## Supplementary material for "Complete connectomic reconstruction of olfactory projection neurons in the fly brain": neuron skeletons: 4744251.swc

```
# SWC format file
# based on specifications at http://www.neuronland.org/NLMorphologyConverter/MorphologyFormats/SWC/Spec.html
# Created by nat::write.neuron.swc
# PointNo Label X Y Z Radius Parent 
1 7 328843 138852 138480 1734 -1
2 7 329244 138944 138240 -1 1
3 7 331289 140712 138360 -1 2
4 7 331869 141041 138560 -1 3
5 7 332067 141126 138680 -1 4
6 7 332371 141278 138800 -1 5
7 7 332816 141746 138880 -1 6
8 7 333332 141997 138960 -1 7
9 7 333887 142179 139160 -1 8
10 7 334246 142301 139400 -1 9
11 7 334654 142257 139560 -1 10
12 7 336127 142522 139560 -1 11
13 7 336839 142606 139720 -1 12
14 7 337356 142728 139880 -1 13
15 7 337372 142740 139920 -1 14
16 7 337702 142876 139960 -1 15
17 7 338005 143149 139760 -1 16
18 7 338047 143207 139560 -1 17
19 7 338214 143331 139400 -1 18
20 7 338504 143348 139240 -1 19
21 7 339662 143461 139200 -1 20
22 7 340271 143745 139360 -1 21
23 7 341184 143856 139520 -1 22
24 7 341531 143904 139640 -1 23
25 7 342302 144155 139760 -1 24
26 7 343181 144045 139560 -1 25
27 7 343460 144185 139400 -1 26
28 7 343622 144244 139320 -1 27
29 7 343714 144240 139280 -1 28
30 7 343946 144265 139240 -1 29
31 7 344224 144292 139200 -1 30
32 7 344461 144391 139160 -1 31
33 7 344883 144444 139000 -1 32
34 7 345351 144538 138880 -1 33
35 7 345646 144624 138760 -1 34
36 7 345778 144656 138720 -1 35
37 7 345942 144692 138680 -1 36
38 7 346058 144690 138640 -1 37
39 7 346238 144698 138600 -1 38
40 7 346347 144700 138560 -1 39
41 7 346648 144778 138440 -1 40
42 7 347255 144983 138320 -1 41
43 7 347694 145106 138200 -1 42
44 7 347809 145099 138040 -1 43
45 7 348014 145204 137960 -1 44
46 7 348171 145301 137920 -1 45
47 7 348325 145343 137840 -1 46
48 7 348354 145367 137800 -1 47
49 7 348576 145456 137720 -1 48
50 7 348897 145597 137640 -1 49
51 7 349271 145854 137520 -1 50
52 7 349440 145819 137400 -1 51
53 7 349702 145900 137360 -1 52
54 7 350000 146015 137320 -1 53
55 7 349961 146005 137280 -1 54
56 7 350433 146294 137240 -1 55
57 7 351226 146559 137240 -1 56
58 7 351513 147154 137240 -1 57
59 7 351892 147695 137280 -1 58
60 7 351992 147725 137320 -1 59
61 7 352011 147805 137360 -1 60
62 7 352100 147857 137400 -1 61
63 7 351988 147979 137520 -1 62
64 7 352680 148279 137520 -1 63
65 7 353328 148654 137560 -1 64
66 7 353576 148749 137680 -1 65
67 7 353720 148787 137760 -1 66
68 7 353975 148855 137800 -1 67
69 7 354371 148961 137920 -1 68
70 7 354687 149182 137960 -1 69
71 7 355386 149354 138000 -1 70
72 7 356021 149287 138000 -1 71
73 7 356600 149251 138040 -1 72
74 7 356808 149313 138160 -1 73
75 7 356978 149400 138280 -1 74
76 7 357228 149388 138440 -1 75
77 7 357622 149354 138600 -1 76
78 7 358008 149382 138680 -1 77
79 7 358287 149402 138760 -1 78
80 7 358396 149403 138800 -1 79
81 7 358724 149450 138880 -1 80
82 7 359165 149501 139040 -1 81
83 7 359548 149551 139200 -1 82
84 7 359717 149619 139240 -1 83
85 7 359714 149705 139280 -1 84
86 7 359880 149759 139400 -1 85
87 7 360072 149799 139560 -1 86
88 7 360453 149795 139760 -1 87
89 7 360730 149761 139880 -1 88
90 7 361432 149898 140120 -1 89
91 7 361909 149989 140360 -1 90
92 7 362264 150021 140560 -1 91
93 7 362385 149992 140800 -1 92
94 4 363376 149931 140760 -1 93
95 4 364333 150100 140720 -1 94
96 4 366458 150678 140560 -1 95
97 4 367650 150930 140560 -1 96
98 4 369009 151359 140600 -1 97
99 4 369903 151398 140720 -1 98
100 4 370785 151541 141000 -1 99
101 4 371855 151538 141120 -1 100
102 4 373303 151862 141120 -1 101
103 4 373960 151638 140960 -1 102
104 4 374585 151660 140760 -1 103
105 4 375281 151845 140600 -1 104
106 4 375905 151976 140400 -1 105
107 4 376168 152115 140280 -1 106
108 4 376248 152163 140240 -1 107
109 4 376563 152385 140080 -1 108
110 4 376647 152797 139920 -1 109
111 4 376725 153260 139640 -1 110
112 4 376779 153639 139320 -1 111
113 4 377059 153979 139160 -1 112
114 4 377258 154178 138960 -1 113
115 4 377637 154606 138680 -1 114
116 4 377828 155016 138520 -1 115
117 4 377987 155123 138360 -1 116
118 4 378194 155192 138240 -1 117
119 4 378354 155193 138160 -1 118
120 4 378464 155240 138040 -1 119
121 4 378990 155455 137960 -1 120
122 4 379749 155785 137880 -1 121
123 4 380520 156931 137800 -1 122
124 4 380941 157114 137640 -1 123
125 4 381222 157074 137520 -1 124
126 4 381417 157172 137400 -1 125
127 4 381836 157347 137240 -1 126
128 4 382228 157728 137120 -1 127
129 4 382750 157889 136960 -1 128
130 4 383163 157950 136840 -1 129
131 4 383662 158109 136760 -1 130
132 4 384149 158285 136520 -1 131
133 4 384428 158362 136360 -1 132
134 4 384805 158571 136200 -1 133
135 4 385235 158769 136040 -1 134
136 4 385781 158839 135880 -1 135
137 4 386248 159232 135800 -1 136
138 4 386621 159499 135640 -1 137
139 4 386957 159689 135440 -1 138
140 4 387164 159735 135280 -1 139
141 4 387587 159846 135120 -1 140
142 4 388155 160078 134960 -1 141
143 4 388670 160386 134840 -1 142
144 4 388933 160662 134720 -1 143
145 4 389086 160825 134600 -1 144
146 4 389233 160937 134480 -1 145
147 4 389544 161137 134320 -1 146
148 4 389912 161245 134160 -1 147
149 4 390117 161297 134080 -1 148
150 4 390366 161358 133960 -1 149
151 4 390661 161458 133840 -1 150
152 4 391083 161722 133600 -1 151
153 4 391387 161846 133440 -1 152
154 4 391869 162104 133280 -1 153
155 4 392269 162396 133040 -1 154
156 4 392638 162626 132720 -1 155
157 4 392912 162645 132480 -1 156
158 4 393396 162649 132240 -1 157
159 4 393570 162598 132120 -1 158
160 4 393885 162566 131920 -1 159
161 4 393941 162559 131640 -1 160
162 4 394354 162611 131400 -1 161
163 4 394967 162719 131200 -1 162
164 4 395424 162848 131000 -1 163
165 4 395706 162931 130840 -1 164
166 4 395963 163046 130600 -1 165
167 4 396161 163030 130440 -1 166
168 4 396369 163015 130240 -1 167
169 4 396681 162961 130080 -1 168
170 4 396899 162988 129960 -1 169
171 4 397099 163027 129800 -1 170
172 4 397373 163080 129560 -1 171
173 4 397769 163134 129360 -1 172
174 4 398065 163138 129160 -1 173
175 4 398412 163134 128960 -1 174
176 4 398705 163100 128760 -1 175
177 4 398903 163098 128600 -1 176
178 4 399322 163164 128360 -1 177
179 4 399501 163187 128200 -1 178
180 4 399718 163188 128040 -1 179
181 4 399798 163207 127920 -1 180
182 4 399913 163190 127800 -1 181
183 4 399935 163190 127760 -1 182
184 4 400108 163130 127600 -1 183
185 4 400582 163219 127320 -1 184
186 4 400869 163256 127120 -1 185
187 4 401177 163229 126880 -1 186
188 4 401384 163235 126640 -1 187
189 4 401753 163235 126400 -1 188
190 4 402089 163210 126160 -1 189
191 4 402448 163185 125920 -1 190
192 4 402674 163148 125720 -1 191
193 4 402878 163110 125480 -1 192
194 4 403015 163106 125360 -1 193
195 4 403374 163078 125040 -1 194
196 4 403659 163050 124760 -1 195
197 4 403752 163021 124440 -1 196
198 4 403887 162917 124120 -1 197
199 4 404100 162719 123800 -1 198
200 4 404331 162596 123680 -1 199
201 4 404897 162288 123360 -1 200
202 4 405314 162171 123040 -1 201
203 4 405787 162010 122680 -1 202
204 4 406122 162003 122400 -1 203
205 4 406451 161970 122120 -1 204
206 4 406821 161882 121840 -1 205
207 4 407079 161798 121600 -1 206
208 4 407414 161644 121360 -1 207
209 4 407648 161514 121160 -1 208
210 4 407902 161321 120960 -1 209
211 4 407992 161216 120880 -1 210
212 4 408236 160865 120640 -1 211
213 4 408449 160586 120400 -1 212
214 4 408730 160231 120160 -1 213
215 4 408886 160099 120000 -1 214
216 4 409137 159686 119800 -1 215
217 4 409427 159432 119520 -1 216
218 4 409650 159203 119280 -1 217
219 4 409850 158947 119080 -1 218
220 4 410143 158687 118840 -1 219
221 4 410396 158389 118680 -1 220
222 4 410614 157998 118440 -1 221
223 4 410748 157868 118320 -1 222
224 4 410980 157488 118040 -1 223
225 4 411062 157319 117840 -1 224
226 4 411300 156850 117600 -1 225
227 4 411471 156503 117440 -1 226
228 4 411576 156307 117320 -1 227
229 4 411752 156080 117200 -1 228
230 4 411904 155794 117000 -1 229
231 4 412049 155534 116800 -1 230
232 4 412463 155047 116560 -1 231
233 4 412806 154626 116400 -1 232
234 4 413096 154223 116120 -1 233
235 4 413489 153921 115960 -1 234
236 4 413719 153662 115840 -1 235
237 4 413935 153474 115760 -1 236
238 4 414018 153202 115680 -1 237
239 4 414261 152900 115560 -1 238
240 4 414326 152784 115520 -1 239
241 4 414596 152554 115400 -1 240
242 4 414488 152619 115320 -1 241
243 4 414521 152597 115280 -1 242
244 4 414542 152597 115240 -1 243
245 4 414785 152369 115120 -1 244
246 4 414916 152157 115000 -1 245
247 4 414890 151968 114880 -1 246
248 4 414957 151742 114760 -1 247
249 4 415078 151528 114640 -1 248
250 4 415171 151209 114520 -1 249
251 4 415273 151015 114480 -1 250
252 4 415388 150851 114440 -1 251
253 4 415478 150438 114320 -1 252
254 4 415550 150168 114200 -1 253
255 4 415726 149880 114080 -1 254
256 4 416003 149584 113880 -1 255
257 4 416237 149324 113760 -1 256
258 4 416447 149086 113640 -1 257
259 4 416627 148817 113480 -1 258
260 4 416727 148564 113280 -1 259
261 4 416811 148394 113160 -1 260
262 4 416908 148341 113120 -1 261
263 4 416966 148249 113040 -1 262
264 4 417031 148164 113000 -1 263
265 4 417166 147907 112880 -1 264
266 4 417233 147692 112760 -1 265
267 4 417429 147432 112600 -1 266
268 4 417538 147294 112560 -1 267
269 4 417594 147246 112520 -1 268
270 4 417660 147175 112480 -1 269
271 4 417724 146988 112440 -1 270
272 4 417867 146572 112240 -1 271
273 4 417998 146098 112080 -1 272
274 4 418264 145626 111880 -1 273
275 4 418397 145285 111760 -1 274
276 4 418497 145080 111720 -1 275
277 4 418524 145047 111680 -1 276
278 4 418580 144979 111600 -1 277
279 4 418620 144824 111520 -1 278
280 4 418864 144235 111360 -1 279
281 4 419068 143663 111120 -1 280
282 4 419386 143128 110840 -1 281
283 4 419690 142720 110600 -1 282
284 4 419850 142553 110440 -1 283
285 4 420124 142177 110240 -1 284
286 4 420404 141824 109920 -1 285
287 4 420565 141620 109760 -1 286
288 4 420761 141364 109600 -1 287
289 4 420827 141191 109400 -1 288
290 4 420954 141014 109240 -1 289
291 4 421100 140725 109080 -1 290
292 4 421313 140243 108880 -1 291
293 4 421425 139987 108800 -1 292
294 4 421621 139708 108640 -1 293
295 4 421690 139367 108400 -1 294
296 4 421732 139209 108320 -1 295
297 4 421739 138975 108200 -1 296
298 4 421741 138635 108000 -1 297
299 4 421742 138453 107920 -1 298
300 4 421767 138357 107800 -1 299
301 4 421795 138175 107720 -1 300
302 4 421907 137919 107600 -1 301
303 4 422068 137726 107520 -1 302
304 4 422212 137492 107360 -1 303
305 4 422500 137311 107120 -1 304
306 4 422676 137262 107000 -1 305
307 4 422716 137236 106920 -1 306
308 4 422914 137297 106800 -1 307
309 4 423096 137272 106640 -1 308
310 4 423387 137288 106400 -1 309
311 4 423536 136988 106160 -1 310
312 4 423788 136808 106000 -1 311
313 4 423962 136622 105880 -1 312
314 4 424008 136446 105760 -1 313
315 4 424296 136282 105640 -1 314
316 4 424443 136202 105480 -1 315
317 4 424521 136092 105400 -1 316
318 4 424717 136027 105200 -1 317
319 4 424873 135960 105040 -1 318
320 4 424918 135915 104960 -1 319
321 4 425021 135877 104760 -1 320
322 4 425091 135710 104480 -1 321
323 4 424942 135694 104240 -1 322
324 4 424906 135596 104120 -1 323
325 4 424862 135467 103960 -1 324
326 4 424790 135295 103720 -1 325
327 4 424802 135071 103480 -1 326
328 4 424713 134956 103240 -1 327
329 4 424795 134670 103040 -1 328
330 4 424823 134526 102880 -1 329
331 4 424856 134270 102640 -1 330
332 4 424875 134206 102600 -1 331
333 4 424875 134257 102560 -1 332
334 4 424865 134172 102520 -1 333
335 4 424914 134032 102480 -1 334
336 4 425018 133860 102200 -1 335
337 4 425093 133727 102040 -1 336
338 4 425308 133658 101840 -1 337
339 4 425374 133609 101640 -1 338
340 4 425396 133521 101440 -1 339
341 4 425588 133441 101200 -1 340
342 4 425676 133368 101080 -1 341
343 4 425843 133247 100800 -1 342
344 4 425937 133169 100640 -1 343
345 4 426102 132962 100400 -1 344
346 4 426377 132783 100320 -1 345
347 4 426403 132754 100040 -1 346
348 4 426296 132689 99760 -1 347
349 4 426438 132661 99560 -1 348
350 4 426534 132680 99360 -1 349
351 4 426578 132706 99240 -1 350
352 4 426738 132751 99040 -1 351
353 4 426961 132786 98840 -1 352
354 4 427120 132819 98680 -1 353
355 4 427321 132850 98520 -1 354
356 4 427484 132947 98360 -1 355
357 4 427638 132990 98240 -1 356
358 4 427810 133012 98120 -1 357
359 4 427980 133072 98000 -1 358
360 4 428220 133073 97760 -1 359
361 4 428303 133190 97520 -1 360
362 4 428473 133141 97280 -1 361
363 4 428619 133081 97040 -1 362
364 4 428686 133035 96840 -1 363
365 4 428791 132936 96680 -1 364
366 4 428857 132870 96520 -1 365
367 4 429031 132753 96360 -1 366
368 4 429127 132649 96160 -1 367
369 4 429272 132466 96000 -1 368
370 4 429474 132345 95800 -1 369
371 4 429593 132229 95600 -1 370
372 4 429609 132226 95440 -1 371
373 4 429794 132098 95200 -1 372
374 4 429876 132026 95000 -1 373
375 4 430070 131906 94840 -1 374
376 4 430178 131833 94600 -1 375
377 4 430375 131693 94280 -1 376
378 4 430516 131556 94040 -1 377
379 4 430433 131386 93840 -1 378
380 4 430552 131098 93560 -1 379
381 4 430604 130927 93360 -1 380
382 4 430637 130906 93320 -1 381
383 4 430625 130880 93280 -1 382
384 4 430654 130871 93240 -1 383
385 4 430688 130862 93160 -1 384
386 4 430906 130796 93000 -1 385
387 4 431101 130714 92760 -1 386
388 4 431241 130656 92680 -1 387
389 4 431375 130439 92320 -1 388
390 4 431344 130330 92120 -1 389
391 4 431409 130203 91880 -1 390
392 4 431687 130124 91640 -1 391
393 4 431929 130128 91400 -1 392
394 4 431996 130094 91360 -1 393
395 4 431604 129916 91320 -1 394
396 4 431622 129789 91080 -1 395
397 4 431635 129696 90920 -1 396
398 4 431529 129579 90760 -1 397
399 4 431547 129386 90560 -1 398
400 4 431729 129301 90440 -1 399
401 4 431721 129252 90400 -1 400
402 4 431648 129174 90360 -1 401
403 4 431693 129113 90280 -1 402
404 4 431939 128760 89920 -1 403
405 4 432093 128652 89640 -1 404
406 4 432416 128494 89320 -1 405
407 4 432462 128395 89120 -1 406
408 4 432550 128392 89000 -1 407
409 4 432625 128356 88960 -1 408
410 4 432548 128319 88920 -1 409
411 4 432706 128340 88800 -1 410
412 4 432871 127949 88600 -1 411
413 4 433129 127506 88560 -1 412
414 4 432944 127705 88520 -1 413
415 4 432910 127828 88360 -1 414
416 4 433002 127610 88160 -1 415
417 4 433083 127529 88040 -1 416
418 4 433110 127345 87920 -1 417
419 4 433124 127266 87880 -1 418
420 4 433185 127217 87840 -1 419
421 4 433370 126832 87600 -1 420
422 4 433440 126685 87480 -1 421
423 4 433608 126219 87160 -1 422
424 4 433620 126115 87000 -1 423
425 4 433677 125718 86680 -1 424
426 4 433752 125523 86480 -1 425
427 4 433805 125350 86360 -1 426
428 4 434026 125014 86080 -1 427
429 4 434177 124795 86040 -1 428
430 4 434333 124518 85720 -1 429
431 4 434436 124324 85440 -1 430
432 4 434571 123997 85160 -1 431
433 4 434597 123779 84920 -1 432
434 4 434663 123592 84680 -1 433
435 4 434745 123405 84480 -1 434
436 4 434913 123158 84320 -1 435
437 4 434988 122943 84120 -1 436
438 4 435124 122656 83920 -1 437
439 4 435198 122482 83680 -1 438
440 4 435206 122230 83400 -1 439
441 4 435285 122101 83240 -1 440
442 4 435396 121929 83000 -1 441
443 4 435545 121672 82800 -1 442
444 4 435685 121424 82600 -1 443
445 4 435810 121223 82400 -1 444
446 4 435841 121009 82080 -1 445
447 4 436198 120783 81840 -1 446
448 4 436425 120570 81600 -1 447
449 4 436546 120384 81360 -1 448
450 4 436708 120223 81080 -1 449
451 4 436984 119984 80800 -1 450
452 4 437182 119737 80560 -1 451
453 4 437548 119416 80320 -1 452
454 4 437765 119179 80160 -1 453
455 4 437888 119076 80000 -1 454
456 4 438288 118827 79840 -1 455
457 4 438566 118485 79640 -1 456
458 4 438892 118239 79440 -1 457
459 4 439249 117939 79160 -1 458
460 4 439363 117757 79080 -1 459
461 4 439623 117497 78760 -1 460
462 4 439799 117349 78520 -1 461
463 4 440137 117181 78320 -1 462
464 4 440173 117196 78280 -1 463
465 4 440075 117235 78240 -1 464
466 4 440749 116922 78120 -1 465
467 4 441320 116660 77840 -1 466
468 4 441492 116605 77640 -1 467
469 4 441842 116402 77440 -1 468
470 4 442249 116227 77160 -1 469
471 4 442327 116147 76960 -1 470
472 4 442479 116180 76720 -1 471
473 4 442798 116167 76520 -1 472
474 4 442991 116033 76400 -1 473
475 4 443251 115871 76120 -1 474
476 4 443462 115615 75880 -1 475
477 4 443581 115505 75720 -1 476
478 4 443716 115386 75600 -1 477
479 4 444078 115324 75280 -1 478
480 4 444156 115194 74920 -1 479
481 4 444481 115288 74720 -1 480
482 4 444735 115141 74480 -1 481
483 4 444983 114977 74320 -1 482
484 4 445379 114763 74120 -1 483
485 4 445489 114554 73880 -1 484
486 4 445723 114458 73760 -1 485
487 4 446106 114258 73520 -1 486
488 4 446701 113798 73280 -1 487
489 4 447260 113372 73080 -1 488
490 4 447500 113176 72840 -1 489
491 4 447729 113108 72560 -1 490
492 4 447851 113151 72360 -1 491
493 4 448032 113189 72120 -1 492
494 4 448099 113178 72000 -1 493
495 4 448469 113243 71760 -1 494
496 4 448901 113263 71520 -1 495
497 4 449240 113162 71280 -1 496
498 4 449834 112982 71120 -1 497
499 4 450991 112540 71080 -1 498
500 4 451413 112352 70920 -1 499
501 4 451897 112078 70720 -1 500
502 4 452451 111916 70440 -1 501
503 4 452628 111721 70240 -1 502
504 4 452887 111566 70040 -1 503
505 4 453066 111489 69800 -1 504
506 4 453424 111387 69560 -1 505
507 4 453716 111274 69360 -1 506
508 4 454406 110939 69200 -1 507
509 4 455714 110791 69200 -1 508
510 2 456629 111048 69000 -1 509
511 2 457340 111346 68800 -1 510
512 2 458422 112423 68720 -1 511
513 2 458887 112813 68560 -1 512
514 2 459286 112976 68520 -1 513
515 2 459995 113826 68480 -1 514
516 2 460145 114307 68560 -1 515
517 2 460937 114980 68600 -1 516
518 2 461341 115567 68480 -1 517
519 2 461223 116044 68280 -1 518
520 2 461004 116297 68080 -1 519
521 2 460713 116510 68000 -1 520
522 2 460617 117102 67960 -1 521
523 2 460772 117550 67760 -1 522
524 2 461190 118283 67680 -1 523
525 2 461602 119172 67440 -1 524
526 2 461687 119378 67200 -1 525
527 2 461603 119101 67040 -1 526
528 2 461661 118930 66960 -1 527
529 2 461733 118602 66840 -1 528
530 2 461823 118416 66600 -1 529
531 2 461965 118464 66480 -1 530
532 2 462214 118510 66280 -1 531
533 2 462416 118523 66120 -1 532
534 2 462715 118623 66000 -1 533
535 2 463213 118630 65800 -1 534
536 2 463774 118690 65520 -1 535
537 2 464097 118857 65320 -1 536
538 2 464537 119194 65080 -1 537
539 2 464533 119139 65000 -1 538
540 2 464648 119086 64800 -1 539
541 2 464515 119192 64680 -1 540
542 2 464761 119837 64400 -1 541
543 2 465048 119760 64240 -1 542
544 2 464830 119776 64000 -1 543
545 2 464589 119644 63840 -1 544
546 2 464376 119502 63760 -1 545
547 2 464486 119503 63640 -1 546
548 2 464554 119606 63560 -1 547
549 2 464303 119810 63440 -1 548
550 2 464552 119759 63280 -1 549
551 2 464553 119739 63120 -1 550
552 2 464536 119818 62960 -1 551
553 2 464500 119849 62800 -1 552
554 2 464474 119855 62640 -1 553
555 2 464555 120145 62560 -1 554
556 2 464385 120154 62520 -1 555
557 2 464268 120218 62360 -1 556
558 2 464164 120265 62200 -1 557
559 2 463985 120375 61960 -1 558
560 2 463901 120590 61680 -1 559
561 2 463878 120647 61560 -1 560
562 2 463865 120685 61440 -1 561
563 2 463950 120734 61360 -1 562
564 2 463922 120894 61200 -1 563
565 2 463931 121032 61080 -1 564
566 2 463940 121112 61000 -1 565
567 2 464011 121134 60960 -1 566
568 2 464251 121179 60760 -1 567
569 2 464348 121142 60480 -1 568
570 2 464524 121224 60320 -1 569
571 2 465234 121121 60200 -1 570
572 2 466364 121848 60200 -1 571
573 2 466398 122009 60080 -1 572
574 2 466406 122109 60000 -1 573
575 2 466858 122355 59840 -1 574
576 2 466250 122490 59800 -1 575
577 2 466118 122622 59760 -1 576
578 2 465846 123240 59760 -1 577
579 2 465086 123656 59720 -1 578
580 2 464986 123952 59800 -1 579
581 2 464986 123952 59840 -1 580
582 2 464986 123952 59880 -1 581
583 2 464990 124068 59960 -1 582
584 2 464974 123980 60000 -1 583
585 2 465026 124000 60080 -1 584
586 2 465054 124040 60120 -1 585
587 2 465050 124168 60200 -1 586
588 2 465002 124280 60280 -1 587
589 2 465006 124376 60360 -1 588
590 2 464990 124596 60440 -1 589
591 2 465006 124656 60520 -1 590
592 2 465026 124688 60600 -1 591
593 2 465102 124700 60680 -1 592
594 2 465122 124668 60720 -1 593
595 2 465026 123648 59680 -1 579
596 2 464926 123636 59640 -1 595
597 2 464850 123708 59480 -1 596
598 2 464790 124104 59440 -1 597
599 2 464642 124204 59360 -1 598
600 2 464450 124256 59280 -1 599
601 2 464558 124204 59200 -1 600
602 2 464602 124128 59160 -1 601
603 2 467830 122532 59840 -1 575
604 2 468011 122690 59680 -1 603
605 2 468250 122837 59520 -1 604
606 2 468282 122776 59320 -1 605
607 2 468427 122921 59160 -1 606
608 2 468495 123039 59040 -1 607
609 2 468365 123229 58960 -1 608
610 2 468305 123320 58880 -1 609
611 2 468381 123443 58840 -1 610
612 2 468436 123544 58760 -1 611
613 2 468608 123661 58600 -1 612
614 2 468711 123732 58480 -1 613
615 2 468831 123776 58320 -1 614
616 2 468922 123857 58160 -1 615
617 2 468943 123994 57960 -1 616
618 2 468930 124027 57920 -1 617
619 2 468916 124055 57880 -1 618
620 2 469102 123825 57840 -1 619
621 2 468989 124070 57800 -1 620
622 2 468957 124106 57760 -1 621
623 2 468987 124187 57720 -1 622
624 2 468981 124248 57680 -1 623
625 2 468981 124339 57600 -1 624
626 2 468988 124416 57480 -1 625
627 2 469111 124514 57320 -1 626
628 2 469180 124564 57200 -1 627
629 2 469207 124737 57080 -1 628
630 2 469221 124792 57000 -1 629
631 2 469258 124776 56880 -1 630
632 2 469326 124829 56720 -1 631
633 2 469577 124933 56520 -1 632
634 2 469635 125058 56400 -1 633
635 2 469630 125214 56240 -1 634
636 2 469589 125345 56160 -1 635
637 2 469537 125421 55920 -1 636
638 2 469544 125572 55720 -1 637
639 2 469613 125737 55520 -1 638
640 2 469751 125952 55280 -1 639
641 2 470160 126048 55040 -1 640
642 2 470241 125952 54840 -1 641
643 2 469958 126330 54800 -1 642
644 2 469978 126464 54720 -1 643
645 2 470017 126607 54600 -1 644
646 2 470042 126652 54520 -1 645
647 2 470019 126631 54320 -1 646
648 2 470034 126603 54120 -1 647
649 2 470070 126565 53960 -1 648
650 2 470150 126564 53840 -1 649
651 2 470341 126591 53760 -1 650
652 2 470483 126682 53680 -1 651
653 2 470516 127041 53640 -1 652
654 2 470707 127267 53560 -1 653
655 2 470656 127339 53360 -1 654
656 2 470282 127525 53040 -1 655
657 2 470239 127596 53000 -1 656
658 2 470258 127903 52960 -1 657
659 2 470378 125844 54800 -1 642
660 2 470652 125628 54720 -1 659
661 2 470907 125542 54600 -1 660
662 2 471006 125545 54480 -1 661
663 2 471107 125526 54320 -1 662
664 2 471098 125527 54160 -1 663
665 2 471119 125411 54040 -1 664
666 2 471090 125438 53880 -1 665
667 2 471126 125458 53800 -1 666
668 2 469036 122811 59160 -1 607
669 2 469308 123007 59160 -1 668
670 2 469531 122933 59240 -1 669
671 2 469679 122876 59360 -1 670
672 2 469904 122918 59480 -1 671
673 2 469929 122928 59600 -1 672
674 2 470092 122995 59800 -1 673
675 2 470265 122931 59880 -1 674
676 2 470434 122869 59960 -1 675
677 2 470652 122884 60000 -1 676
678 2 470717 122937 60080 -1 677
679 2 470856 123009 60200 -1 678
680 2 471119 122972 60280 -1 679
681 2 471341 122897 60360 -1 680
682 2 471485 122859 60480 -1 681
683 2 471754 122881 60640 -1 682
684 2 471878 122898 60720 -1 683
685 2 472243 122855 60880 -1 684
686 2 472555 122848 61040 -1 685
687 2 472704 122869 61120 -1 686
688 2 472782 122866 61160 -1 687
689 2 472928 122882 61280 -1 688
690 2 473208 122985 61480 -1 689
691 2 473404 122963 61680 -1 690
692 2 473586 122873 61840 -1 691
693 2 473829 122545 62000 -1 692
694 2 473747 122029 62080 -1 693
695 2 473786 121924 62120 -1 694
696 2 473935 121550 62280 -1 695
697 2 474035 121788 62440 -1 696
698 2 473978 121789 62560 -1 697
699 2 474222 121522 62640 -1 698
700 2 474156 121590 62760 -1 699
701 2 474197 121552 62800 -1 700
702 2 474240 121516 62840 -1 701
703 2 474323 121440 62920 -1 702
704 2 474505 121459 63080 -1 703
705 2 474515 121395 63240 -1 704
706 2 475009 121495 63400 -1 705
707 2 475104 121551 63600 -1 706
708 2 475140 121614 63760 -1 707
709 2 475268 122001 63920 -1 708
710 2 475284 122114 64080 -1 709
711 2 475388 122101 64240 -1 710
712 2 475419 122000 64400 -1 711
713 2 475310 121545 64600 -1 712
714 2 475208 121325 64720 -1 713
715 2 475108 121336 64880 -1 714
716 2 474822 121425 65080 -1 715
717 2 474655 121395 65200 -1 716
718 2 474410 121476 65280 -1 717
719 2 474334 121540 65440 -1 718
720 2 474279 121612 65640 -1 719
721 2 474414 121946 65840 -1 720
722 2 474321 122100 66000 -1 721
723 2 474215 122203 66160 -1 722
724 2 474192 122232 66360 -1 723
725 2 474068 122288 66560 -1 724
726 2 473881 122492 66800 -1 725
727 2 473994 123086 67000 -1 726
728 2 473987 123490 67200 -1 727
729 2 473981 123679 67280 -1 728
730 2 473901 123669 67440 -1 729
731 2 473764 123571 67600 -1 730
732 2 473557 123582 67800 -1 731
733 2 473475 123724 68000 -1 732
734 2 473439 123750 68160 -1 733
735 2 473431 123754 68200 -1 734
736 2 473343 123780 68360 -1 735
737 2 473357 123798 68480 -1 736
738 2 473252 123928 68640 -1 737
739 2 473193 124111 68800 -1 738
740 2 473078 124254 69040 -1 739
741 2 472923 124286 69160 -1 740
742 2 472817 124300 69320 -1 741
743 2 472674 124296 69480 -1 742
744 2 472688 124274 69680 -1 743
745 2 472691 124289 69920 -1 744
746 2 472704 124304 70200 -1 745
747 2 472659 124362 70440 -1 746
748 2 472725 124517 70680 -1 747
749 2 472763 124614 71000 -1 748
750 2 472581 124497 71240 -1 749
751 2 472348 124470 71440 -1 750
752 2 472218 124418 71560 -1 751
753 2 472131 124384 71640 -1 752
754 2 471960 124415 71800 -1 753
755 2 471807 124321 71960 -1 754
756 2 471771 124186 72080 -1 755
757 2 471550 124224 72120 -1 756
758 2 471517 124211 72160 -1 757
759 2 471244 124180 72200 -1 758
760 2 471160 124187 72320 -1 759
761 2 471006 124164 72520 -1 760
762 2 471011 124124 72760 -1 761
763 2 470866 124141 72920 -1 762
764 2 470859 124135 73160 -1 763
765 2 470666 124145 73320 -1 764
766 2 470275 123755 73520 -1 765
767 2 470116 123686 73760 -1 766
768 2 470024 123783 73880 -1 767
769 2 469964 123846 73960 -1 768
770 2 469998 123889 74120 -1 769
771 2 469501 124680 74120 -1 770
772 2 469093 124875 74280 -1 771
773 2 468943 125024 74440 -1 772
774 2 468949 125107 74560 -1 773
775 2 468951 125134 74600 -1 774
776 2 468944 125299 74640 -1 775
777 2 469295 125829 74680 -1 776
778 2 469561 126356 74720 -1 777
779 2 469711 126599 74840 -1 778
780 2 469696 126787 75000 -1 779
781 2 469746 126889 75040 -1 780
782 2 469795 126992 75080 -1 781
783 2 469837 127085 75200 -1 782
784 2 470032 127286 75400 -1 783
785 2 470278 127457 75520 -1 784
786 2 470420 127809 75640 -1 785
787 2 470571 128105 75720 -1 786
788 2 470624 128258 75800 -1 787
789 2 470673 128228 75840 -1 788
790 2 470776 128540 75840 -1 789
791 2 470825 128684 75760 -1 790
792 2 470829 128858 75680 -1 791
793 2 471746 130022 75680 -1 792
794 2 472423 130333 75440 -1 793
795 2 471973 130151 75280 -1 794
796 2 471422 130118 75200 -1 795
797 2 471432 130076 75040 -1 796
798 2 471540 130072 74960 -1 797
799 2 471640 129984 74880 -1 798
800 2 471600 130028 74840 -1 799
801 2 473331 130032 75600 -1 794
802 2 473879 129824 75920 -1 801
803 2 474075 129824 75960 -1 802
804 2 474203 129728 76040 -1 803
805 2 474547 129616 76080 -1 804
806 2 474699 129660 76120 -1 805
807 2 475003 129992 76160 -1 806
808 2 475155 130116 76200 -1 807
809 2 475295 130208 76240 -1 808
810 2 475439 130224 76320 -1 809
811 2 475567 130264 76440 -1 810
812 2 475655 130260 76520 -1 811
813 2 475795 130344 76600 -1 812
814 2 476051 130392 76680 -1 813
815 2 476311 130492 76760 -1 814
816 2 476435 130532 76800 -1 815
817 2 476535 130528 76880 -1 816
818 2 476939 130764 76960 -1 817
819 2 477215 131224 76880 -1 818
820 2 477291 131372 76840 -1 819
821 2 477263 131372 76760 -1 820
822 2 477251 131428 76720 -1 821
823 2 477299 131568 76640 -1 822
824 2 477399 131976 76600 -1 823
825 2 477543 132528 76680 -1 824
826 2 477535 132476 76800 -1 825
827 2 477511 132428 76880 -1 826
828 2 477551 132468 76920 -1 827
829 2 477627 132520 77000 -1 828
830 2 477835 132768 77040 -1 829
831 2 477851 132856 77080 -1 830
832 2 477879 132960 77160 -1 831
833 2 478075 133184 77240 -1 832
834 2 478115 133152 77360 -1 833
835 2 478263 133268 77440 -1 834
836 2 478255 133328 77560 -1 835
837 2 478295 133384 77680 -1 836
838 2 478359 133456 77760 -1 837
839 2 478238 133318 77800 -1 838
840 2 478643 133540 77840 -1 839
841 2 478699 133568 77880 -1 840
842 2 478759 133636 77960 -1 841
843 2 478807 133644 78040 -1 842
844 2 478859 133628 78080 -1 843
845 2 477355 131808 76560 -1 824
846 2 477343 131764 76480 -1 845
847 2 478051 132188 76520 -1 846
848 2 478195 132268 76600 -1 847
849 2 478327 132296 76640 -1 848
850 2 478447 132352 76680 -1 849
851 2 478495 132372 76720 -1 850
852 2 478607 132412 76800 -1 851
853 2 478795 132500 76840 -1 852
854 2 478799 132444 76880 -1 853
855 2 478771 132408 76960 -1 854
856 2 478635 132364 77040 -1 855
857 2 478611 132348 77120 -1 856
858 2 478643 132352 77200 -1 857
859 2 478647 132352 77280 -1 858
860 2 478651 132400 77360 -1 859
861 2 478675 132472 77440 -1 860
862 2 478663 132472 77480 -1 861
863 2 478610 132451 77560 -1 862
864 2 478710 132247 77600 -1 863
865 2 478694 132195 77640 -1 864
866 2 477403 131852 76440 -1 846
867 2 477543 132504 76400 -1 866
868 2 477707 132688 76320 -1 867
869 2 477779 132832 76200 -1 868
870 2 477839 132908 76160 -1 869
871 2 477835 132920 76080 -1 870
872 2 477827 132892 76040 -1 871
873 2 477827 132880 75960 -1 872
874 2 477807 132896 75880 -1 873
875 2 477299 131516 76400 -1 866
876 2 477043 131308 76320 -1 875
877 2 477271 131440 76240 -1 876
878 2 477479 131828 76200 -1 877
879 2 477771 131940 76160 -1 878
880 2 477855 131936 76120 -1 879
881 2 477807 131884 76080 -1 880
882 2 477799 131820 76040 -1 881
883 2 477795 131824 75920 -1 882
884 2 477707 131812 75840 -1 883
885 2 477651 131772 75720 -1 884
886 2 477063 131368 76200 -1 877
887 2 477059 131348 76120 -1 886
888 2 477027 131316 76040 -1 887
889 2 477015 131332 75960 -1 888
890 2 477107 130996 77040 -1 818
891 2 477295 131084 77120 -1 890
892 2 477467 131232 77200 -1 891
893 2 477623 131180 77280 -1 892
894 2 477595 131168 77320 -1 893
895 2 472466 130226 75680 -1 794
896 2 472483 130233 75720 -1 895
897 2 472500 130240 75760 -1 896
898 2 472567 130266 75920 -1 897
899 2 472657 130308 76000 -1 898
900 2 472635 130130 76120 -1 899
901 2 472437 130204 76320 -1 900
902 2 472396 130244 76400 -1 901
903 2 472334 130304 76520 -1 902
904 2 472358 130180 76720 -1 903
905 2 472705 130442 76920 -1 904
906 2 472695 130950 76800 -1 905
907 2 472568 131246 76720 -1 906
908 2 472556 131206 76680 -1 907
909 2 472528 131194 76640 -1 908
910 2 472468 130852 75800 -1 897
911 2 472404 131036 75880 -1 910
912 2 472472 131016 75920 -1 911
913 2 471022 129418 75720 -1 792
914 2 471085 129522 75880 -1 913
915 2 471133 129578 75960 -1 914
916 2 471110 129609 76160 -1 915
917 2 471070 129673 76200 -1 916
918 2 471074 129697 76320 -1 917
919 2 471098 129693 76400 -1 918
920 2 471018 129701 76480 -1 919
921 2 470962 129681 76560 -1 920
922 2 470886 129661 76640 -1 921
923 2 470890 129665 76680 -1 922
924 2 470900 129671 76720 -1 923
925 2 470910 129677 76760 -1 924
926 2 470886 129645 76840 -1 925
927 2 470870 129633 76880 -1 926
928 2 470858 129605 77000 -1 927
929 2 470814 129645 77040 -1 928
930 2 470746 129665 77120 -1 929
931 2 470710 129665 77200 -1 930
932 2 470622 129657 77280 -1 931
933 2 470682 129641 77360 -1 932
934 2 470762 129645 77440 -1 933
935 2 470830 129673 77520 -1 934
936 2 470811 129670 77600 -1 935
937 2 470802 129669 77640 -1 936
938 2 470838 129673 77720 -1 937
939 2 470818 129689 77760 -1 938
940 2 470326 127350 75680 -1 786
941 2 470398 127237 75800 -1 940
942 2 470534 127157 75880 -1 941
943 2 468865 124751 74600 -1 774
944 2 468796 124547 74640 -1 943
945 2 468824 124500 74720 -1 944
946 2 468869 124422 74800 -1 945
947 2 468889 124393 74880 -1 946
948 2 470047 123954 74360 -1 770
949 2 470057 123967 74400 -1 948
950 2 470314 124310 74400 -1 949
951 2 470521 124338 74520 -1 950
952 2 470628 124360 74640 -1 951
953 2 470957 124066 74360 -1 948
954 2 470950 124051 74400 -1 953
955 2 470164 123161 73480 -1 766
956 2 470213 123088 73320 -1 955
957 2 470046 122880 73200 -1 956
958 2 469894 122857 73080 -1 957
959 2 470108 124721 73360 -1 765
960 2 469973 124810 73520 -1 959
961 2 469537 124850 73640 -1 960
962 2 469237 124734 73480 -1 961
963 2 469033 124894 73440 -1 962
964 2 468533 125046 73480 -1 963
965 2 468369 125250 73520 -1 964
966 2 468344 125307 73560 -1 965
967 2 468385 125350 73600 -1 966
968 2 468369 125350 73680 -1 967
969 2 468377 125410 73720 -1 968
970 2 468361 125454 73800 -1 969
971 2 468329 125458 73880 -1 970
972 2 468281 125470 73960 -1 971
973 2 468225 125550 74040 -1 972
974 2 468257 125454 74080 -1 973
975 2 468269 125442 74120 -1 974
976 2 472157 123891 72080 -1 756
977 2 472125 123699 72080 -1 976
978 2 471925 123523 72080 -1 977
979 2 471901 123339 72080 -1 978
980 2 471924 123419 72000 -1 979
981 2 471869 123514 72160 -1 978
982 2 473203 125108 70960 -1 749
983 2 473331 125141 70840 -1 982
984 2 473395 125109 70760 -1 983
985 2 473691 125085 70640 -1 984
986 2 473820 125069 70560 -1 985
987 2 473891 125029 70480 -1 986
988 2 473834 125109 70680 -1 985
989 2 473862 125137 70720 -1 988
990 2 473838 125109 70800 -1 989
991 2 473750 121804 62040 -1 694
992 2 473785 121784 61920 -1 991
993 2 473849 121663 61840 -1 992
994 2 474062 121671 61760 -1 993
995 2 473636 121914 61880 -1 992
996 2 473578 122070 61720 -1 995
997 2 473489 122038 61640 -1 996
998 2 472913 122870 61120 -1 688
999 2 472946 122858 61000 -1 998
1000 2 472879 122839 60840 -1 999
1001 2 472846 122853 60680 -1 1000
1002 2 472849 122826 60560 -1 1001
1003 2 472801 122754 60440 -1 1002
1004 2 472817 122725 60400 -1 1003
1005 2 472837 122665 60320 -1 1004
1006 2 472858 122646 60280 -1 1005
1007 2 463644 120613 60280 -1 570
1008 2 463617 120563 60120 -1 1007
1009 2 463494 120631 60080 -1 1008
1010 2 463448 120692 60000 -1 1009
1011 2 463373 120695 59960 -1 1010
1012 2 463377 120687 59920 -1 1011
1013 2 463940 121319 61240 -1 564
1014 2 464005 121413 61360 -1 1013
1015 2 464017 119826 63400 -1 549
1016 2 463920 119798 63240 -1 1015
1017 2 463875 119641 63080 -1 1016
1018 2 463900 119574 62960 -1 1017
1019 2 464007 119462 62840 -1 1018
1020 2 463910 119555 62800 -1 1019
1021 2 463943 119826 63440 -1 1015
1022 2 463942 119811 63480 -1 1021
1023 2 463936 119650 63560 -1 1022
1024 2 464583 120114 63440 -1 549
1025 2 464942 120194 63440 -1 1024
1026 2 465100 120411 63400 -1 1025
1027 2 465518 120610 63440 -1 1026
1028 2 465623 120634 63520 -1 1027
1029 2 465646 120614 63640 -1 1028
1030 2 465636 120696 63720 -1 1029
1031 2 465692 120952 63760 -1 1030
1032 2 465892 120712 63840 -1 1031
1033 2 465992 120712 63880 -1 1032
1034 2 466056 120740 63920 -1 1033
1035 2 465852 121244 63800 -1 1031
1036 2 465936 121360 63840 -1 1035
1037 2 465984 121432 63880 -1 1036
1038 2 466008 121444 63920 -1 1037
1039 2 464205 119325 63760 -1 546
1040 2 464227 119009 63640 -1 1039
1041 2 464069 119066 63600 -1 1040
1042 2 464055 119077 63560 -1 1041
1043 2 464261 119945 64480 -1 542
1044 2 464127 119810 64560 -1 1043
1045 2 464014 119748 64600 -1 1044
1046 2 463729 119573 64680 -1 1045
1047 2 463620 119575 64720 -1 1046
1048 2 463368 119782 64760 -1 1047
1049 2 463148 119928 64840 -1 1048
1050 2 463110 120126 64920 -1 1049
1051 2 463040 120309 64960 -1 1050
1052 2 463009 120376 64920 -1 1051
1053 2 463022 120425 65000 -1 1051
1054 2 462998 120493 65040 -1 1053
1055 2 462966 120575 65080 -1 1054
1056 2 462965 120628 65200 -1 1055
1057 2 462892 120668 65280 -1 1056
1058 2 462851 120681 65320 -1 1057
1059 2 462803 120632 65360 -1 1058
1060 2 462746 120586 65440 -1 1059
1061 2 462691 120538 65520 -1 1060
1062 2 462681 120527 65600 -1 1061
1063 2 462646 120519 65640 -1 1062
1064 2 462552 120435 65680 -1 1063
1065 2 462397 120418 65720 -1 1064
1066 2 462252 120526 65800 -1 1065
1067 2 462333 120546 65880 -1 1066
1068 2 464011 119640 65080 -1 538
1069 2 463883 119727 65200 -1 1068
1070 2 463799 119767 65240 -1 1069
1071 2 463685 119886 65360 -1 1070
1072 2 463675 119981 65400 -1 1071
1073 2 464827 119490 65160 -1 538
1074 2 464831 119537 65280 -1 1073
1075 2 464825 119542 65320 -1 1074
1076 2 464851 119561 65440 -1 1075
1077 2 464918 119533 65600 -1 1076
1078 2 464988 119468 65760 -1 1077
1079 2 465163 119416 65880 -1 1078
1080 2 465213 119449 65960 -1 1079
1081 2 465219 119463 66040 -1 1080
1082 2 465319 119344 66160 -1 1081
1083 2 465469 119378 66280 -1 1082
1084 2 465457 119390 66320 -1 1083
1085 2 465477 119418 66400 -1 1084
1086 2 465473 119402 66480 -1 1085
1087 2 465433 119430 66560 -1 1086
1088 2 465753 119454 66640 -1 1087
1089 2 466081 119466 66720 -1 1088
1090 2 466153 119602 66800 -1 1089
1091 2 466201 119722 66840 -1 1090
1092 2 466225 119846 66880 -1 1091
1093 2 466277 119990 66920 -1 1092
1094 2 466309 120126 66960 -1 1093
1095 2 466349 120274 67040 -1 1094
1096 2 466301 120370 67120 -1 1095
1097 2 466229 120414 67200 -1 1096
1098 2 466213 120502 67280 -1 1097
1099 2 466221 120478 67320 -1 1098
1100 2 466273 120342 67360 -1 1099
1101 2 466525 120334 67280 -1 1100
1102 2 466637 120350 67200 -1 1101
1103 2 466673 120358 67120 -1 1102
1104 2 466801 120202 67040 -1 1103
1105 2 467021 120122 67000 -1 1104
1106 2 467257 119966 66960 -1 1105
1107 2 467621 119638 66920 -1 1106
1108 2 467693 119750 66960 -1 1107
1109 2 467700 119852 67000 -1 1108
1110 2 467885 119550 66880 -1 1107
1111 2 468045 119422 66840 -1 1110
1112 2 468113 119258 66800 -1 1111
1113 2 468205 119134 66760 -1 1112
1114 2 468401 119098 66720 -1 1113
1115 2 468681 119030 66680 -1 1114
1116 2 468877 119122 66600 -1 1115
1117 2 466201 120290 67400 -1 1100
1118 2 466105 120238 67440 -1 1117
1119 2 466001 120186 67480 -1 1118
1120 2 465889 120062 67520 -1 1119
1121 2 465801 119902 67600 -1 1120
1122 2 465753 119770 67640 -1 1121
1123 2 465669 119622 67720 -1 1122
1124 2 465613 119614 67760 -1 1123
1125 2 465569 119630 67800 -1 1124
1126 2 465497 119606 67880 -1 1125
1127 2 465493 119730 67960 -1 1126
1128 2 465461 119778 68000 -1 1127
1129 2 465405 119870 68080 -1 1128
1130 2 465209 120146 68000 -1 1129
1131 2 465195 120136 67960 -1 1130
1132 2 465181 120126 67920 -1 1131
1133 2 465153 120126 67880 -1 1132
1134 2 465317 119958 68120 -1 1129
1135 2 465233 119846 68200 -1 1134
1136 2 465045 119670 68240 -1 1135
1137 2 464993 119666 68280 -1 1136
1138 2 464973 119682 68320 -1 1137
1139 2 464857 119674 68400 -1 1138
1140 2 464837 119694 68480 -1 1139
1141 2 464785 119682 68520 -1 1140
1142 2 464757 119682 68600 -1 1141
1143 2 464769 119702 68680 -1 1142
1144 2 464769 119742 68760 -1 1143
1145 2 464753 119778 68840 -1 1144
1146 2 464725 119794 68920 -1 1145
1147 2 465321 120090 68240 -1 1135
1148 2 465501 120234 68280 -1 1147
1149 2 465541 120370 68360 -1 1148
1150 2 465521 120478 68440 -1 1149
1151 2 465457 120562 68520 -1 1150
1152 2 465457 120694 68600 -1 1151
1153 2 465589 120910 68680 -1 1152
1154 2 465633 121046 68720 -1 1153
1155 2 465681 121182 68800 -1 1154
1156 2 465873 121478 68880 -1 1155
1157 2 465933 121654 68960 -1 1156
1158 2 465949 121734 69080 -1 1157
1159 2 465941 121834 69160 -1 1158
1160 2 465941 121870 69240 -1 1159
1161 2 465877 121878 69320 -1 1160
1162 2 465849 121938 69400 -1 1161
1163 2 465825 122014 69480 -1 1162
1164 2 465817 122050 69520 -1 1163
1165 2 465793 122010 69600 -1 1164
1166 2 465821 122006 69680 -1 1165
1167 2 465913 122002 69800 -1 1166
1168 2 465857 122074 69920 -1 1167
1169 2 465917 122070 70000 -1 1168
1170 2 465933 122166 70120 -1 1169
1171 2 465977 122190 70240 -1 1170
1172 2 465961 122374 70360 -1 1171
1173 2 466249 122838 70320 -1 1172
1174 2 466321 122970 70240 -1 1173
1175 2 466797 123218 70160 -1 1174
1176 2 466297 122934 70360 -1 1173
1177 2 466357 122986 70440 -1 1176
1178 2 466389 122994 70480 -1 1177
1179 2 466385 123014 70520 -1 1178
1180 2 466397 123050 70600 -1 1179
1181 2 466401 123074 70680 -1 1180
1182 2 465897 122302 70400 -1 1172
1183 2 465889 122290 70440 -1 1182
1184 2 465913 122274 70560 -1 1183
1185 2 465821 122338 70600 -1 1184
1186 2 465777 122438 70680 -1 1185
1187 2 465809 122466 70760 -1 1186
1188 2 465689 122554 70800 -1 1187
1189 2 465453 122830 70840 -1 1188
1190 2 465493 122882 70800 -1 1189
1191 2 465485 122898 70720 -1 1190
1192 2 465497 122910 70680 -1 1191
1193 2 465545 122906 70560 -1 1192
1194 2 465549 122930 70480 -1 1193
1195 2 465597 122914 70400 -1 1194
1196 2 465673 122878 70320 -1 1195
1197 2 465335 122854 70880 -1 1189
1198 2 465217 122878 70920 -1 1197
1199 2 465149 122890 71040 -1 1198
1200 2 464901 122914 71080 -1 1199
1201 2 464557 123074 71160 -1 1200
1202 2 464533 123214 71200 -1 1201
1203 2 464469 123338 71280 -1 1202
1204 2 464381 123382 71360 -1 1203
1205 2 464265 123542 71400 -1 1204
1206 2 464129 123694 71320 -1 1205
1207 2 463965 123750 71280 -1 1206
1208 2 463745 123774 71360 -1 1207
1209 2 463649 123778 71400 -1 1208
1210 2 463437 123774 71480 -1 1209
1211 2 463289 123714 71560 -1 1210
1212 2 463273 123654 71600 -1 1211
1213 2 463213 123618 71680 -1 1212
1214 2 463133 123494 71760 -1 1213
1215 2 463097 123366 71840 -1 1214
1216 2 463053 123282 71920 -1 1215
1217 2 463013 123238 71960 -1 1216
1218 2 463949 123782 71200 -1 1207
1219 2 463977 123782 71120 -1 1218
1220 2 465397 122818 71120 -1 1200
1221 2 465829 122966 71160 -1 1220
1222 2 465961 122954 71200 -1 1221
1223 2 466017 122958 71280 -1 1222
1224 2 466065 122958 71360 -1 1223
1225 2 466105 122958 71400 -1 1224
1226 2 466173 123018 71480 -1 1225
1227 2 466261 123086 71400 -1 1226
1228 2 466281 123154 71360 -1 1227
1229 2 466249 123166 71280 -1 1228
1230 2 466281 123186 71200 -1 1229
1231 2 466233 123178 71120 -1 1230
1232 2 466257 123174 71080 -1 1231
1233 2 466277 123194 71000 -1 1232
1234 2 465333 122782 71160 -1 1220
1235 2 465353 122798 71200 -1 1234
1236 2 465385 122762 71240 -1 1235
1237 2 465841 122518 71080 -1 1188
1238 2 465901 122538 71120 -1 1237
1239 2 465801 122546 71240 -1 1238
1240 2 465741 122322 71360 -1 1239
1241 2 465781 122270 71440 -1 1240
1242 2 465729 122246 71560 -1 1241
1243 2 465737 122262 71640 -1 1242
1244 2 466805 122058 70480 -1 1183
1245 2 466981 122070 70400 -1 1244
1246 2 467181 121990 70320 -1 1245
1247 2 467217 122042 70240 -1 1246
1248 2 467365 121958 70080 -1 1247
1249 2 467597 121770 70040 -1 1248
1250 2 467869 121678 69960 -1 1249
1251 2 467965 121618 69880 -1 1250
1252 2 468065 121502 69760 -1 1251
1253 2 468049 121474 69680 -1 1252
1254 2 468137 121366 69640 -1 1253
1255 2 468225 121258 69600 -1 1254
1256 2 468249 121259 69560 -1 1255
1257 2 468297 121262 69480 -1 1256
1258 2 468317 121242 69400 -1 1257
1259 2 468133 121102 69320 -1 1258
1260 2 468121 120942 69280 -1 1259
1261 2 468105 120842 69200 -1 1260
1262 2 468069 120794 69120 -1 1261
1263 2 468213 120566 69080 -1 1262
1264 2 468645 120342 69080 -1 1263
1265 2 468725 120290 69120 -1 1264
1266 2 468797 120282 69200 -1 1265
1267 2 468881 120342 69240 -1 1266
1268 2 469049 120174 69320 -1 1267
1269 2 469149 120158 69360 -1 1268
1270 2 469269 120206 69440 -1 1269
1271 2 469241 120190 69480 -1 1270
1272 2 469209 120022 69280 -1 1268
1273 2 469269 119962 69240 -1 1272
1274 2 469333 119930 69160 -1 1273
1275 2 469749 119898 69120 -1 1274
1276 2 469901 119866 69040 -1 1275
1277 2 461533 115796 68760 -1 518
1278 2 461882 115875 68880 -1 1277
1279 2 462036 115919 68920 -1 1278
1280 2 462039 116057 69040 -1 1279
1281 2 462031 116157 69080 -1 1280
1282 2 462035 116177 69120 -1 1281
1283 2 462027 116237 69200 -1 1282
1284 2 462027 116251 69240 -1 1283
1285 2 462027 116265 69280 -1 1284
1286 2 462003 116289 69320 -1 1285
1287 2 462035 116249 69400 -1 1286
1288 2 461999 116245 69440 -1 1287
1289 2 461971 116273 69520 -1 1288
1290 2 461955 116373 69600 -1 1289
1291 2 461951 116445 69680 -1 1290
1292 2 461935 116525 69760 -1 1291
1293 2 461927 116537 69840 -1 1292
1294 2 461935 116549 69920 -1 1293
1295 2 461927 116537 70000 -1 1294
1296 2 461879 116517 70040 -1 1295
1297 2 461867 116541 70120 -1 1296
1298 2 461835 116557 70200 -1 1297
1299 2 461803 116601 70280 -1 1298
1300 2 461767 116713 70360 -1 1299
1301 2 461715 116765 70440 -1 1300
1302 2 461695 116821 70520 -1 1301
1303 2 461671 116841 70600 -1 1302
1304 2 461663 116885 70680 -1 1303
1305 2 461655 116893 70760 -1 1304
1306 2 461559 116901 70840 -1 1305
1307 2 461403 116909 70880 -1 1306
1308 2 461375 116925 70960 -1 1307
1309 2 461379 116905 71040 -1 1308
1310 2 461347 116929 71120 -1 1309
1311 2 461327 116929 71200 -1 1310
1312 2 461211 116905 71280 -1 1311
1313 2 461119 116881 71360 -1 1312
1314 2 461131 116837 71440 -1 1313
1315 2 461139 116789 71520 -1 1314
1316 2 461127 116753 71560 -1 1315
1317 2 461091 116749 71600 -1 1316
1318 2 461035 116749 71680 -1 1317
1319 2 461019 116729 71760 -1 1318
1320 2 460967 116749 71840 -1 1319
1321 2 460955 116701 71920 -1 1320
1322 2 460923 116653 72000 -1 1321
1323 2 460879 116613 72040 -1 1322
1324 2 460835 116597 72120 -1 1323
1325 2 460855 116633 72200 -1 1324
1326 2 460843 116661 72280 -1 1325
1327 2 460831 116693 72360 -1 1326
1328 2 460783 116681 72440 -1 1327
1329 2 460783 116709 72520 -1 1328
1330 2 460747 116653 72600 -1 1329
1331 2 460675 116697 72640 -1 1330
1332 2 460623 116725 72680 -1 1331
1333 2 460627 116753 72720 -1 1332
1334 2 460603 116757 72760 -1 1333
1335 2 460615 116749 72800 -1 1334
1336 2 460591 116797 72880 -1 1335
1337 2 460587 116781 72920 -1 1336
1338 2 460567 116797 72960 -1 1337
1339 2 460603 116805 73000 -1 1338
1340 2 460571 116805 73080 -1 1339
1341 2 462187 115963 68960 -1 1279
1342 2 462420 116022 69080 -1 1341
1343 2 462524 116024 69120 -1 1342
1344 2 462513 116039 69160 -1 1343
1345 2 462615 116086 69280 -1 1344
1346 2 462895 116172 69400 -1 1345
1347 2 463136 116309 69520 -1 1346
1348 2 463202 116315 69560 -1 1347
1349 2 463267 116321 69600 -1 1348
1350 2 463451 116302 69720 -1 1349
1351 2 463745 116227 69800 -1 1350
1352 2 463909 116090 69640 -1 1351
1353 2 464151 116009 69440 -1 1352
1354 2 464384 115895 69360 -1 1353
1355 2 464478 115789 69320 -1 1354
1356 2 464645 115755 69280 -1 1355
1357 2 464774 115724 69160 -1 1356
1358 2 465111 115644 69000 -1 1357
1359 2 465282 115621 68840 -1 1358
1360 2 465438 115605 68760 -1 1359
1361 2 465714 115617 68680 -1 1360
1362 2 466063 115604 68640 -1 1361
1363 2 466346 115965 68600 -1 1362
1364 2 467000 116211 68600 -1 1363
1365 2 467695 116078 68560 -1 1364
1366 2 468443 115977 68640 -1 1365
1367 2 468472 116047 68760 -1 1366
1368 2 468549 116081 68880 -1 1367
1369 2 468627 115873 68960 -1 1368
1370 2 468613 115899 69040 -1 1369
1371 2 468640 115960 69080 -1 1370
1372 2 468613 115963 68600 -1 1366
1373 2 468826 116068 68480 -1 1372
1374 2 468854 116102 68440 -1 1373
1375 2 469013 116260 68320 -1 1374
1376 2 469171 116350 68240 -1 1375
1377 2 469312 116366 68120 -1 1376
1378 2 469463 116330 67960 -1 1377
1379 2 469466 116411 67800 -1 1378
1380 2 469596 116775 67600 -1 1379
1381 2 469641 117068 67400 -1 1380
1382 2 469534 116896 67280 -1 1381
1383 2 469453 116795 67200 -1 1382
1384 2 469450 116766 67160 -1 1383
1385 2 469367 116410 67000 -1 1384
1386 2 469366 115645 66760 -1 1385
1387 2 469475 115685 66600 -1 1386
1388 2 469434 115611 66480 -1 1387
1389 2 469446 115565 66320 -1 1388
1390 2 469552 115636 66160 -1 1389
1391 2 469562 115562 66000 -1 1390
1392 2 469552 115523 65920 -1 1391
1393 2 469497 115524 65840 -1 1392
1394 2 463753 116200 70040 -1 1351
1395 2 463731 116218 70200 -1 1394
1396 2 463472 116332 70240 -1 1395
1397 2 463411 116408 70280 -1 1396
1398 2 463409 116446 70320 -1 1397
1399 2 463404 116450 70360 -1 1398
1400 2 463856 116202 70280 -1 1395
1401 2 463894 116182 70400 -1 1400
1402 2 463953 116166 70560 -1 1401
1403 2 464083 116245 70720 -1 1402
1404 2 464181 116314 70880 -1 1403
1405 2 464325 116426 71040 -1 1404
1406 2 464406 116536 71200 -1 1405
1407 2 464552 116481 71360 -1 1406
1408 2 464904 116539 71360 -1 1407
1409 2 465243 116598 71440 -1 1408
1410 2 465186 116586 71560 -1 1409
1411 2 465172 116555 71680 -1 1410
1412 2 465107 116552 71760 -1 1411
1413 2 465103 116525 71800 -1 1412
1414 2 464606 116338 71440 -1 1407
1415 2 464638 116224 71480 -1 1414
1416 2 464614 116175 71560 -1 1415
1417 2 464586 116084 71600 -1 1416
1418 2 464518 115999 71640 -1 1417
1419 2 464547 115897 71760 -1 1418
1420 2 464629 115842 71800 -1 1419
1421 2 464820 115741 71920 -1 1420
1422 2 464896 115730 71960 -1 1421
1423 2 464552 116987 71280 -1 1406
1424 2 464536 117095 71120 -1 1423
1425 2 464485 117233 71000 -1 1424
1426 2 464464 117312 70840 -1 1425
1427 2 464481 117371 70680 -1 1426
1428 2 464499 117387 70640 -1 1427
1429 2 464570 117385 70600 -1 1428
1430 2 464617 117378 70560 -1 1429
1431 2 464673 117401 70440 -1 1430
1432 2 464693 117404 70400 -1 1431
1433 2 464635 117208 71400 -1 1423
1434 2 464728 117300 71480 -1 1433
1435 2 464775 117420 71520 -1 1434
1436 2 464863 117453 71600 -1 1435
1437 2 464914 117518 71680 -1 1436
1438 2 465039 117946 71720 -1 1437
1439 2 465053 117921 71800 -1 1438
1440 2 465035 117930 71880 -1 1439
1441 2 465010 117939 71960 -1 1440
1442 2 465019 118001 72080 -1 1441
1443 2 465019 117997 72120 -1 1442
1444 2 465003 117985 72200 -1 1443
1445 2 465019 117985 72240 -1 1444
1446 2 465067 118001 72320 -1 1445
1447 2 465194 118229 71720 -1 1438
1448 2 465297 118316 71640 -1 1447
1449 2 465369 118344 71600 -1 1448
1450 2 465498 118398 71560 -1 1449
1451 2 465571 118456 71520 -1 1450
1452 2 465658 118507 71400 -1 1451
1453 2 465700 118552 71320 -1 1452
1454 2 465753 118570 71280 -1 1453
1455 2 465919 118630 71280 -1 1454
1456 2 466099 118520 71280 -1 1455
1457 2 466161 118419 71200 -1 1456
1458 2 466183 118407 71160 -1 1457
1459 2 466193 118397 71120 -1 1458
1460 2 462990 116499 69560 -1 1348
1461 2 461414 115853 68960 -1 1279
1462 2 461370 115893 69000 -1 1461
1463 2 461362 115893 69080 -1 1462
1464 2 461346 115925 69120 -1 1463
1465 2 461314 115937 69160 -1 1464
1466 2 461298 115965 69240 -1 1465
1467 2 461242 116001 69320 -1 1466
1468 2 461242 116165 69360 -1 1467
1469 2 461210 116345 69440 -1 1468
1470 2 461194 116385 69480 -1 1469
1471 2 461158 116437 69560 -1 1470
1472 2 461114 116549 69640 -1 1471
1473 2 460998 116649 69680 -1 1472
1474 2 460974 116709 69760 -1 1473
1475 2 460922 116753 69840 -1 1474
1476 2 460858 116801 69920 -1 1475
1477 2 460802 116809 70000 -1 1476
1478 2 460758 116897 70080 -1 1477
1479 2 460686 116993 70160 -1 1478
1480 2 460670 117053 70240 -1 1479
1481 2 460634 117141 70320 -1 1480
1482 2 460602 117185 70400 -1 1481
1483 2 460546 117193 70480 -1 1482
1484 2 460458 117213 70560 -1 1483
1485 2 460382 117205 70640 -1 1484
1486 2 460330 117177 70720 -1 1485
1487 2 460314 117165 70760 -1 1486
1488 2 460314 117165 70800 -1 1487
1489 2 460258 117189 70880 -1 1488
1490 2 460354 117209 70960 -1 1489
1491 2 456188 110236 69120 -1 509
1492 2 456593 109929 69000 -1 1491
1493 2 457476 109278 68800 -1 1492
1494 2 458140 108735 68640 -1 1493
1495 2 458887 108337 68520 -1 1494
1496 2 459451 108129 68600 -1 1495
1497 2 460033 107889 68640 -1 1496
1498 2 460525 107655 68560 -1 1497
1499 2 460384 107542 68480 -1 1498
1500 2 460677 107522 68400 -1 1499
1501 2 461124 107358 68320 -1 1500
1502 2 461861 107072 68280 -1 1501
1503 2 462277 106975 68240 -1 1502
1504 2 463166 106975 68200 -1 1503
1505 2 464004 106974 68160 -1 1504
1506 2 464295 107031 68200 -1 1505
1507 2 464406 107100 68400 -1 1506
1508 2 464652 107057 68520 -1 1507
1509 2 465107 107032 68680 -1 1508
1510 2 465684 106905 68720 -1 1509
1511 2 466308 106928 68760 -1 1510
1512 2 466372 106952 68800 -1 1511
1513 2 466564 107025 68920 -1 1512
1514 2 466690 107149 69000 -1 1513
1515 2 466825 107188 69120 -1 1514
1516 2 466904 107292 69280 -1 1515
1517 2 467038 107315 69440 -1 1516
1518 2 467297 107422 69560 -1 1517
1519 2 467515 107454 69680 -1 1518
1520 2 467040 107284 69680 -1 1519
1521 2 466796 107218 69800 -1 1520
1522 2 466846 107200 69880 -1 1521
1523 2 466832 107172 69960 -1 1522
1524 2 466842 107158 70000 -1 1523
1525 2 466850 107138 70040 -1 1524
1526 2 467992 107633 69760 -1 1519
1527 2 468248 107793 69840 -1 1526
1528 2 468603 108000 69960 -1 1527
1529 2 468925 108140 70160 -1 1528
1530 2 469228 108393 70240 -1 1529
1531 2 469598 108468 70320 -1 1530
1532 2 470127 108585 70440 -1 1531
1533 2 470490 108508 70560 -1 1532
1534 2 470601 108514 70680 -1 1533
1535 2 470716 108592 70840 -1 1534
1536 2 470619 108487 71080 -1 1535
1537 2 470603 108511 71280 -1 1536
1538 2 470643 108527 71480 -1 1537
1539 2 470703 108519 71520 -1 1538
1540 2 470687 108435 71640 -1 1539
1541 2 470683 108323 71760 -1 1540
1542 2 470755 108163 71880 -1 1541
1543 2 470771 108119 71960 -1 1542
1544 2 470863 107983 72080 -1 1543
1545 2 470847 107971 72200 -1 1544
1546 2 470907 107943 72240 -1 1545
1547 2 470995 107935 72320 -1 1546
1548 2 471123 107899 72480 -1 1547
1549 2 471207 107855 72560 -1 1548
1550 2 471395 107759 72720 -1 1549
1551 2 471547 107631 72840 -1 1550
1552 2 471887 107623 72960 -1 1551
1553 2 472311 107635 73040 -1 1552
1554 2 472487 107615 73160 -1 1553
1555 2 472687 107671 73240 -1 1554
1556 2 472751 107647 73360 -1 1555
1557 2 472899 107651 73440 -1 1556
1558 2 473123 107691 73520 -1 1557
1559 2 473283 107671 73600 -1 1558
1560 2 473583 107639 73680 -1 1559
1561 2 473643 107655 73720 -1 1560
1562 2 473987 107671 73800 -1 1561
1563 2 474323 107647 73880 -1 1562
1564 2 474443 107667 73920 -1 1563
1565 2 474695 107607 73960 -1 1564
1566 2 474811 107619 74040 -1 1565
1567 2 474891 107599 74160 -1 1566
1568 2 475027 107607 74240 -1 1567
1569 2 475179 107663 74280 -1 1568
1570 2 475387 107707 74400 -1 1569
1571 2 475539 107711 74440 -1 1570
1572 2 475659 107763 74520 -1 1571
1573 2 475665 107755 74560 -1 1572
1574 2 475671 107747 74600 -1 1573
1575 2 475723 107723 74640 -1 1574
1576 2 475779 107675 74720 -1 1575
1577 2 475859 107655 74800 -1 1576
1578 2 475971 107667 74880 -1 1577
1579 2 476163 107391 74920 -1 1578
1580 2 476119 107107 74840 -1 1579
1581 2 476155 106951 74760 -1 1580
1582 2 476159 106939 74680 -1 1581
1583 2 476127 106943 74560 -1 1582
1584 2 476199 106763 74520 -1 1583
1585 2 476151 107331 74960 -1 1579
1586 2 476103 107367 75040 -1 1585
1587 2 476111 107379 75080 -1 1586
1588 2 476047 107383 75160 -1 1587
1589 2 476031 107399 75240 -1 1588
1590 2 476015 107411 75320 -1 1589
1591 2 475975 107423 75400 -1 1590
1592 2 475931 107395 75440 -1 1591
1593 2 475943 107319 75520 -1 1592
1594 2 475951 107291 75600 -1 1593
1595 2 475899 107355 75640 -1 1594
1596 2 475887 107323 75720 -1 1595
1597 2 475907 107295 75800 -1 1596
1598 2 475971 107255 75880 -1 1597
1599 2 475975 107319 76000 -1 1598
1600 2 476103 107379 76120 -1 1599
1601 2 476235 107459 76240 -1 1600
1602 2 476459 107491 76360 -1 1601
1603 2 476739 107511 76440 -1 1602
1604 2 476887 107507 76520 -1 1603
1605 2 477439 107483 76640 -1 1604
1606 2 477683 107499 76760 -1 1605
1607 2 478039 107515 76840 -1 1606
1608 2 478167 107519 76920 -1 1607
1609 2 478343 107491 77000 -1 1608
1610 2 478403 107451 77080 -1 1609
1611 2 478555 107435 77160 -1 1610
1612 2 478691 107451 77240 -1 1611
1613 2 478743 107451 77320 -1 1612
1614 2 478851 107391 77360 -1 1613
1615 2 478883 107359 77440 -1 1614
1616 2 478991 107351 77560 -1 1615
1617 2 479223 107299 77640 -1 1616
1618 2 479491 107371 77720 -1 1617
1619 2 479691 107323 77840 -1 1618
1620 2 480019 107291 77960 -1 1619
1621 2 480211 107307 78080 -1 1620
1622 2 480319 107279 78160 -1 1621
1623 2 480439 107247 78240 -1 1622
1624 2 480531 107247 78320 -1 1623
1625 2 480647 107239 78440 -1 1624
1626 2 480735 107187 78560 -1 1625
1627 2 480907 107163 78640 -1 1626
1628 2 481067 107147 78720 -1 1627
1629 2 481107 107131 78800 -1 1628
1630 2 481247 107083 78880 -1 1629
1631 2 481387 107095 78960 -1 1630
1632 2 481419 107111 79000 -1 1631
1633 2 481483 107111 79080 -1 1632
1634 2 481555 107139 79120 -1 1633
1635 2 481607 106895 79120 -1 1634
1636 2 481727 106839 79080 -1 1635
1637 2 481767 106715 79040 -1 1636
1638 2 481767 106479 79080 -1 1637
1639 2 481723 106427 79120 -1 1638
1640 2 481723 106435 79160 -1 1639
1641 2 481723 106403 79240 -1 1640
1642 2 481739 106371 79280 -1 1641
1643 2 481627 106251 79320 -1 1642
1644 2 481495 106147 79280 -1 1643
1645 2 481427 106127 79240 -1 1644
1646 2 481379 106087 79160 -1 1645
1647 2 481335 106063 79120 -1 1646
1648 2 481287 106063 79040 -1 1647
1649 2 481231 106059 79000 -1 1648
1650 2 481147 106075 78880 -1 1649
1651 2 481591 107123 79160 -1 1634
1652 2 481667 107171 79280 -1 1651
1653 2 481767 107203 79360 -1 1652
1654 2 481823 107207 79400 -1 1653
1655 2 481923 107239 79560 -1 1654
1656 2 481999 107323 79680 -1 1655
1657 2 482147 107355 79760 -1 1656
1658 2 482343 107475 79880 -1 1657
1659 2 482435 107543 79960 -1 1658
1660 2 482591 107623 80040 -1 1659
1661 2 482647 107639 80160 -1 1660
1662 2 482795 107667 80240 -1 1661
1663 2 482827 107679 80320 -1 1662
1664 2 482871 107667 80480 -1 1663
1665 2 482835 107719 80600 -1 1664
1666 2 482919 107795 80720 -1 1665
1667 2 482991 107747 80840 -1 1666
1668 2 483063 107755 80960 -1 1667
1669 2 483147 107767 81080 -1 1668
1670 2 483303 107755 81200 -1 1669
1671 2 483359 107791 81280 -1 1670
1672 2 483503 107807 81400 -1 1671
1673 2 483583 107759 81520 -1 1672
1674 2 483647 107739 81640 -1 1673
1675 2 483671 107807 81760 -1 1674
1676 2 483695 107879 81880 -1 1675
1677 2 483695 107879 82000 -1 1676
1678 2 483739 107927 82160 -1 1677
1679 2 483899 107943 82280 -1 1678
1680 2 484251 108011 82320 -1 1679
1681 2 484399 108351 82240 -1 1680
1682 2 484475 108475 82160 -1 1681
1683 2 484511 108599 82120 -1 1682
1684 2 484651 108667 82080 -1 1683
1685 2 484763 108719 82000 -1 1684
1686 2 484847 108739 81920 -1 1685
1687 2 484899 108891 81840 -1 1686
1688 2 484491 109499 81880 -1 1687
1689 2 483947 109975 81920 -1 1688
1690 2 483843 109971 82000 -1 1689
1691 2 483755 109951 82080 -1 1690
1692 2 484599 109523 81920 -1 1688
1693 2 484527 109431 82040 -1 1692
1694 2 484495 109331 82120 -1 1693
1695 2 484123 107959 82360 -1 1680
1696 2 484007 107811 82440 -1 1695
1697 2 484011 107727 82520 -1 1696
1698 2 483987 107655 82560 -1 1697
1699 2 483963 107583 82640 -1 1698
1700 2 484039 107515 82760 -1 1699
1701 2 484139 107443 82880 -1 1700
1702 2 484307 107315 82960 -1 1701
1703 2 484455 107199 83120 -1 1702
1704 2 484479 107175 83240 -1 1703
1705 2 484499 107143 83360 -1 1704
1706 2 484583 107131 83480 -1 1705
1707 2 484655 107131 83600 -1 1706
1708 2 484823 107083 83720 -1 1707
1709 2 485011 107079 83840 -1 1708
1710 2 485051 107119 83960 -1 1709
1711 2 485111 107119 84120 -1 1710
1712 2 485183 107139 84240 -1 1711
1713 2 485135 107071 84320 -1 1712
1714 2 484651 106807 84280 -1 1713
1715 2 484539 106707 84240 -1 1714
1716 2 484487 106707 84160 -1 1715
1717 2 484327 106703 84080 -1 1716
1718 2 484099 106695 84000 -1 1717
1719 2 484023 106699 83920 -1 1718
1720 2 483999 106675 83840 -1 1719
1721 2 483975 106695 83760 -1 1720
1722 2 483923 106711 83720 -1 1721
1723 2 483839 106687 83640 -1 1722
1724 2 483783 106671 83520 -1 1723
1725 2 483707 106607 83440 -1 1724
1726 2 483675 106491 83360 -1 1725
1727 2 483599 106507 83280 -1 1726
1728 2 483495 106447 83240 -1 1727
1729 2 485291 107051 84360 -1 1713
1730 2 485447 107051 84440 -1 1729
1731 2 485179 106983 84560 -1 1730
1732 2 484959 106887 84600 -1 1731
1733 2 484883 106835 84640 -1 1732
1734 2 484751 106691 84680 -1 1733
1735 2 484719 106639 84720 -1 1734
1736 2 484731 106647 84800 -1 1735
1737 2 484559 106611 84840 -1 1736
1738 2 484267 106463 84800 -1 1737
1739 2 484275 106419 84720 -1 1738
1740 2 484287 106395 84640 -1 1739
1741 2 484503 106579 84880 -1 1737
1742 2 484499 106599 84960 -1 1741
1743 2 484491 106655 85040 -1 1742
1744 2 484539 106707 85120 -1 1743
1745 2 484595 106755 85160 -1 1744
1746 2 484611 106743 85240 -1 1745
1747 2 484631 106735 85280 -1 1746
1748 2 484571 106711 85360 -1 1747
1749 2 484435 106667 85400 -1 1748
1750 2 484359 106575 85440 -1 1749
1751 2 484243 106535 85480 -1 1750
1752 2 484195 106427 85520 -1 1751
1753 2 485535 107051 84600 -1 1731
1754 2 485643 107063 84680 -1 1753
1755 2 485763 107103 84840 -1 1754
1756 2 486071 107187 84960 -1 1755
1757 2 486311 107223 85040 -1 1756
1758 2 486747 107103 85080 -1 1757
1759 2 487067 107055 85160 -1 1758
1760 2 487419 106867 85240 -1 1759
1761 2 487863 106575 85200 -1 1760
1762 2 487947 106507 85120 -1 1761
1763 2 488179 106419 85160 -1 1762
1764 2 488335 106355 85200 -1 1763
1765 2 488387 106327 85240 -1 1764
1766 2 488459 106275 85320 -1 1765
1767 2 488591 106215 85440 -1 1766
1768 2 488855 106191 85520 -1 1767
1769 2 488931 106111 85600 -1 1768
1770 2 489035 105983 85680 -1 1769
1771 2 489119 105911 85800 -1 1770
1772 2 489235 105855 85880 -1 1771
1773 2 489427 105867 85960 -1 1772
1774 2 489671 105847 86080 -1 1773
1775 2 490099 105915 86160 -1 1774
1776 2 490415 106019 86280 -1 1775
1777 2 490571 106143 86360 -1 1776
1778 2 490575 106203 86440 -1 1777
1779 2 490527 106331 86560 -1 1778
1780 2 490519 106495 86640 -1 1779
1781 2 490551 106599 86720 -1 1780
1782 2 490595 106767 86960 -1 1781
1783 2 490599 106803 87000 -1 1782
1784 2 490639 107023 87160 -1 1783
1785 2 490671 107103 87240 -1 1784
1786 2 490715 107171 87360 -1 1785
1787 2 490735 107263 87560 -1 1786
1788 2 490755 107367 87640 -1 1787
1789 2 490807 107511 87720 -1 1788
1790 2 490967 107483 87760 -1 1789
1791 2 491043 107519 87840 -1 1790
1792 2 491131 107535 87920 -1 1791
1793 2 490815 108923 88000 -1 1792
1794 2 491051 108627 88040 -1 1793
1795 2 491063 108655 88080 -1 1794
1796 2 491263 108655 88200 -1 1795
1797 2 491391 108727 88320 -1 1796
1798 2 491527 108815 88480 -1 1797
1799 2 491595 108959 88520 -1 1798
1800 2 491691 108983 88600 -1 1799
1801 2 491699 108987 88720 -1 1800
1802 2 491755 109003 88840 -1 1801
1803 2 491783 108979 88960 -1 1802
1804 2 491975 108999 89040 -1 1803
1805 2 492135 108935 89160 -1 1804
1806 2 492179 108903 89280 -1 1805
1807 2 492259 108911 89400 -1 1806
1808 2 492451 108979 89440 -1 1807
1809 2 492455 109347 89400 -1 1808
1810 2 492535 109727 89360 -1 1809
1811 2 492687 109843 89320 -1 1810
1812 2 492711 109931 89280 -1 1811
1813 2 492507 108923 89560 -1 1808
1814 2 492595 108939 89640 -1 1813
1815 2 492671 108919 89720 -1 1814
1816 2 492775 108923 89800 -1 1815
1817 2 492811 108931 89880 -1 1816
1818 2 493151 108951 90000 -1 1817
1819 2 493371 109211 89920 -1 1818
1820 2 493499 109335 89880 -1 1819
1821 2 493515 109339 89800 -1 1820
1822 2 493515 109375 89720 -1 1821
1823 2 493507 109423 89640 -1 1822
1824 2 493467 109511 89600 -1 1823
1825 2 493515 109515 89480 -1 1824
1826 2 493575 109567 89400 -1 1825
1827 2 493587 109591 89240 -1 1826
1828 2 493599 109635 89160 -1 1827
1829 2 493635 109651 89080 -1 1828
1830 2 493635 109715 89000 -1 1829
1831 2 493763 109739 88920 -1 1830
1832 2 493851 109755 88840 -1 1831
1833 2 493879 109723 88800 -1 1832
1834 2 493943 109759 88760 -1 1833
1835 2 493959 109731 88720 -1 1834
1836 2 493975 109715 88680 -1 1835
1837 2 493355 109263 90080 -1 1818
1838 2 493391 109371 90160 -1 1837
1839 2 493407 109467 90240 -1 1838
1840 2 493347 109463 90360 -1 1839
1841 2 493343 109463 90440 -1 1840
1842 2 493559 109475 90560 -1 1841
1843 2 493423 109899 90560 -1 1842
1844 2 493395 109939 90640 -1 1843
1845 2 493371 110007 90680 -1 1844
1846 2 493331 110035 90760 -1 1845
1847 2 493367 110071 90840 -1 1846
1848 2 493323 110151 90880 -1 1847
1849 2 493207 110159 90960 -1 1848
1850 2 493095 110223 91000 -1 1849
1851 2 493115 110263 91080 -1 1850
1852 2 493111 110327 91160 -1 1851
1853 2 493143 110443 91240 -1 1852
1854 2 493023 110579 91320 -1 1853
1855 2 492975 110687 91360 -1 1854
1856 2 492967 110731 91440 -1 1855
1857 2 492943 110767 91520 -1 1856
1858 2 492851 110831 91560 -1 1857
1859 2 492731 110919 91600 -1 1858
1860 2 492631 110911 91680 -1 1859
1861 2 492551 110891 91760 -1 1860
1862 2 492483 110891 91800 -1 1861
1863 2 492319 110811 91880 -1 1862
1864 2 492219 110787 91920 -1 1863
1865 2 492151 110779 92000 -1 1864
1866 2 492199 110795 92080 -1 1865
1867 2 492199 110803 92160 -1 1866
1868 2 492207 110823 92240 -1 1867
1869 2 492139 110783 92320 -1 1868
1870 2 492151 110771 92400 -1 1869
1871 2 492087 110715 92480 -1 1870
1872 2 492103 110671 92560 -1 1871
1873 2 492067 110647 92640 -1 1872
1874 2 491979 110599 92720 -1 1873
1875 2 491903 110595 92800 -1 1874
1876 2 491903 110567 92880 -1 1875
1877 2 493031 110179 91200 -1 1852
1878 2 492983 110131 91280 -1 1877
1879 2 492979 110135 91320 -1 1878
1880 2 493035 110135 91360 -1 1879
1881 2 493059 110143 91400 -1 1880
1882 2 493099 110151 91440 -1 1881
1883 2 493131 110123 91480 -1 1882
1884 2 493143 110111 91520 -1 1883
1885 2 493115 110083 91560 -1 1884
1886 2 492963 109987 91600 -1 1885
1887 2 492851 109943 91640 -1 1886
1888 2 492807 109867 91720 -1 1887
1889 2 493651 109427 90600 -1 1842
1890 2 493699 109443 90680 -1 1889
1891 2 493771 109487 90760 -1 1890
1892 2 493931 109591 90840 -1 1891
1893 2 494043 109655 90880 -1 1892
1894 2 494119 109735 90960 -1 1893
1895 2 494295 109867 91040 -1 1894
1896 2 494419 109915 91160 -1 1895
1897 2 494503 109939 91240 -1 1896
1898 2 494587 109939 91320 -1 1897
1899 2 494731 109979 91440 -1 1898
1900 2 494939 110011 91520 -1 1899
1901 2 495011 110095 91600 -1 1900
1902 2 494975 110135 91720 -1 1901
1903 2 494947 110167 91840 -1 1902
1904 2 494907 110203 91960 -1 1903
1905 2 494967 110259 92080 -1 1904
1906 2 494983 110295 92160 -1 1905
1907 2 495103 110339 92240 -1 1906
1908 2 495183 110427 92360 -1 1907
1909 2 495263 110515 92440 -1 1908
1910 2 495255 110615 92560 -1 1909
1911 2 495299 110679 92640 -1 1910
1912 2 495375 110711 92760 -1 1911
1913 2 495431 110775 92840 -1 1912
1914 2 495467 110855 92920 -1 1913
1915 2 495383 110891 93040 -1 1914
1916 2 495307 110943 93160 -1 1915
1917 2 495319 110995 93240 -1 1916
1918 2 495335 111143 93360 -1 1917
1919 2 495343 111279 93440 -1 1918
1920 2 495355 111407 93560 -1 1919
1921 2 495331 111551 93680 -1 1920
1922 2 495307 111743 93800 -1 1921
1923 2 495367 111803 93880 -1 1922
1924 2 495463 111879 94000 -1 1923
1925 2 495667 111915 94120 -1 1924
1926 2 495671 111931 94160 -1 1925
1927 2 495723 111951 94240 -1 1926
1928 2 495671 112015 94320 -1 1927
1929 2 495683 112071 94400 -1 1928
1930 2 495735 112163 94480 -1 1929
1931 2 495799 112419 94560 -1 1930
1932 2 495711 112635 94520 -1 1931
1933 2 495635 112671 94440 -1 1932
1934 2 495899 112667 94600 -1 1931
1935 2 496127 112999 94600 -1 1934
1936 2 496335 113219 94560 -1 1935
1937 2 496455 113387 94520 -1 1936
1938 2 496495 113375 94480 -1 1937
1939 2 496671 113407 94440 -1 1938
1940 2 497139 113475 94360 -1 1939
1941 2 497583 113475 94480 -1 1940
1942 2 497747 113339 94360 -1 1941
1943 2 497803 113335 94320 -1 1942
1944 2 497847 113355 94240 -1 1943
1945 2 497943 113395 94160 -1 1944
1946 2 497987 113439 94120 -1 1945
1947 2 497979 113455 94040 -1 1946
1948 2 498011 113483 93960 -1 1947
1949 2 497971 113467 93920 -1 1948
1950 2 497635 113459 94560 -1 1941
1951 2 497679 113415 94680 -1 1950
1952 2 497775 113307 94760 -1 1951
1953 2 497915 113219 94840 -1 1952
1954 2 497827 113091 94880 -1 1953
1955 2 497763 113107 94960 -1 1954
1956 2 497747 113159 95080 -1 1955
1957 2 498179 113195 95160 -1 1956
1958 2 498127 113175 95360 -1 1957
1959 2 498019 113167 95480 -1 1958
1960 2 497971 113231 95560 -1 1959
1961 2 497987 113331 95600 -1 1960
1962 2 497979 113343 95680 -1 1961
1963 2 498011 113319 95760 -1 1962
1964 2 498139 113327 95840 -1 1963
1965 2 498143 113335 95920 -1 1964
1966 2 498119 113387 96000 -1 1965
1967 2 498239 113347 96080 -1 1966
1968 2 498159 113383 96160 -1 1967
1969 2 498107 113367 96240 -1 1968
1970 2 498167 113375 96320 -1 1969
1971 2 498223 113451 96400 -1 1970
1972 2 498259 113507 96480 -1 1971
1973 2 498291 113555 96560 -1 1972
1974 2 498295 113607 96680 -1 1973
1975 2 498295 113659 96760 -1 1974
1976 2 498399 113723 96880 -1 1975
1977 2 498415 113795 96960 -1 1976
1978 2 498443 113927 97040 -1 1977
1979 2 498439 113991 97120 -1 1978
1980 2 498411 114011 97240 -1 1979
1981 2 498403 113911 97360 -1 1980
1982 2 498351 113803 97440 -1 1981
1983 2 498311 113747 97520 -1 1982
1984 2 498295 113679 97600 -1 1983
1985 2 498343 113635 97720 -1 1984
1986 2 498491 113663 97800 -1 1985
1987 2 498567 113675 97880 -1 1986
1988 2 498619 113627 98000 -1 1987
1989 2 498607 113579 98080 -1 1988
1990 2 498495 113491 98160 -1 1989
1991 2 498407 113431 98280 -1 1990
1992 2 498391 113335 98400 -1 1991
1993 2 498323 113275 98480 -1 1992
1994 2 498331 113175 98560 -1 1993
1995 2 498303 113171 98600 -1 1994
1996 2 498251 113147 98680 -1 1995
1997 2 498235 113107 98760 -1 1996
1998 2 498231 113119 98840 -1 1997
1999 2 498243 113051 98920 -1 1998
2000 2 498211 112979 99000 -1 1999
2001 2 498195 112975 99080 -1 2000
2002 2 498115 112915 99160 -1 2001
2003 2 498115 112891 99240 -1 2002
2004 2 498279 112895 99280 -1 2003
2005 2 498471 112931 99360 -1 2004
2006 2 498555 112895 99400 -1 2005
2007 2 498703 112887 99440 -1 2006
2008 2 498779 112923 99520 -1 2007
2009 2 499107 113071 99560 -1 2008
2010 2 499367 113523 99520 -1 2009
2011 2 499451 113651 99480 -1 2010
2012 2 499571 113895 99440 -1 2011
2013 2 499787 114143 99360 -1 2012
2014 2 499823 114355 99280 -1 2013
2015 2 499871 114735 99360 -1 2014
2016 2 499955 114711 99400 -1 2015
2017 2 500023 114671 99440 -1 2016
2018 2 500071 114667 99480 -1 2017
2019 2 500023 114615 99560 -1 2018
2020 2 499855 114399 99240 -1 2014
2021 2 499975 114527 99160 -1 2020
2022 2 500075 114719 99120 -1 2021
2023 2 500187 114879 99080 -1 2022
2024 2 500379 115171 99040 -1 2023
2025 2 500531 115475 98960 -1 2024
2026 2 500931 115631 98880 -1 2025
2027 2 501099 115751 99000 -1 2026
2028 2 501195 115759 99040 -1 2027
2029 2 501243 115735 99080 -1 2028
2030 2 501355 115699 99160 -1 2029
2031 2 501479 115719 99240 -1 2030
2032 2 501963 115627 99320 -1 2031
2033 2 502411 115911 99400 -1 2032
2034 2 502903 116459 99440 -1 2033
2035 2 503083 116675 99320 -1 2034
2036 2 503211 116723 99240 -1 2035
2037 2 503315 116767 99160 -1 2036
2038 2 503415 116815 99080 -1 2037
2039 2 503419 116931 99000 -1 2038
2040 2 503463 117155 98920 -1 2039
2041 2 503547 117191 98880 -1 2040
2042 2 503639 117259 98840 -1 2041
2043 2 503635 117371 98760 -1 2042
2044 2 503719 117475 98680 -1 2043
2045 2 503595 116527 99000 -1 2039
2046 2 503695 116483 98920 -1 2045
2047 2 503723 116451 98880 -1 2046
2048 2 503803 116499 98840 -1 2047
2049 2 503847 116535 98760 -1 2048
2050 2 503947 116559 98720 -1 2049
2051 2 503983 116543 98640 -1 2050
2052 2 504015 116571 98600 -1 2051
2053 2 504047 116591 98560 -1 2052
2054 2 504103 116619 98520 -1 2053
2055 2 504179 116707 98440 -1 2054
2056 2 504151 116815 98360 -1 2055
2057 2 503055 116631 99480 -1 2034
2058 2 503043 116691 99560 -1 2057
2059 2 503127 116707 99720 -1 2058
2060 2 503143 116675 99760 -1 2059
2061 2 503243 116499 99840 -1 2060
2062 2 503227 116439 99880 -1 2061
2063 2 503279 116435 99920 -1 2062
2064 2 503331 116431 99960 -1 2063
2065 2 503399 116503 1e+05 -1 2064
2066 2 503207 116191 100120 -1 2065
2067 2 503203 116163 100160 -1 2066
2068 2 503047 116147 100200 -1 2067
2069 2 502871 116163 100240 -1 2068
2070 2 502867 116135 100280 -1 2069
2071 2 503075 115983 100360 -1 2070
2072 2 503143 115903 100440 -1 2071
2073 2 503199 115891 100520 -1 2072
2074 2 503255 115887 100600 -1 2073
2075 2 503311 115823 100680 -1 2074
2076 2 503359 115851 100720 -1 2075
2077 2 503327 116855 100040 -1 2065
2078 2 503339 116931 100120 -1 2077
2079 2 503499 117023 100200 -1 2078
2080 2 503667 116983 100280 -1 2079
2081 2 503803 116923 100360 -1 2080
2082 2 503867 116927 100440 -1 2081
2083 2 503963 116975 100520 -1 2082
2084 2 504175 117187 100600 -1 2083
2085 2 504247 117287 100640 -1 2084
2086 2 504315 117331 100680 -1 2085
2087 2 498992 112882 99640 -1 2009
2088 2 498935 112787 99680 -1 2087
2089 2 498903 112707 99720 -1 2088
2090 2 499015 112679 99800 -1 2089
2091 2 499011 112663 99840 -1 2090
2092 2 499007 112671 99880 -1 2091
2093 2 499007 112683 99960 -1 2092
2094 2 498999 112695 100040 -1 2093
2095 2 498919 112607 100120 -1 2094
2096 2 498915 112535 100200 -1 2095
2097 2 498975 112547 100280 -1 2096
2098 2 499011 112483 100360 -1 2097
2099 2 499031 112239 100440 -1 2098
2100 2 499059 112211 100480 -1 2099
2101 2 499063 112167 100560 -1 2100
2102 2 499119 112111 100640 -1 2101
2103 2 499179 112067 100720 -1 2102
2104 2 499203 112027 100800 -1 2103
2105 2 499139 111787 100880 -1 2104
2106 2 499039 111463 100920 -1 2105
2107 2 499015 111395 101000 -1 2106
2108 2 498951 111191 101120 -1 2107
2109 2 498943 111051 101200 -1 2108
2110 2 498755 110883 101280 -1 2109
2111 2 498743 110767 101360 -1 2110
2112 2 498751 110463 101440 -1 2111
2113 2 498803 110283 101520 -1 2112
2114 2 499043 110103 101480 -1 2113
2115 2 499127 110075 101440 -1 2114
2116 2 499119 110011 101360 -1 2115
2117 2 499095 109959 101320 -1 2116
2118 2 499119 109931 101280 -1 2117
2119 2 499203 109779 101200 -1 2118
2120 2 499327 109639 101280 -1 2119
2121 2 499455 109623 101360 -1 2120
2122 2 499583 109639 101440 -1 2121
2123 2 499695 109627 101520 -1 2122
2124 2 499715 109635 101560 -1 2123
2125 2 499263 109991 101480 -1 2115
2126 2 499391 109939 101560 -1 2125
2127 2 499415 109903 101640 -1 2126
2128 2 499519 109875 101720 -1 2127
2129 2 499547 109807 101800 -1 2128
2130 2 499547 109747 101880 -1 2129
2131 2 499619 109647 101960 -1 2130
2132 2 499647 109587 102000 -1 2131
2133 2 499651 109567 102040 -1 2132
2134 2 499679 109531 102120 -1 2133
2135 2 499687 109491 102200 -1 2134
2136 2 499583 109387 102240 -1 2135
2137 2 499483 109311 102320 -1 2136
2138 2 499563 109227 102400 -1 2137
2139 2 499623 109231 102520 -1 2138
2140 2 499655 109247 102560 -1 2139
2141 2 499095 112603 100440 -1 2098
2142 2 499115 112631 100520 -1 2141
2143 2 499167 112647 100600 -1 2142
2144 2 499103 112655 100680 -1 2143
2145 2 499099 112643 100760 -1 2144
2146 2 499099 112643 100840 -1 2145
2147 2 499111 112687 100920 -1 2146
2148 2 499151 112695 101000 -1 2147
2149 2 499199 112675 101080 -1 2148
2150 2 499271 112679 101160 -1 2149
2151 2 499299 112687 101240 -1 2150
2152 2 499323 112731 101320 -1 2151
2153 2 499359 112731 101400 -1 2152
2154 2 499423 112751 101480 -1 2153
2155 2 499443 112831 101560 -1 2154
2156 2 499459 112751 101640 -1 2155
2157 2 499463 112727 101680 -1 2156
2158 2 499391 112739 101760 -1 2157
2159 2 499275 112719 101840 -1 2158
2160 2 499139 112727 101920 -1 2159
2161 2 499071 112747 102000 -1 2160
2162 2 499067 112859 102080 -1 2161
2163 2 499047 113007 102200 -1 2162
2164 2 499035 113047 102280 -1 2163
2165 2 498979 113035 102360 -1 2164
2166 2 498911 113027 102440 -1 2165
2167 2 498867 113059 102560 -1 2166
2168 2 498867 113139 102640 -1 2167
2169 2 498879 113215 102760 -1 2168
2170 2 498859 113299 102840 -1 2169
2171 2 498879 113295 102920 -1 2170
2172 2 498847 113447 103080 -1 2171
2173 2 498807 113591 103160 -1 2172
2174 2 498815 113659 103240 -1 2173
2175 2 498811 113755 103360 -1 2174
2176 2 498855 113779 103480 -1 2175
2177 2 498935 113811 103600 -1 2176
2178 2 498991 113827 103680 -1 2177
2179 2 499027 113875 103800 -1 2178
2180 2 499067 113891 103920 -1 2179
2181 2 499091 113931 104040 -1 2180
2182 2 499143 113979 104160 -1 2181
2183 2 499175 114071 104240 -1 2182
2184 2 499171 114095 104320 -1 2183
2185 2 499127 114095 104400 -1 2184
2186 2 499407 114287 104440 -1 2185
2187 2 499375 114343 104480 -1 2186
2188 2 499407 114375 104600 -1 2187
2189 2 499519 114423 104720 -1 2188
2190 2 499475 114423 104760 -1 2189
2191 2 499475 114407 104840 -1 2190
2192 2 499467 114383 104960 -1 2191
2193 2 499471 114339 105080 -1 2192
2194 2 499431 114319 105200 -1 2193
2195 2 499419 114359 105320 -1 2194
2196 2 499399 114403 105360 -1 2195
2197 2 499695 114787 105400 -1 2196
2198 2 499303 114535 105520 -1 2197
2199 2 499255 114547 105560 -1 2198
2200 2 499207 114611 105640 -1 2199
2201 2 499115 114679 105800 -1 2200
2202 2 498967 114727 105880 -1 2201
2203 2 498947 114767 106000 -1 2202
2204 2 498903 114783 106080 -1 2203
2205 2 498799 114775 106160 -1 2204
2206 2 498703 114799 106240 -1 2205
2207 2 498663 114787 106320 -1 2206
2208 2 498551 114755 106400 -1 2207
2209 2 498403 114355 106440 -1 2208
2210 2 498399 114339 106480 -1 2209
2211 2 498387 114319 106560 -1 2210
2212 2 498371 114283 106640 -1 2211
2213 2 498343 114315 106760 -1 2212
2214 2 498211 114331 106880 -1 2213
2215 2 498219 114319 107000 -1 2214
2216 2 498235 114283 107080 -1 2215
2217 2 498295 114187 107160 -1 2216
2218 2 498291 114131 107240 -1 2217
2219 2 498327 114111 107320 -1 2218
2220 2 498287 114171 107400 -1 2219
2221 2 498315 114335 107480 -1 2220
2222 2 498279 114375 107520 -1 2221
2223 2 498263 114455 107600 -1 2222
2224 2 498247 114555 107680 -1 2223
2225 2 498127 114595 107760 -1 2224
2226 2 498075 114635 107840 -1 2225
2227 2 498147 114663 107920 -1 2226
2228 2 498303 114671 108000 -1 2227
2229 2 498319 114723 108120 -1 2228
2230 2 498427 114839 108200 -1 2229
2231 2 498359 114931 108280 -1 2230
2232 2 498355 114987 108360 -1 2231
2233 2 498423 115023 108440 -1 2232
2234 2 498391 115107 108520 -1 2233
2235 2 498363 115059 108600 -1 2234
2236 2 498235 115079 108680 -1 2235
2237 2 498131 115115 108760 -1 2236
2238 2 498147 112915 95480 -1 1959
2239 2 498247 112839 95520 -1 2238
2240 2 498443 112743 95480 -1 2239
2241 2 498455 112687 95440 -1 2240
2242 2 498419 112663 95360 -1 2241
2243 2 498423 112659 95280 -1 2242
2244 2 498423 112643 95240 -1 2243
2245 2 498723 113359 95120 -1 1957
2246 2 498911 113487 95080 -1 2245
2247 2 498935 113547 95000 -1 2246
2248 2 498955 113583 94920 -1 2247
2249 2 499107 113551 94880 -1 2248
2250 2 499307 113483 94800 -1 2249
2251 2 499571 113395 94760 -1 2250
2252 2 499823 113343 94800 -1 2251
2253 2 499759 113327 94880 -1 2252
2254 2 499823 113339 94960 -1 2253
2255 2 499983 113403 95000 -1 2254
2256 2 500183 113383 94880 -1 2255
2257 2 500323 113299 94960 -1 2256
2258 2 500419 113303 95040 -1 2257
2259 2 500455 113227 95120 -1 2258
2260 2 500375 113183 95200 -1 2259
2261 2 500371 113139 95280 -1 2260
2262 2 500323 113167 95360 -1 2261
2263 2 500339 113151 95440 -1 2262
2264 2 500267 113107 95480 -1 2263
2265 2 500223 113087 95520 -1 2264
2266 2 500223 113063 95600 -1 2265
2267 2 500243 113027 95680 -1 2266
2268 2 500235 113027 95800 -1 2267
2269 2 500231 113015 95880 -1 2268
2270 2 500171 112975 95960 -1 2269
2271 2 500115 112951 96040 -1 2270
2272 2 500055 113055 96120 -1 2271
2273 2 500039 113087 96200 -1 2272
2274 2 500043 113099 96240 -1 2273
2275 2 500035 113103 96280 -1 2274
2276 2 500015 113155 96360 -1 2275
2277 2 500027 113143 96440 -1 2276
2278 2 498859 113375 95160 -1 2245
2279 2 498931 113343 95240 -1 2278
2280 2 499079 113295 95320 -1 2279
2281 2 498995 113347 95400 -1 2280
2282 2 498975 113327 95480 -1 2281
2283 2 497163 113503 94320 -1 1940
2284 2 497291 113571 94200 -1 2283
2285 2 497343 113575 94080 -1 2284
2286 2 497399 113591 93960 -1 2285
2287 2 497447 113635 93840 -1 2286
2288 2 497387 113643 93720 -1 2287
2289 2 497335 113667 93640 -1 2288
2290 2 497271 113919 93720 -1 2289
2291 2 497155 114035 93840 -1 2290
2292 2 496679 114219 93800 -1 2291
2293 2 496543 114275 93760 -1 2292
2294 2 496251 114355 93680 -1 2293
2295 2 495911 114195 93640 -1 2294
2296 2 495183 114039 93560 -1 2295
2297 2 494419 113959 93600 -1 2296
2298 2 494195 114047 93720 -1 2297
2299 2 494179 114067 93800 -1 2298
2300 2 494215 114091 93880 -1 2299
2301 2 494315 114223 93960 -1 2300
2302 2 494311 114255 94040 -1 2301
2303 2 494259 114239 94120 -1 2302
2304 2 494327 114079 94240 -1 2303
2305 2 494319 114015 94280 -1 2304
2306 2 494195 113999 94360 -1 2305
2307 2 494179 113931 94440 -1 2306
2308 2 494135 113927 94520 -1 2307
2309 2 494099 113843 94600 -1 2308
2310 2 494299 113907 93560 -1 2297
2311 2 494291 113859 93440 -1 2310
2312 2 494371 113823 93360 -1 2311
2313 2 494323 113823 93320 -1 2312
2314 2 494639 113675 93280 -1 2313
2315 2 494595 113615 93200 -1 2314
2316 2 494663 113471 93120 -1 2315
2317 2 494675 113559 93040 -1 2316
2318 2 494655 113651 92960 -1 2317
2319 2 494647 113775 92880 -1 2318
2320 2 494695 113811 92800 -1 2319
2321 2 494711 113787 92720 -1 2320
2322 2 494763 113771 92600 -1 2321
2323 2 494771 113779 92520 -1 2322
2324 2 497347 113527 93600 -1 2289
2325 2 497379 113463 93520 -1 2324
2326 2 497383 113395 93360 -1 2325
2327 2 497431 113423 93240 -1 2326
2328 2 497555 113563 93120 -1 2327
2329 2 497731 113711 93000 -1 2328
2330 2 497907 113811 92920 -1 2329
2331 2 498071 113891 92840 -1 2330
2332 2 498171 113871 92760 -1 2331
2333 2 498447 113859 92680 -1 2332
2334 2 498595 113887 92600 -1 2333
2335 2 498627 113911 92560 -1 2334
2336 2 498643 113927 92480 -1 2335
2337 2 498723 113959 92400 -1 2336
2338 2 498791 113963 92280 -1 2337
2339 2 498815 113915 92160 -1 2338
2340 2 498843 113879 92040 -1 2339
2341 2 498939 113887 91920 -1 2340
2342 2 499023 113939 91840 -1 2341
2343 2 499083 113995 91760 -1 2342
2344 2 499191 114027 91680 -1 2343
2345 2 499291 114083 91560 -1 2344
2346 2 499387 114095 91520 -1 2345
2347 2 499659 114219 91480 -1 2346
2348 2 499427 114183 91440 -1 2347
2349 2 499471 114187 91360 -1 2348
2350 2 499499 114207 91320 -1 2349
2351 2 499571 114227 91240 -1 2350
2352 2 499599 114267 91160 -1 2351
2353 2 499567 114251 91080 -1 2352
2354 2 499471 114271 91000 -1 2353
2355 2 499411 114227 90920 -1 2354
2356 2 499343 114187 90840 -1 2355
2357 2 499295 114123 90720 -1 2356
2358 2 499239 114027 90640 -1 2357
2359 2 499231 114007 90560 -1 2358
2360 2 499219 114043 90440 -1 2359
2361 2 499223 114051 90360 -1 2360
2362 2 499263 113999 90280 -1 2361
2363 2 499299 113943 90200 -1 2362
2364 2 499295 113895 90120 -1 2363
2365 2 499207 113903 90040 -1 2364
2366 2 499139 113951 89960 -1 2365
2367 2 499095 113951 89880 -1 2366
2368 2 498991 113895 89800 -1 2367
2369 2 498863 113887 89720 -1 2368
2370 2 498859 113943 89640 -1 2369
2371 2 498851 114015 89560 -1 2370
2372 2 498879 114043 89440 -1 2371
2373 2 498843 114043 89320 -1 2372
2374 2 498811 114111 89200 -1 2373
2375 2 498723 114207 89120 -1 2374
2376 2 498531 114415 89080 -1 2375
2377 2 498579 114451 89040 -1 2376
2378 2 498547 114579 88960 -1 2377
2379 2 498479 114659 88920 -1 2378
2380 2 498455 114679 88840 -1 2379
2381 2 498319 114679 88760 -1 2380
2382 2 498231 114643 88720 -1 2381
2383 2 498167 114491 88640 -1 2382
2384 2 498063 114383 88600 -1 2383
2385 2 498075 114387 88520 -1 2384
2386 2 498091 114535 88440 -1 2385
2387 2 498127 114675 88360 -1 2386
2388 2 498107 114839 88280 -1 2387
2389 2 498091 114887 88200 -1 2388
2390 2 498111 114891 88080 -1 2389
2391 2 498027 114983 88000 -1 2390
2392 2 498235 114115 87920 -1 2391
2393 2 498195 114135 87880 -1 2392
2394 2 498167 114203 87840 -1 2393
2395 2 498171 114235 87760 -1 2394
2396 2 498059 114343 87680 -1 2395
2397 2 498007 114379 87600 -1 2396
2398 2 498003 114363 87520 -1 2397
2399 2 497963 114311 87440 -1 2398
2400 2 497911 114295 87320 -1 2399
2401 2 497811 114275 87200 -1 2400
2402 2 497763 114319 87160 -1 2401
2403 2 497679 114175 87000 -1 2402
2404 2 497651 114263 86920 -1 2403
2405 2 497627 114315 86840 -1 2404
2406 2 497451 114339 86760 -1 2405
2407 2 497415 114319 86680 -1 2406
2408 2 497223 114303 86600 -1 2407
2409 2 496774 114572 86560 -1 2408
2410 2 496570 114792 86680 -1 2409
2411 2 496546 114908 86720 -1 2410
2412 2 495802 115512 86680 -1 2411
2413 2 495626 115512 86640 -1 2412
2414 2 495078 115360 86600 -1 2413
2415 2 494450 115312 86560 -1 2414
2416 2 494390 115312 86520 -1 2415
2417 2 494302 115400 86440 -1 2416
2418 2 494230 115452 86400 -1 2417
2419 2 494150 115440 86320 -1 2418
2420 2 494058 115576 86240 -1 2419
2421 2 493986 115696 86160 -1 2420
2422 2 493954 115740 86080 -1 2421
2423 2 493938 115736 86000 -1 2422
2424 2 493918 115772 85920 -1 2423
2425 2 496542 114912 86800 -1 2411
2426 2 496522 114656 86880 -1 2425
2427 2 496526 114676 86920 -1 2426
2428 2 496678 114576 86480 -1 2409
2429 2 496658 114644 86400 -1 2428
2430 2 497222 114288 86440 -1 2429
2431 2 497262 114204 86360 -1 2430
2432 2 497262 114160 86320 -1 2431
2433 2 497246 114164 86240 -1 2432
2434 2 496554 114584 86360 -1 2429
2435 2 496530 114616 86280 -1 2434
2436 2 496686 114632 86200 -1 2435
2437 2 496722 114672 86160 -1 2436
2438 2 496698 114636 86080 -1 2437
2439 2 496610 114596 86000 -1 2438
2440 2 496726 114688 85920 -1 2439
2441 2 496782 114696 85840 -1 2440
2442 2 496802 114632 85760 -1 2441
2443 2 496846 114600 85680 -1 2442
2444 2 496814 114564 85600 -1 2443
2445 2 496970 114648 85520 -1 2444
2446 2 497010 114664 85440 -1 2445
2447 2 497050 114660 85400 -1 2446
2448 2 487959 106499 85080 -1 1762
2449 2 487819 106515 85000 -1 2448
2450 2 466596 106880 68640 -1 1511
2451 2 466763 106777 68520 -1 2450
2452 2 466994 106672 68440 -1 2451
2453 2 467018 106620 68400 -1 2452
2454 2 466978 106636 68360 -1 2453
2455 2 466228 106536 68640 -1 2450
2456 2 466060 106416 68520 -1 2455
2457 3 376379 151831 140280 -1 107
2458 3 376651 151559 140320 -1 2457
2459 3 376783 151551 140360 -1 2458
2460 3 376963 151483 140320 -1 2459
2461 3 376991 151215 140320 -1 2460
2462 3 377083 151035 140280 -1 2461
2463 3 377251 150763 140240 -1 2462
2464 3 377511 150543 140200 -1 2463
2465 3 377567 150511 140160 -1 2464
2466 3 377722 150372 140120 -1 2465
2467 3 377167 151603 140360 -1 2460
2468 3 377423 151743 140400 -1 2467
2469 3 377691 151847 140440 -1 2468
2470 3 377847 151879 140520 -1 2469
2471 3 377935 151935 140560 -1 2470
2472 3 377999 151987 140600 -1 2471
2473 3 378019 152039 140680 -1 2472
2474 3 378075 152123 140760 -1 2473
2475 3 378091 152159 140840 -1 2474
2476 3 378147 152183 140920 -1 2475
2477 3 378235 152219 141000 -1 2476
2478 3 378331 152271 141040 -1 2477
2479 3 378363 152291 141080 -1 2478
2480 3 378451 152239 141160 -1 2479
2481 3 378539 152003 141080 -1 2480
2482 3 378559 151871 141040 -1 2481
2483 3 377871 151859 140400 -1 2469
2484 3 377867 151855 140320 -1 2483
2485 3 377819 151831 140240 -1 2484
2486 3 377847 151767 140160 -1 2485
2487 3 377975 151759 140080 -1 2486
2488 3 378011 151731 140000 -1 2487
2489 3 378035 151691 139960 -1 2488
2490 3 378015 151627 139880 -1 2489
2491 3 378059 151603 139840 -1 2490
2492 3 378151 151587 139760 -1 2491
2493 3 378359 151503 139800 -1 2492
2494 3 378527 151403 139840 -1 2493
2495 3 378839 151223 139880 -1 2494
2496 3 378903 151111 139920 -1 2495
2497 3 379003 151123 140000 -1 2496
2498 3 379067 151119 140080 -1 2497
2499 3 379087 151103 140120 -1 2498
2500 3 379251 151079 140200 -1 2499
2501 3 379471 151111 140280 -1 2500
2502 3 379807 151159 140320 -1 2501
2503 3 379923 151175 140360 -1 2502
2504 3 379975 151199 140440 -1 2503
2505 3 379987 151211 140480 -1 2504
2506 3 380023 151271 140560 -1 2505
2507 3 380083 151307 140600 -1 2506
2508 3 380099 151323 140680 -1 2507
2509 3 380087 151315 140760 -1 2508
2510 3 380379 151255 140800 -1 2509
2511 3 380451 151255 140840 -1 2510
2512 3 380515 151271 140880 -1 2511
2513 3 380587 151243 140960 -1 2512
2514 3 380611 151199 141000 -1 2513
2515 3 380683 151159 141040 -1 2514
2516 3 380703 151139 141080 -1 2515
2517 3 380711 151115 141120 -1 2516
2518 3 362273 149819 141000 -1 93
2519 3 362270 149696 141280 -1 2518
2520 3 362364 149355 141480 -1 2519
2521 3 362267 148989 141680 -1 2520
2522 3 362041 148666 141920 -1 2521
2523 3 361782 148662 142160 -1 2522
2524 3 361781 148536 142440 -1 2523
2525 3 361686 148369 142720 -1 2524
2526 3 361438 148300 142920 -1 2525
2527 3 361152 148184 143120 -1 2526
2528 3 360960 148342 143400 -1 2527
2529 3 360649 148010 143680 -1 2528
2530 3 360584 147416 143920 -1 2529
2531 3 360536 147220 144120 -1 2530
2532 3 360539 147009 144360 -1 2531
2533 3 360686 146936 144640 -1 2532
2534 3 360894 146764 144920 -1 2533
2535 3 360436 146434 145200 -1 2534
2536 3 360440 146168 145400 -1 2535
2537 3 360467 146152 145600 -1 2536
2538 3 361235 146147 145600 -1 2537
2539 3 361791 145955 145520 -1 2538
2540 3 360291 146068 145680 -1 2537
2541 3 359812 145932 145880 -1 2540
2542 3 359527 145838 146080 -1 2541
2543 3 359634 145757 146160 -1 2542
2544 3 359548 145579 146320 -1 2543
2545 3 359373 145358 146560 -1 2544
2546 3 359343 145264 146640 -1 2545
2547 3 359377 145200 146720 -1 2546
2548 3 359212 145083 146840 -1 2547
2549 3 359027 144901 147000 -1 2548
2550 3 358707 144673 147160 -1 2549
2551 3 358568 144558 147320 -1 2550
2552 3 358348 144550 147480 -1 2551
2553 3 358228 144560 147680 -1 2552
2554 3 357951 144502 147800 -1 2553
2555 3 357792 144489 147960 -1 2554
2556 3 357721 144528 148080 -1 2555
2557 3 357766 144567 148240 -1 2556
2558 3 357752 144592 148360 -1 2557
2559 3 357006 144149 148360 -1 2558
2560 3 356322 143603 148320 -1 2559
2561 3 356174 143543 148360 -1 2560
2562 3 355815 143427 148440 -1 2561
2563 3 355676 143390 148520 -1 2562
2564 3 355505 143344 148560 -1 2563
2565 3 354882 143295 148680 -1 2564
2566 3 354698 143318 148720 -1 2565
2567 3 354568 143349 148840 -1 2566
2568 3 354384 143396 148920 -1 2567
2569 3 354336 143432 148960 -1 2568
2570 3 354252 143476 149000 -1 2569
2571 3 354208 143560 149080 -1 2570
2572 3 354180 143616 149160 -1 2571
2573 3 354148 143664 149240 -1 2572
2574 3 354172 143712 149280 -1 2573
2575 3 354188 143740 149360 -1 2574
2576 3 354096 143764 149400 -1 2575
2577 3 354044 143792 149440 -1 2576
2578 3 353960 143832 149520 -1 2577
2579 3 353900 143812 149560 -1 2578
2580 3 353964 143960 149600 -1 2579
2581 3 354016 144128 149640 -1 2580
2582 3 354024 144300 149680 -1 2581
2583 3 354000 144444 149720 -1 2582
2584 3 354100 144588 149760 -1 2583
2585 3 354176 144700 149800 -1 2584
2586 3 354260 144884 149840 -1 2585
2587 3 354276 145000 149880 -1 2586
2588 3 354296 145128 149920 -1 2587
2589 3 354372 145244 149960 -1 2588
2590 3 354436 145296 150000 -1 2589
2591 3 354452 145332 150040 -1 2590
2592 3 354488 145408 150080 -1 2591
2593 3 354480 145368 150160 -1 2592
2594 3 354428 145280 150240 -1 2593
2595 3 354312 145256 150280 -1 2594
2596 3 354180 145192 150320 -1 2595
2597 3 354108 145136 150360 -1 2596
2598 3 354048 145060 150400 -1 2597
2599 3 353964 144948 150440 -1 2598
2600 3 353880 144800 150480 -1 2599
2601 3 353780 144668 150520 -1 2600
2602 3 353664 144524 150560 -1 2601
2603 3 353572 144412 150600 -1 2602
2604 3 353388 144300 150640 -1 2603
2605 3 353240 144136 150680 -1 2604
2606 3 353140 144028 150720 -1 2605
2607 3 353096 144064 150760 -1 2606
2608 3 354368 143448 148560 -1 2565
2609 3 354139 143416 148480 -1 2608
2610 3 354064 143409 148400 -1 2609
2611 3 353964 143328 148280 -1 2610
2612 3 353842 143239 148240 -1 2611
2613 3 353815 143264 148200 -1 2612
2614 3 353748 143193 148160 -1 2613
2615 3 353086 142979 148120 -1 2614
2616 3 352234 143112 148120 -1 2615
2617 3 351934 143136 148000 -1 2616
2618 3 351870 143080 147920 -1 2617
2619 3 351798 143032 147840 -1 2618
2620 3 351694 142924 147760 -1 2619
2621 3 351492 142778 147680 -1 2620
2622 3 351404 142721 147600 -1 2621
2623 3 351323 142704 147520 -1 2622
2624 3 351169 142599 147440 -1 2623
2625 3 350888 142423 147360 -1 2624
2626 3 350645 142262 147400 -1 2625
2627 3 350514 142202 147440 -1 2626
2628 3 350461 142134 147480 -1 2627
2629 3 350354 142041 147560 -1 2628
2630 3 350277 141946 147680 -1 2629
2631 3 350150 141814 147800 -1 2630
2632 3 349676 141691 147920 -1 2631
2633 3 349735 141234 147880 -1 2632
2634 3 350101 140684 147840 -1 2633
2635 3 350137 140496 147800 -1 2634
2636 3 350133 140348 147760 -1 2635
2637 3 350097 140240 147720 -1 2636
2638 3 349925 140124 147640 -1 2637
2639 3 349885 140000 147560 -1 2638
2640 3 349785 139920 147520 -1 2639
2641 3 349745 139828 147440 -1 2640
2642 3 349386 141532 148000 -1 2632
2643 3 349143 140771 148040 -1 2642
2644 3 348780 140144 148080 -1 2643
2645 3 348772 140126 148120 -1 2644
2646 3 349060 139954 148120 -1 2645
2647 3 349228 139736 148200 -1 2646
2648 3 349341 139495 148240 -1 2647
2649 3 349465 139005 148200 -1 2648
2650 3 349472 138736 148160 -1 2649
2651 3 349535 138554 148080 -1 2650
2652 3 349569 138275 147960 -1 2651
2653 3 349684 138170 147840 -1 2652
2654 3 349707 138028 147720 -1 2653
2655 3 349863 137863 147520 -1 2654
2656 3 350042 137525 147320 -1 2655
2657 3 350112 137398 147240 -1 2656
2658 3 350139 137313 147200 -1 2657
2659 3 350237 137242 147080 -1 2658
2660 3 350363 137200 146920 -1 2659
2661 3 350608 136919 146760 -1 2660
2662 3 350723 136832 146680 -1 2661
2663 3 350907 136714 146600 -1 2662
2664 3 351108 136634 146520 -1 2663
2665 3 351202 136518 146400 -1 2664
2666 3 351321 136436 146240 -1 2665
2667 3 351327 136239 146200 -1 2666
2668 3 351375 136140 146160 -1 2667
2669 3 351417 136113 146080 -1 2668
2670 3 351396 136079 146000 -1 2669
2671 3 351414 136069 145880 -1 2670
2672 3 351399 136013 145760 -1 2671
2673 3 351461 136073 145720 -1 2672
2674 3 351446 136031 145680 -1 2673
2675 3 351439 136042 145640 -1 2674
2676 3 351493 136016 145560 -1 2675
2677 3 351589 136003 145480 -1 2676
2678 3 351707 135939 145400 -1 2677
2679 3 351762 135922 145320 -1 2678
2680 3 351918 135547 145360 -1 2679
2681 3 351917 135466 145400 -1 2680
2682 3 351924 135451 145480 -1 2681
2683 3 351904 135418 145560 -1 2682
2684 3 351854 135317 145640 -1 2683
2685 3 351789 135225 145680 -1 2684
2686 3 351734 135213 145640 -1 2685
2687 3 351689 135202 145560 -1 2686
2688 3 351668 135167 145520 -1 2687
2689 3 351632 135123 145480 -1 2688
2690 3 351684 135075 145400 -1 2689
2691 3 351719 135919 145280 -1 2679
2692 3 351602 135933 145160 -1 2691
2693 3 351412 135850 145080 -1 2692
2694 3 351385 135843 145040 -1 2693
2695 3 351375 135686 144960 -1 2694
2696 3 351351 135518 144880 -1 2695
2697 3 351394 135297 144800 -1 2696
2698 3 351364 135121 144720 -1 2697
2699 3 351369 134976 144640 -1 2698
2700 3 351448 134913 144560 -1 2699
2701 3 351587 134762 144480 -1 2700
2702 3 351840 134490 144520 -1 2701
2703 3 351953 134445 144560 -1 2702
2704 3 352081 134473 144600 -1 2703
2705 3 352105 134509 144640 -1 2704
2706 3 351625 134468 144400 -1 2701
2707 3 351622 134278 144280 -1 2706
2708 3 351635 134197 144240 -1 2707
2709 3 351708 133826 144200 -1 2708
2710 3 351679 133814 144080 -1 2709
2711 3 351673 133890 143960 -1 2710
2712 3 351583 134042 143920 -1 2711
2713 3 351771 134021 143640 -1 2712
2714 3 351866 133452 144240 -1 2709
2715 3 351998 133152 144320 -1 2714
2716 3 352010 133027 144400 -1 2715
2717 3 351977 132830 144480 -1 2716
2718 3 351981 132719 144600 -1 2717
2719 3 351916 132583 144760 -1 2718
2720 3 351815 132441 144800 -1 2719
2721 3 351870 132396 144880 -1 2720
2722 3 351851 132373 144960 -1 2721
2723 3 351810 132385 145040 -1 2722
2724 3 351775 132347 145120 -1 2723
2725 3 351743 132317 145200 -1 2724
2726 3 351639 132278 145280 -1 2725
2727 3 351595 132276 145360 -1 2726
2728 3 351608 132148 145400 -1 2727
2729 3 351599 132115 145440 -1 2728
2730 3 351604 132149 145520 -1 2729
2731 3 351446 132094 145560 -1 2730
2732 3 351416 132046 145600 -1 2731
2733 3 351483 131856 145640 -1 2732
2734 3 351651 131780 145680 -1 2733
2735 3 351703 131672 145720 -1 2734
2736 3 351695 131568 145800 -1 2735
2737 3 351723 131528 145840 -1 2736
2738 3 351719 131532 145880 -1 2737
2739 3 351783 131480 145960 -1 2738
2740 3 351727 131424 146040 -1 2739
2741 3 351747 131352 146120 -1 2740
2742 3 351835 131192 146200 -1 2741
2743 3 351807 131100 146280 -1 2742
2744 3 351679 131072 146360 -1 2743
2745 3 351655 131008 146440 -1 2744
2746 3 351699 130980 146520 -1 2745
2747 3 351739 130992 146600 -1 2746
2748 3 351735 130888 146640 -1 2747
2749 3 351731 130848 146680 -1 2748
2750 3 351743 130864 146720 -1 2749
2751 3 351979 130940 146760 -1 2750
2752 3 352003 130968 146800 -1 2751
2753 3 351983 130936 146840 -1 2752
2754 3 352079 130928 146880 -1 2753
2755 3 351971 130696 146800 -1 2753
2756 3 351959 130636 146760 -1 2755
2757 3 351919 130580 146720 -1 2756
2758 3 351903 130508 146680 -1 2757
2759 3 351923 130528 146600 -1 2758
2760 3 351805 132185 144800 -1 2720
2761 3 351696 132050 144840 -1 2760
2762 3 351790 132018 144920 -1 2761
2763 3 350653 136173 146160 -1 2667
2764 3 350221 135945 146160 -1 2763
2765 3 350145 135901 146120 -1 2764
2766 3 349967 136071 146040 -1 2765
2767 3 349769 136356 145960 -1 2766
2768 3 350225 135889 146240 -1 2764
2769 3 350265 135871 146320 -1 2768
2770 3 350212 135805 146400 -1 2769
2771 3 350176 135721 146520 -1 2770
2772 3 350055 135637 146600 -1 2771
2773 3 349983 135645 146640 -1 2772
2774 3 349939 135617 146680 -1 2773
2775 3 349931 135485 146720 -1 2774
2776 3 349847 135397 146760 -1 2775
2777 3 349651 135265 146680 -1 2776
2778 3 349495 135193 146640 -1 2777
2779 3 349407 135089 146600 -1 2778
2780 3 349299 135013 146560 -1 2779
2781 3 349151 134901 146600 -1 2780
2782 3 349035 134849 146640 -1 2781
2783 3 348755 134741 146680 -1 2782
2784 3 348687 134637 146720 -1 2783
2785 3 348563 134609 146800 -1 2784
2786 3 348391 134581 146840 -1 2785
2787 3 348311 134437 146880 -1 2786
2788 3 348371 134241 146920 -1 2787
2789 3 348403 134185 146960 -1 2788
2790 3 348423 134061 147000 -1 2789
2791 3 348419 134037 147040 -1 2790
2792 3 348275 134293 146840 -1 2787
2793 3 348227 134197 146800 -1 2792
2794 3 348131 134197 146760 -1 2793
2795 3 348055 134181 146720 -1 2794
2796 3 347979 134165 146680 -1 2795
2797 3 347619 134281 146720 -1 2796
2798 3 347387 134205 146760 -1 2797
2799 3 347463 134101 146840 -1 2798
2800 3 347511 134013 146920 -1 2799
2801 3 347515 133905 147000 -1 2800
2802 3 347399 133881 147080 -1 2801
2803 3 347311 133753 147120 -1 2802
2804 3 347063 133449 147160 -1 2803
2805 3 346923 132985 147080 -1 2804
2806 3 346883 132901 147000 -1 2805
2807 3 346811 132617 146920 -1 2806
2808 3 346875 132373 146960 -1 2807
2809 3 346979 132273 147000 -1 2808
2810 3 347311 132061 146960 -1 2809
2811 3 347363 132029 146920 -1 2810
2812 3 347467 131973 146880 -1 2811
2813 3 347455 131849 146800 -1 2812
2814 3 347467 131773 146760 -1 2813
2815 3 347503 131621 146680 -1 2814
2816 3 347511 131365 146600 -1 2815
2817 3 347571 131153 146520 -1 2816
2818 3 347623 130961 146480 -1 2817
2819 3 347639 130857 146400 -1 2818
2820 3 347671 130713 146360 -1 2819
2821 3 347683 130541 146280 -1 2820
2822 3 347711 130365 146240 -1 2821
2823 3 347683 130325 146200 -1 2822
2824 3 347563 130317 146120 -1 2823
2825 3 347547 130373 146040 -1 2824
2826 3 347711 130457 145960 -1 2825
2827 3 347739 130457 145880 -1 2826
2828 3 347739 130409 145840 -1 2827
2829 3 347815 130377 145800 -1 2828
2830 3 347843 130345 145760 -1 2829
2831 3 347859 130309 145720 -1 2830
2832 3 347915 130309 145680 -1 2831
2833 3 347895 130309 145600 -1 2832
2834 3 347863 130377 145560 -1 2833
2835 3 347843 130361 145520 -1 2834
2836 3 347839 130097 146200 -1 2822
2837 3 347835 129869 146160 -1 2836
2838 3 347867 129777 146120 -1 2837
2839 3 347939 129685 146040 -1 2838
2840 3 347979 129641 146000 -1 2839
2841 3 348023 129625 145960 -1 2840
2842 3 348051 129621 145920 -1 2841
2843 3 348079 129585 145880 -1 2842
2844 3 348131 129513 145800 -1 2843
2845 3 348243 129553 145760 -1 2844
2846 3 349755 135385 146800 -1 2776
2847 3 349679 135381 146840 -1 2846
2848 3 349519 135377 146800 -1 2847
2849 3 349431 135373 146760 -1 2848
2850 3 349399 135353 146720 -1 2849
2851 3 349371 135357 146680 -1 2850
2852 3 349283 135357 146640 -1 2851
2853 3 349211 135349 146600 -1 2852
2854 3 349227 135357 146560 -1 2853
2855 3 350186 137696 147240 -1 2657
2856 3 350143 137882 147200 -1 2855
2857 3 350195 137893 147160 -1 2856
2858 3 350267 138019 147080 -1 2857
2859 3 350374 138057 146960 -1 2858
2860 3 350470 138115 146920 -1 2859
2861 3 350605 138187 146840 -1 2860
2862 3 350629 138273 146760 -1 2861
2863 3 350582 138475 146720 -1 2862
2864 3 350580 138581 146760 -1 2863
2865 3 350585 138675 146800 -1 2864
2866 3 350609 138761 146760 -1 2865
2867 3 350647 138791 146720 -1 2866
2868 3 350699 138875 146680 -1 2867
2869 3 350719 138975 146640 -1 2868
2870 3 350735 139035 146600 -1 2869
2871 3 350783 139007 146520 -1 2870
2872 3 350539 139143 146640 -1 2870
2873 3 350423 139259 146680 -1 2872
2874 3 350227 139351 146760 -1 2873
2875 3 350187 139423 146840 -1 2874
2876 3 348652 140033 148200 -1 2645
2877 3 348396 139922 148320 -1 2876
2878 3 348229 139891 148440 -1 2877
2879 3 348110 139747 148560 -1 2878
2880 3 347738 139455 148760 -1 2879
2881 3 347445 139024 148840 -1 2880
2882 3 347314 138941 148960 -1 2881
2883 3 347037 139014 149120 -1 2882
2884 3 346733 138965 149200 -1 2883
2885 3 346834 138994 149320 -1 2884
2886 3 346477 139017 149440 -1 2885
2887 3 346207 138913 149560 -1 2886
2888 3 346104 139314 149640 -1 2887
2889 3 346352 139821 149800 -1 2888
2890 3 346337 140122 149840 -1 2889
2891 3 346567 140379 149960 -1 2890
2892 3 346250 140206 150000 -1 2891
2893 3 346062 140270 150080 -1 2892
2894 3 345943 140343 150200 -1 2893
2895 3 345708 140238 150320 -1 2894
2896 3 345260 139682 150520 -1 2895
2897 3 344692 139015 150720 -1 2896
2898 3 344464 138850 150840 -1 2897
2899 3 344299 138726 151000 -1 2898
2900 3 344060 138736 151080 -1 2899
2901 3 343805 138544 151160 -1 2900
2902 3 343597 138414 151200 -1 2901
2903 3 343085 138373 151240 -1 2902
2904 3 343000 138400 151280 -1 2903
2905 3 343089 138194 151320 -1 2904
2906 3 342968 137996 151440 -1 2905
2907 3 342864 137846 151520 -1 2906
2908 3 342768 137786 151560 -1 2907
2909 3 342652 137702 151640 -1 2908
2910 3 342368 137442 151720 -1 2909
2911 3 342300 137194 151800 -1 2910
2912 3 342292 137022 151880 -1 2911
2913 3 342316 136902 152000 -1 2912
2914 3 342344 136898 152040 -1 2913
2915 3 342360 136642 152080 -1 2914
2916 3 342252 136398 152120 -1 2915
2917 3 342280 136690 152160 -1 2916
2918 3 342296 136758 152280 -1 2917
2919 3 342304 136686 152400 -1 2918
2920 3 342360 136646 152440 -1 2919
2921 3 342328 136530 152520 -1 2920
2922 3 342316 136450 152600 -1 2921
2923 3 342308 136446 152680 -1 2922
2924 3 342324 136450 152760 -1 2923
2925 3 341980 135926 152080 -1 2916
2926 3 341860 135730 152040 -1 2925
2927 3 341748 135390 152080 -1 2926
2928 3 341892 135266 152120 -1 2927
2929 3 341896 135254 152200 -1 2928
2930 3 341860 135254 152320 -1 2929
2931 3 341844 135214 152440 -1 2930
2932 3 341892 135046 152600 -1 2931
2933 3 341940 134870 152720 -1 2932
2934 3 341964 134718 152800 -1 2933
2935 3 341984 134482 152920 -1 2934
2936 3 342048 134106 153000 -1 2935
2937 3 342205 133831 153080 -1 2936
2938 3 342284 133694 153120 -1 2937
2939 3 342364 133486 153160 -1 2938
2940 3 342412 133242 153080 -1 2939
2941 3 342312 133178 153040 -1 2940
2942 3 342176 133106 153000 -1 2941
2943 3 342212 132818 152960 -1 2942
2944 3 342232 132794 152920 -1 2943
2945 3 342308 132794 152880 -1 2944
2946 3 342416 132814 152840 -1 2945
2947 3 342520 132838 152800 -1 2946
2948 3 342628 132850 152760 -1 2947
2949 3 342724 132754 152680 -1 2948
2950 3 342944 132678 152600 -1 2949
2951 3 342988 132682 152560 -1 2950
2952 3 342996 132602 152520 -1 2951
2953 3 342964 132614 152440 -1 2952
2954 3 342352 133430 153200 -1 2939
2955 3 342432 133394 153240 -1 2954
2956 3 342452 133310 153320 -1 2955
2957 3 342392 133170 153400 -1 2956
2958 3 342392 133022 153480 -1 2957
2959 3 342396 132834 153560 -1 2958
2960 3 342448 132698 153640 -1 2959
2961 3 342572 132602 153720 -1 2960
2962 3 342756 132434 153800 -1 2961
2963 3 343220 131938 153880 -1 2962
2964 3 344048 131298 153840 -1 2963
2965 3 344516 130862 153800 -1 2964
2966 3 344528 130726 153720 -1 2965
2967 3 344496 130602 153680 -1 2966
2968 3 344444 130494 153640 -1 2967
2969 3 344492 130578 153600 -1 2968
2970 3 344536 130538 153560 -1 2969
2971 3 344584 130526 153520 -1 2970
2972 3 344624 130518 153480 -1 2971
2973 3 344644 130494 153440 -1 2972
2974 3 344604 130462 153400 -1 2973
2975 3 344604 130450 153320 -1 2974
2976 3 344536 130350 153240 -1 2975
2977 3 344504 130322 153160 -1 2976
2978 3 344456 130358 153080 -1 2977
2979 3 344536 130378 153040 -1 2978
2980 3 344676 130298 153000 -1 2979
2981 3 344804 130190 152920 -1 2980
2982 3 344836 130138 152840 -1 2981
2983 3 344848 130126 152760 -1 2982
2984 3 344888 130038 152680 -1 2983
2985 3 344948 129942 152600 -1 2984
2986 3 344948 129906 152520 -1 2985
2987 3 344908 129854 152480 -1 2986
2988 3 344912 129622 152400 -1 2987
2989 3 344844 129530 152280 -1 2988
2990 3 344944 129454 152440 -1 2988
2991 3 344932 129474 152480 -1 2990
2992 3 344260 131010 153880 -1 2964
2993 3 344416 130622 153960 -1 2992
2994 3 344412 130558 154000 -1 2993
2995 3 344436 130466 154040 -1 2994
2996 3 344396 130358 154120 -1 2995
2997 3 344340 130174 154240 -1 2996
2998 3 344288 130066 154320 -1 2997
2999 3 344316 129910 154440 -1 2998
3000 3 344412 129618 154520 -1 2999
3001 3 344572 129526 154560 -1 3000
3002 3 344840 129478 154440 -1 3001
3003 3 344932 129466 154360 -1 3002
3004 3 344992 129490 154320 -1 3003
3005 3 345000 129442 154240 -1 3004
3006 3 345032 129418 154160 -1 3005
3007 3 344608 129510 154600 -1 3001
3008 3 344580 129542 154720 -1 3007
3009 3 344624 129470 154800 -1 3008
3010 3 344636 129406 154920 -1 3009
3011 3 344632 129342 155040 -1 3010
3012 3 344672 129266 155160 -1 3011
3013 3 344836 129066 155280 -1 3012
3014 3 344872 128974 155320 -1 3013
3015 3 344976 128638 155360 -1 3014
3016 3 345060 128370 155440 -1 3015
3017 3 345068 128234 155480 -1 3016
3018 3 345108 128182 155560 -1 3017
3019 3 345276 128002 155640 -1 3018
3020 3 345496 127674 155680 -1 3019
3021 3 345636 127470 155720 -1 3020
3022 3 345684 127362 155800 -1 3021
3023 3 345768 127254 155840 -1 3022
3024 3 345892 127058 155920 -1 3023
3025 3 346028 126874 156000 -1 3024
3026 3 346072 126758 156040 -1 3025
3027 3 346164 126630 156120 -1 3026
3028 3 346212 126494 156200 -1 3027
3029 3 346336 126210 156320 -1 3028
3030 3 346360 126030 156400 -1 3029
3031 3 346376 125954 156440 -1 3030
3032 3 346560 125866 156520 -1 3031
3033 3 346620 125794 156600 -1 3032
3034 3 346640 125630 156680 -1 3033
3035 3 346664 125338 156720 -1 3034
3036 3 346612 125054 156800 -1 3035
3037 3 346640 124990 156880 -1 3036
3038 3 346628 124970 156960 -1 3037
3039 3 346632 124894 157040 -1 3038
3040 3 346588 124850 157160 -1 3039
3041 3 346576 124798 157240 -1 3040
3042 3 346664 124770 157320 -1 3041
3043 3 346576 124726 157440 -1 3042
3044 3 346524 124738 157560 -1 3043
3045 3 346484 124730 157680 -1 3044
3046 3 346528 124706 157800 -1 3045
3047 3 346516 124790 157880 -1 3046
3048 3 346448 124826 158000 -1 3047
3049 3 346232 124638 158080 -1 3048
3050 3 346380 124782 158120 -1 3049
3051 3 346420 124850 158160 -1 3050
3052 3 346516 124982 158200 -1 3051
3053 3 346568 125042 158240 -1 3052
3054 3 346592 125138 158320 -1 3053
3055 3 346592 125162 158440 -1 3054
3056 3 346504 125206 158520 -1 3055
3057 3 346404 125206 158640 -1 3056
3058 3 346268 125138 158720 -1 3057
3059 3 346324 125214 158840 -1 3058
3060 3 346316 125298 158880 -1 3059
3061 3 346280 125358 158920 -1 3060
3062 3 346228 125390 158960 -1 3061
3063 3 346212 125406 159000 -1 3062
3064 3 346192 125446 159080 -1 3063
3065 3 346192 125562 159160 -1 3064
3066 3 346128 125594 159240 -1 3065
3067 3 346040 125606 159320 -1 3066
3068 3 345968 125658 159400 -1 3067
3069 3 345912 125654 159480 -1 3068
3070 3 345988 125722 159600 -1 3069
3071 3 345972 125810 159680 -1 3070
3072 3 345928 125882 159760 -1 3071
3073 3 345856 125878 159880 -1 3072
3074 3 345740 125894 159960 -1 3073
3075 3 345620 125930 160040 -1 3074
3076 3 345592 126014 160120 -1 3075
3077 3 345500 126026 160200 -1 3076
3078 3 345232 126090 160280 -1 3077
3079 3 345000 126054 160160 -1 3078
3080 3 344680 125810 160120 -1 3079
3081 3 344536 125766 160080 -1 3080
3082 3 344432 125610 160080 -1 3081
3083 3 344388 125570 160040 -1 3082
3084 3 344344 125522 160000 -1 3083
3085 3 344284 125422 159920 -1 3084
3086 3 344184 125262 159880 -1 3085
3087 3 344056 125234 159840 -1 3086
3088 3 344008 125218 159800 -1 3087
3089 3 343936 125178 159760 -1 3088
3090 3 343884 125110 159720 -1 3089
3091 3 343768 125078 159680 -1 3090
3092 3 343652 125046 159600 -1 3091
3093 3 343516 124918 159520 -1 3092
3094 3 343476 124870 159480 -1 3093
3095 3 343416 124802 159440 -1 3094
3096 3 343376 124690 159400 -1 3095
3097 3 343288 124634 159360 -1 3096
3098 3 343148 124622 159280 -1 3097
3099 3 342736 124570 159240 -1 3098
3100 3 342656 124594 159200 -1 3099
3101 3 342460 124538 159160 -1 3100
3102 3 342420 124410 159120 -1 3101
3103 3 342460 124286 159160 -1 3102
3104 3 342436 124218 159200 -1 3103
3105 3 342340 124154 159280 -1 3104
3106 3 342192 124078 159360 -1 3105
3107 3 341984 123958 159440 -1 3106
3108 3 341940 123898 159520 -1 3107
3109 3 341928 123798 159600 -1 3108
3110 3 341928 123730 159680 -1 3109
3111 3 341848 123686 159760 -1 3110
3112 3 341756 123662 159840 -1 3111
3113 3 341572 123526 159960 -1 3112
3114 3 341512 123482 160040 -1 3113
3115 3 341500 123438 160120 -1 3114
3116 3 341452 123362 160200 -1 3115
3117 3 341348 123298 160280 -1 3116
3118 3 341276 123258 160320 -1 3117
3119 3 341376 123278 160360 -1 3118
3120 3 341416 123258 160400 -1 3119
3121 3 341400 123214 160440 -1 3120
3122 3 341412 123186 160480 -1 3121
3123 3 341344 123174 160520 -1 3122
3124 3 345236 126110 160320 -1 3078
3125 3 345220 126194 160400 -1 3124
3126 3 345092 126318 160480 -1 3125
3127 3 345028 126418 160560 -1 3126
3128 3 344924 126486 160640 -1 3127
3129 3 344860 126590 160720 -1 3128
3130 3 344788 126618 160800 -1 3129
3131 3 344600 126686 160880 -1 3130
3132 3 344500 126830 160960 -1 3131
3133 3 344524 126854 161000 -1 3132
3134 3 344404 126894 161080 -1 3133
3135 3 344348 126902 161160 -1 3134
3136 3 344284 126942 161240 -1 3135
3137 3 344100 126990 161320 -1 3136
3138 3 344004 127038 161400 -1 3137
3139 3 343852 127054 161480 -1 3138
3140 3 343756 127094 161560 -1 3139
3141 3 343696 127118 161640 -1 3140
3142 3 343724 127178 161680 -1 3141
3143 3 343656 127210 161760 -1 3142
3144 3 343672 127246 161840 -1 3143
3145 3 343704 127278 161920 -1 3144
3146 3 343684 127254 162000 -1 3145
3147 3 343608 127294 162080 -1 3146
3148 3 343588 127238 162120 -1 3147
3149 3 343560 127270 162160 -1 3148
3150 3 343544 127322 162240 -1 3149
3151 3 343508 127310 162320 -1 3150
3152 3 343480 127326 162440 -1 3151
3153 3 343444 127338 162560 -1 3152
3154 3 343428 127370 162680 -1 3153
3155 3 343316 127354 162800 -1 3154
3156 3 343184 127410 162920 -1 3155
3157 3 343044 127494 163040 -1 3156
3158 3 342920 127594 163120 -1 3157
3159 3 342900 127602 163160 -1 3158
3160 3 342804 127706 163200 -1 3159
3161 3 342720 127714 163280 -1 3160
3162 3 342528 127798 163360 -1 3161
3163 3 342236 127842 163400 -1 3162
3164 3 341952 128130 163360 -1 3163
3165 3 341728 128198 163280 -1 3164
3166 3 341628 128186 163240 -1 3165
3167 3 341724 128158 163200 -1 3166
3168 3 341756 128070 163120 -1 3167
3169 3 341784 128066 163080 -1 3168
3170 3 341772 128062 163000 -1 3169
3171 3 341784 128062 162960 -1 3170
3172 3 341804 128026 162920 -1 3171
3173 3 341792 127966 162840 -1 3172
3174 3 341856 127970 162800 -1 3173
3175 3 341876 128058 162760 -1 3174
3176 3 341892 128118 162720 -1 3175
3177 3 341916 128246 162800 -1 3175
3178 3 341880 128254 162840 -1 3177
3179 3 342040 127970 163480 -1 3163
3180 3 341896 128018 163520 -1 3179
3181 3 341924 128054 163600 -1 3180
3182 3 341772 128158 163680 -1 3181
3183 3 341728 128218 163760 -1 3182
3184 3 341732 128214 163800 -1 3183
3185 3 341684 128210 163840 -1 3184
3186 3 341632 128214 163880 -1 3185
3187 3 341600 128174 163960 -1 3186
3188 3 341564 128210 164000 -1 3187
3189 3 341560 128234 164080 -1 3188
3190 3 341548 128262 164120 -1 3189
3191 3 341500 128230 164200 -1 3190
3192 3 341524 128246 164280 -1 3191
3193 3 341556 128282 164360 -1 3192
3194 3 341584 128334 164440 -1 3193
3195 3 341620 128470 164560 -1 3194
3196 3 341660 128670 164640 -1 3195
3197 3 341664 128750 164760 -1 3196
3198 3 341668 128750 164880 -1 3197
3199 3 341652 128722 165000 -1 3198
3200 3 341628 128770 165040 -1 3199
3201 3 341668 128898 165160 -1 3200
3202 3 341632 128952 165200 -1 3201
3203 3 341596 129006 165240 -1 3202
3204 3 341540 129166 165360 -1 3203
3205 3 341584 129142 165440 -1 3204
3206 3 341596 129066 165520 -1 3205
3207 3 341548 129034 165600 -1 3206
3208 3 341448 129002 165720 -1 3207
3209 3 341244 129042 165800 -1 3208
3210 3 341188 129066 165920 -1 3209
3211 3 341112 129118 166000 -1 3210
3212 3 341080 129190 166080 -1 3211
3213 3 341052 129194 166160 -1 3212
3214 3 340980 129158 166200 -1 3213
3215 3 339756 128290 166320 -1 3214
3216 3 340176 128670 166360 -1 3215
3217 3 340188 128746 166400 -1 3216
3218 3 340144 128766 166480 -1 3217
3219 3 340164 128806 166520 -1 3218
3220 3 340124 128834 166560 -1 3219
3221 3 340140 128898 166600 -1 3220
3222 3 340124 128898 166640 -1 3221
3223 3 340120 128962 166720 -1 3222
3224 3 340032 129006 166800 -1 3223
3225 3 339912 129030 166880 -1 3224
3226 3 339792 129070 166920 -1 3225
3227 3 339696 129118 167000 -1 3226
3228 3 339612 129098 167040 -1 3227
3229 3 339588 129106 167080 -1 3228
3230 3 339440 129142 167160 -1 3229
3231 3 339432 129210 167240 -1 3230
3232 3 339396 129190 167320 -1 3231
3233 3 339220 129190 167400 -1 3232
3234 3 338992 129166 167440 -1 3233
3235 3 338920 129154 167480 -1 3234
3236 3 338912 129114 167520 -1 3235
3237 3 338852 129086 167560 -1 3236
3238 3 338944 129066 167640 -1 3237
3239 3 338768 129198 167720 -1 3238
3240 3 338576 129226 167800 -1 3239
3241 3 338496 129294 167880 -1 3240
3242 3 338332 129162 167920 -1 3241
3243 3 338272 129198 167960 -1 3242
3244 3 338316 129262 168040 -1 3243
3245 3 338264 129322 168080 -1 3244
3246 3 337984 129434 168160 -1 3245
3247 3 337836 129514 168240 -1 3246
3248 3 337700 129558 168280 -1 3247
3249 3 337680 129638 168320 -1 3248
3250 3 337512 129746 168400 -1 3249
3251 3 337320 129786 168480 -1 3250
3252 3 337184 129790 168560 -1 3251
3253 3 337100 129810 168640 -1 3252
3254 3 337048 129818 168720 -1 3253
3255 3 336900 129802 168760 -1 3254
3256 3 336828 129810 168800 -1 3255
3257 3 336620 129758 168880 -1 3256
3258 3 336480 129766 168960 -1 3257
3259 3 336272 129754 169040 -1 3258
3260 3 336152 129746 169120 -1 3259
3261 3 336096 129706 169240 -1 3260
3262 3 335844 129770 169320 -1 3261
3263 3 335748 129822 169400 -1 3262
3264 3 335608 129882 169480 -1 3263
3265 3 335404 129862 169560 -1 3264
3266 3 335212 130034 169640 -1 3265
3267 3 335088 130134 169680 -1 3266
3268 3 334820 130338 169760 -1 3267
3269 3 334680 130410 169800 -1 3268
3270 3 334612 130706 169840 -1 3269
3271 3 334496 130582 169920 -1 3270
3272 3 334460 130506 169960 -1 3271
3273 3 334336 130462 170000 -1 3272
3274 3 334216 130394 170080 -1 3273
3275 3 333948 130146 170160 -1 3274
3276 3 333812 129946 170080 -1 3275
3277 3 333784 129934 170040 -1 3276
3278 3 333900 130066 170200 -1 3275
3279 3 333892 130014 170280 -1 3278
3280 3 333800 129854 170360 -1 3279
3281 3 333724 129774 170440 -1 3280
3282 3 333712 129746 170520 -1 3281
3283 3 333736 129678 170600 -1 3282
3284 3 333696 129658 170680 -1 3283
3285 3 333636 129662 170760 -1 3284
3286 3 333576 129626 170840 -1 3285
3287 3 333432 129594 170880 -1 3286
3288 3 333374 129608 170920 -1 3287
3289 3 333316 129622 170960 -1 3288
3290 3 333300 129582 171000 -1 3289
3291 3 333120 129362 171080 -1 3290
3292 3 332920 129106 171120 -1 3291
3293 3 332888 129002 171160 -1 3292
3294 3 332804 128790 171200 -1 3293
3295 3 332852 128654 171280 -1 3294
3296 3 332804 128554 171360 -1 3295
3297 3 332604 128418 171400 -1 3296
3298 3 332440 128482 171320 -1 3297
3299 3 332628 128398 171440 -1 3297
3300 3 332592 128346 171480 -1 3299
3301 3 332644 128326 171520 -1 3300
3302 3 332656 128254 171560 -1 3301
3303 3 332668 128206 171640 -1 3302
3304 3 332608 128122 171720 -1 3303
3305 3 332540 128074 171800 -1 3304
3306 3 332500 128066 171880 -1 3305
3307 3 332492 128058 171960 -1 3306
3308 3 332524 128082 172080 -1 3307
3309 3 332540 128058 172120 -1 3308
3310 3 333224 129894 170880 -1 3288
3311 3 333152 129954 170960 -1 3310
3312 3 333120 129954 171040 -1 3311
3313 3 340380 128762 166560 -1 3219
3314 3 340456 128798 166600 -1 3313
3315 3 340524 128910 166640 -1 3314
3316 3 340524 128906 166680 -1 3315
3317 3 340532 128998 166760 -1 3316
3318 3 340496 128922 166800 -1 3317
3319 3 340460 128862 166840 -1 3318
3320 3 340468 128826 166880 -1 3319
3321 3 340608 128954 166600 -1 3315
3322 3 340656 128966 166560 -1 3321
3323 3 340688 128958 166520 -1 3322
3324 3 340756 128898 166480 -1 3323
3325 3 341004 128714 166520 -1 3324
3326 3 341172 128690 166600 -1 3325
3327 3 341148 128642 166640 -1 3326
3328 3 341188 128610 166680 -1 3327
3329 3 341212 128614 166720 -1 3328
3330 3 341376 129210 165200 -1 3202
3331 3 341312 129246 165160 -1 3330
3332 3 341252 129294 165120 -1 3331
3333 3 341232 129470 165040 -1 3332
3334 3 341340 129658 165000 -1 3333
3335 3 341380 129802 165040 -1 3334
3336 3 341324 130022 165080 -1 3335
3337 3 341240 130218 165040 -1 3336
3338 3 341056 130418 164960 -1 3337
3339 3 340972 130486 164920 -1 3338
3340 3 340944 130606 164880 -1 3339
3341 3 340856 130670 164840 -1 3340
3342 3 340740 130766 164760 -1 3341
3343 3 340648 130870 164680 -1 3342
3344 3 340440 130970 164720 -1 3343
3345 3 340360 131050 164760 -1 3344
3346 3 340628 131098 164680 -1 3343
3347 3 340580 131118 164640 -1 3346
3348 3 340528 131170 164600 -1 3347
3349 3 340520 131210 164560 -1 3348
3350 3 340456 131202 164520 -1 3349
3351 3 340400 131142 164480 -1 3350
3352 3 346348 125118 158920 -1 3060
3353 3 346388 125150 159000 -1 3352
3354 3 346436 125214 159080 -1 3353
3355 3 343184 131918 153840 -1 2963
3356 3 343164 131846 153720 -1 3355
3357 3 343128 131738 153680 -1 3356
3358 3 343120 131626 153640 -1 3357
3359 3 343080 131682 153600 -1 3358
3360 3 343075 131690 153560 -1 3359
3361 3 343332 131662 153920 -1 2963
3362 3 343176 131530 153960 -1 3361
3363 3 343188 131438 154000 -1 3362
3364 3 343208 131306 153960 -1 3363
3365 3 343252 131174 153920 -1 3364
3366 3 343268 131126 153880 -1 3365
3367 3 342332 133758 153040 -1 2937
3368 3 342420 133754 152960 -1 3367
3369 3 342540 133778 152880 -1 3368
3370 3 342704 133838 152800 -1 3369
3371 3 342724 133874 152680 -1 3370
3372 3 342756 133870 152600 -1 3371
3373 3 342804 133970 152520 -1 3372
3374 3 342768 134086 152440 -1 3373
3375 3 342804 134134 152400 -1 3374
3376 3 342832 134158 152320 -1 3375
3377 3 342948 134166 152240 -1 3376
3378 3 343132 134066 152160 -1 3377
3379 3 343244 133954 152120 -1 3378
3380 3 343300 133874 152080 -1 3379
3381 3 343440 133922 152000 -1 3380
3382 3 343468 133922 151960 -1 3381
3383 3 343448 133886 151920 -1 3382
3384 3 342847 138472 151360 -1 2904
3385 3 342496 139045 151400 -1 3384
3386 3 342330 139224 151360 -1 3385
3387 3 342242 139542 151240 -1 3386
3388 3 342015 139927 151200 -1 3387
3389 3 341982 140427 151080 -1 3388
3390 3 341876 140870 151040 -1 3389
3391 3 341670 141414 151080 -1 3390
3392 3 341394 142035 151200 -1 3391
3393 3 341334 142123 151240 -1 3392
3394 3 341282 142179 151320 -1 3393
3395 3 341274 142291 151360 -1 3394
3396 3 341170 142355 151440 -1 3395
3397 3 340918 142643 151520 -1 3396
3398 3 340862 142807 151560 -1 3397
3399 3 340726 143347 151600 -1 3398
3400 3 340706 143495 151680 -1 3399
3401 3 340698 143575 151720 -1 3400
3402 3 340590 143675 151800 -1 3401
3403 3 340446 143939 151840 -1 3402
3404 3 340234 144463 151920 -1 3403
3405 3 340114 144507 152000 -1 3404
3406 3 339962 144615 152080 -1 3405
3407 3 340022 144727 152160 -1 3406
3408 3 340014 144791 152240 -1 3407
3409 3 339982 144875 152320 -1 3408
3410 3 339922 144983 152400 -1 3409
3411 3 339902 145063 152520 -1 3410
3412 3 339886 145159 152640 -1 3411
3413 3 339866 145283 152720 -1 3412
3414 3 339810 145407 152800 -1 3413
3415 3 339654 145587 152880 -1 3414
3416 3 339542 145719 152960 -1 3415
3417 3 339466 145803 153040 -1 3416
3418 3 339450 145931 153120 -1 3417
3419 3 339534 145935 153200 -1 3418
3420 3 339478 146011 153240 -1 3419
3421 3 339478 146083 153320 -1 3420
3422 3 339498 146207 153400 -1 3421
3423 3 339534 146271 153480 -1 3422
3424 3 339494 146347 153560 -1 3423
3425 3 339462 146471 153640 -1 3424
3426 3 339410 146531 153720 -1 3425
3427 3 339406 146591 153840 -1 3426
3428 3 339394 146611 153880 -1 3427
3429 3 339434 147003 153920 -1 3428
3430 3 339362 147019 154000 -1 3429
3431 3 339378 147207 154040 -1 3430
3432 3 339374 147443 153960 -1 3431
3433 3 339394 147515 153920 -1 3432
3434 3 339406 147627 153880 -1 3433
3435 3 339418 147659 153800 -1 3434
3436 3 339486 147743 153720 -1 3435
3437 3 339502 147899 153680 -1 3436
3438 3 339550 147971 153600 -1 3437
3439 3 339590 148083 153520 -1 3438
3440 3 339690 148323 153480 -1 3439
3441 3 339978 148487 153400 -1 3440
3442 3 340122 148539 153320 -1 3441
3443 3 340214 148603 153240 -1 3442
3444 3 340390 148847 153160 -1 3443
3445 3 340566 149267 153120 -1 3444
3446 3 340562 149371 153040 -1 3445
3447 3 340586 149535 152960 -1 3446
3448 3 340630 149955 152880 -1 3447
3449 3 340926 150575 152840 -1 3448
3450 3 341074 150851 152800 -1 3449
3451 3 341270 151003 152720 -1 3450
3452 3 341402 151091 152680 -1 3451
3453 3 341538 151231 152600 -1 3452
3454 3 341910 151563 152560 -1 3453
3455 3 342102 151683 152480 -1 3454
3456 3 342330 151935 152400 -1 3455
3457 3 342854 152123 152360 -1 3456
3458 3 343534 152287 152480 -1 3457
3459 3 343714 152251 152600 -1 3458
3460 3 344550 152619 152600 -1 3459
3461 3 344582 152687 152560 -1 3460
3462 3 344590 152735 152520 -1 3461
3463 3 344634 152755 152480 -1 3462
3464 3 344602 152775 152440 -1 3463
3465 3 344582 152807 152400 -1 3464
3466 3 344590 152823 152360 -1 3465
3467 3 344538 152811 152320 -1 3466
3468 3 343678 152227 152640 -1 3459
3469 3 343506 152271 152800 -1 3468
3470 3 343510 152235 152840 -1 3469
3471 3 344246 152319 152680 -1 3468
3472 3 344370 152275 152760 -1 3471
3473 3 344478 152111 152840 -1 3472
3474 3 344494 152055 152880 -1 3473
3475 3 344482 151959 152960 -1 3474
3476 3 344478 151875 153000 -1 3475
3477 3 344506 151803 153080 -1 3476
3478 3 344514 151715 153160 -1 3477
3479 3 344518 151651 153240 -1 3478
3480 3 344498 151775 153280 -1 3479
3481 3 344590 151855 153360 -1 3480
3482 3 344646 151891 153400 -1 3481
3483 3 344678 151923 153480 -1 3482
3484 3 344686 151971 153560 -1 3483
3485 3 344702 152027 153640 -1 3484
3486 3 344710 152083 153720 -1 3485
3487 3 344686 152167 153800 -1 3486
3488 3 344718 152223 153840 -1 3487
3489 3 344678 152343 153880 -1 3488
3490 3 344622 152451 153920 -1 3489
3491 3 344618 152483 153960 -1 3490
3492 3 344634 152535 154040 -1 3491
3493 3 344674 152615 154080 -1 3492
3494 3 344690 152683 154120 -1 3493
3495 3 344686 152739 154200 -1 3494
3496 3 344714 152791 154280 -1 3495
3497 3 344750 152819 154360 -1 3496
3498 3 344774 152855 154440 -1 3497
3499 3 344766 152879 154520 -1 3498
3500 3 344778 152903 154600 -1 3499
3501 3 344826 152911 154680 -1 3500
3502 3 344854 152911 154760 -1 3501
3503 3 344810 152895 154840 -1 3502
3504 3 344766 152907 154920 -1 3503
3505 3 344758 152915 155000 -1 3504
3506 3 344754 152927 155040 -1 3505
3507 3 344782 152923 155080 -1 3506
3508 3 344818 152919 155160 -1 3507
3509 3 344730 152911 155240 -1 3508
3510 3 344734 152959 155320 -1 3509
3511 3 344674 152963 155400 -1 3510
3512 3 344602 153043 155480 -1 3511
3513 3 344538 153051 155560 -1 3512
3514 3 344538 153067 155640 -1 3513
3515 3 344494 153083 155720 -1 3514
3516 3 344418 153071 155800 -1 3515
3517 3 344394 153087 155880 -1 3516
3518 3 344366 153075 155960 -1 3517
3519 3 344306 153027 156040 -1 3518
3520 3 344282 153007 156080 -1 3519
3521 3 344278 152983 156120 -1 3520
3522 3 344206 152983 156200 -1 3521
3523 3 344162 152971 156280 -1 3522
3524 3 344142 152971 156360 -1 3523
3525 3 344166 153027 156440 -1 3524
3526 3 344146 153123 156520 -1 3525
3527 3 344014 153231 156600 -1 3526
3528 3 343914 153239 156680 -1 3527
3529 3 343770 153259 156760 -1 3528
3530 3 343730 153335 156840 -1 3529
3531 3 343610 153563 156720 -1 3530
3532 3 343586 153699 156680 -1 3531
3533 3 343534 153747 156640 -1 3532
3534 3 343490 153791 156600 -1 3533
3535 3 343422 153815 156560 -1 3534
3536 3 343394 153915 156480 -1 3535
3537 3 343382 153959 156440 -1 3536
3538 3 343426 153967 156400 -1 3537
3539 3 343450 153963 156360 -1 3538
3540 3 343162 154071 156520 -1 3536
3541 3 343130 154075 156560 -1 3540
3542 3 343078 154107 156600 -1 3541
3543 3 343078 154143 156640 -1 3542
3544 3 343062 154127 156680 -1 3543
3545 3 343026 154163 156720 -1 3544
3546 3 342990 154191 156760 -1 3545
3547 3 342954 154187 156800 -1 3546
3548 3 342914 154147 156880 -1 3547
3549 3 342678 153995 156920 -1 3548
3550 3 342586 153907 156960 -1 3549
3551 3 343738 153303 156880 -1 3530
3552 3 343798 153239 156960 -1 3551
3553 3 343826 153335 157000 -1 3552
3554 3 343826 153383 157040 -1 3553
3555 3 343854 153343 157080 -1 3554
3556 3 343970 153331 157160 -1 3555
3557 3 344050 153407 157280 -1 3556
3558 3 344054 153459 157360 -1 3557
3559 3 344050 153463 157400 -1 3558
3560 3 344046 153451 157440 -1 3559
3561 3 343970 153491 157480 -1 3560
3562 3 343978 153483 157560 -1 3561
3563 3 343946 153471 157640 -1 3562
3564 3 343950 153527 157680 -1 3563
3565 3 343974 153675 157840 -1 3564
3566 3 344010 153699 157880 -1 3565
3567 3 343998 153723 157960 -1 3566
3568 3 343898 153847 158040 -1 3567
3569 3 343794 153967 158080 -1 3568
3570 3 343774 154007 158120 -1 3569
3571 3 343822 153955 158160 -1 3570
3572 3 343882 154003 158200 -1 3571
3573 3 343906 154079 158280 -1 3572
3574 3 343986 154135 158360 -1 3573
3575 3 344010 154159 158440 -1 3574
3576 3 343966 154191 158520 -1 3575
3577 3 343886 154227 158600 -1 3576
3578 3 343826 154255 158680 -1 3577
3579 3 343902 154223 158760 -1 3578
3580 3 344062 154179 158840 -1 3579
3581 3 344098 154223 158920 -1 3580
3582 3 344136 154117 158960 -1 3581
3583 3 344174 154011 159000 -1 3582
3584 3 344246 153943 159040 -1 3583
3585 3 344262 153899 159120 -1 3584
3586 3 344270 153891 159160 -1 3585
3587 3 344282 153903 159200 -1 3586
3588 3 344302 153859 159280 -1 3587
3589 3 344322 153827 159320 -1 3588
3590 3 344374 153835 159400 -1 3589
3591 3 344434 153787 159480 -1 3590
3592 3 344550 153763 159560 -1 3591
3593 3 344754 153679 159640 -1 3592
3594 3 344854 153643 159680 -1 3593
3595 3 345074 153639 159720 -1 3594
3596 3 344298 153871 159000 -1 3584
3597 3 344314 153855 158960 -1 3596
3598 3 344334 153827 158920 -1 3597
3599 3 344422 153703 158880 -1 3598
3600 3 344438 153671 158840 -1 3599
3601 3 344050 153339 157120 -1 3556
3602 3 344266 153603 157080 -1 3601
3603 3 344278 153659 157040 -1 3602
3604 3 344258 153623 157000 -1 3603
3605 3 343158 152195 152320 -1 3457
3606 3 343498 152319 152240 -1 3605
3607 3 343678 152395 152200 -1 3606
3608 3 343666 152539 152120 -1 3607
3609 3 343434 152715 152040 -1 3608
3610 3 343438 152787 152000 -1 3609
3611 3 343428 152819 151960 -1 3610
3612 3 343418 152851 151920 -1 3611
3613 3 343462 152811 151840 -1 3612
3614 3 343558 152835 151760 -1 3613
3615 3 343558 152883 151720 -1 3614
3616 3 343518 152947 151640 -1 3615
3617 3 343582 152751 151600 -1 3616
3618 3 343406 153183 151960 -1 3611
3619 3 343438 153223 151920 -1 3618
3620 3 343506 153371 151840 -1 3619
3621 3 343642 153459 151800 -1 3620
3622 3 339314 147243 154080 -1 3431
3623 3 339198 147275 154160 -1 3622
3624 3 339150 147283 154280 -1 3623
3625 3 339110 147287 154400 -1 3624
3626 3 339046 147319 154480 -1 3625
3627 3 339050 147351 154560 -1 3626
3628 3 339054 147391 154640 -1 3627
3629 3 338990 147391 154720 -1 3628
3630 3 338882 147471 154800 -1 3629
3631 3 338650 147479 154880 -1 3630
3632 3 338310 147479 154960 -1 3631
3633 3 338182 147591 155040 -1 3632
3634 3 338102 147575 155120 -1 3633
3635 3 337746 147803 155200 -1 3634
3636 3 337646 147855 155240 -1 3635
3637 3 337566 147935 155320 -1 3636
3638 3 337470 147991 155360 -1 3637
3639 3 337434 148039 155440 -1 3638
3640 3 337326 148195 155520 -1 3639
3641 3 337274 148211 155600 -1 3640
3642 3 337202 148235 155720 -1 3641
3643 3 337114 148231 155840 -1 3642
3644 3 337042 148211 155960 -1 3643
3645 3 336970 148267 156080 -1 3644
3646 3 336922 148235 156200 -1 3645
3647 3 336862 148259 156280 -1 3646
3648 3 336830 148339 156360 -1 3647
3649 3 336818 148347 156440 -1 3648
3650 3 336786 148415 156520 -1 3649
3651 3 336766 148463 156600 -1 3650
3652 3 336730 148527 156640 -1 3651
3653 3 336774 148679 156720 -1 3652
3654 3 336722 148823 156800 -1 3653
3655 3 336698 148919 156880 -1 3654
3656 3 336694 148995 156960 -1 3655
3657 3 336694 148975 157040 -1 3656
3658 3 336642 149095 157160 -1 3657
3659 3 336638 149203 157240 -1 3658
3660 3 336606 149263 157280 -1 3659
3661 3 336566 149359 157360 -1 3660
3662 3 336546 149427 157400 -1 3661
3663 3 336478 149419 157480 -1 3662
3664 3 336470 149523 157600 -1 3663
3665 3 336490 149587 157680 -1 3664
3666 3 336474 149707 157800 -1 3665
3667 3 336546 149915 157880 -1 3666
3668 3 336574 150047 157960 -1 3667
3669 3 336542 150087 158040 -1 3668
3670 3 336494 150143 158120 -1 3669
3671 3 336514 150291 158200 -1 3670
3672 3 336602 150395 158280 -1 3671
3673 3 336326 150623 158360 -1 3672
3674 3 336326 150811 158400 -1 3673
3675 3 336382 150875 158440 -1 3674
3676 3 336334 150859 158520 -1 3675
3677 3 336306 150915 158600 -1 3676
3678 3 335854 150535 158600 -1 3677
3679 3 335854 150427 158640 -1 3678
3680 3 335802 150347 158680 -1 3679
3681 3 335794 150299 158760 -1 3680
3682 3 335734 150107 158840 -1 3681
3683 3 335722 150083 158920 -1 3682
3684 3 335650 149975 159000 -1 3683
3685 3 335582 149903 159080 -1 3684
3686 3 335494 149699 159160 -1 3685
3687 3 335394 149591 159240 -1 3686
3688 3 335342 149587 159280 -1 3687
3689 3 335334 149571 159320 -1 3688
3690 3 335286 149535 159360 -1 3689
3691 3 335290 149491 159400 -1 3690
3692 3 335278 149419 159440 -1 3691
3693 3 335242 149203 159400 -1 3692
3694 3 335274 149095 159320 -1 3693
3695 3 335194 148831 159280 -1 3694
3696 3 335014 148599 159320 -1 3695
3697 3 334694 148355 159440 -1 3696
3698 3 334682 148311 159480 -1 3697
3699 3 334674 148235 159560 -1 3698
3700 3 334662 148119 159640 -1 3699
3701 3 334638 148031 159720 -1 3700
3702 3 334618 147859 159800 -1 3701
3703 3 334518 147767 159920 -1 3702
3704 3 334558 147575 159960 -1 3703
3705 3 334498 147535 160000 -1 3704
3706 3 334470 147467 160040 -1 3705
3707 3 334446 147279 160120 -1 3706
3708 3 334450 147119 160160 -1 3707
3709 3 334390 146875 160240 -1 3708
3710 3 334450 146631 160280 -1 3709
3711 3 334654 146387 160240 -1 3710
3712 3 334806 146343 160200 -1 3711
3713 3 334934 146263 160120 -1 3712
3714 3 334910 146243 160040 -1 3713
3715 3 334954 146247 160000 -1 3714
3716 3 334986 146267 159960 -1 3715
3717 3 335018 146299 159880 -1 3716
3718 3 335050 146319 159800 -1 3717
3719 3 335106 146331 159720 -1 3718
3720 3 335162 146319 159680 -1 3719
3721 3 335154 146355 159600 -1 3720
3722 3 335226 149471 159480 -1 3692
3723 3 335162 149431 159520 -1 3722
3724 3 334970 149439 159600 -1 3723
3725 3 334866 149443 159680 -1 3724
3726 3 334738 149423 159760 -1 3725
3727 3 334562 149323 159840 -1 3726
3728 3 334498 149339 159920 -1 3727
3729 3 334426 149343 160000 -1 3728
3730 3 334358 149323 160080 -1 3729
3731 3 334210 149279 160160 -1 3730
3732 3 334146 149267 160240 -1 3731
3733 3 333902 149167 160320 -1 3732
3734 3 333910 149183 160400 -1 3733
3735 3 333858 149167 160480 -1 3734
3736 3 333806 149171 160560 -1 3735
3737 3 333778 149167 160600 -1 3736
3738 3 336310 151047 158640 -1 3677
3739 3 336338 151075 158720 -1 3738
3740 3 336338 151087 158760 -1 3739
3741 3 336450 151119 158800 -1 3740
3742 3 336402 151231 158880 -1 3741
3743 3 336482 151263 158960 -1 3742
3744 3 336493 151258 159040 -1 3743
3745 3 336498 151255 159080 -1 3744
3746 3 336402 151339 159120 -1 3745
3747 3 336374 151499 159200 -1 3746
3748 3 336386 151667 159280 -1 3747
3749 3 336374 151747 159360 -1 3748
3750 3 336336 151805 159400 -1 3749
3751 3 336298 151863 159440 -1 3750
3752 3 336210 151943 159480 -1 3751
3753 3 336162 152039 159560 -1 3752
3754 3 336230 152255 159640 -1 3753
3755 3 336250 152383 159680 -1 3754
3756 3 336342 152503 159760 -1 3755
3757 3 336574 152707 159800 -1 3756
3758 3 336886 153279 159840 -1 3757
3759 3 337030 153983 159840 -1 3758
3760 3 336998 154155 159800 -1 3759
3761 3 336978 154203 159760 -1 3760
3762 3 336950 154287 159720 -1 3761
3763 3 337010 154523 159680 -1 3762
3764 3 336974 154647 159760 -1 3763
3765 3 336970 154663 159800 -1 3764
3766 3 336914 154755 159880 -1 3765
3767 3 336586 154519 159920 -1 3766
3768 3 336542 154467 159960 -1 3767
3769 3 336518 154431 160000 -1 3768
3770 3 336502 154423 160040 -1 3769
3771 3 336490 154399 160120 -1 3770
3772 3 337014 154939 159920 -1 3766
3773 3 336998 154995 159960 -1 3772
3774 3 337034 155163 160040 -1 3773
3775 3 337198 155331 160000 -1 3774
3776 3 337278 155359 159920 -1 3775
3777 3 337434 155335 159880 -1 3776
3778 3 337586 155407 159840 -1 3777
3779 3 337714 155463 159800 -1 3778
3780 3 337778 155519 159760 -1 3779
3781 3 337858 155615 159680 -1 3780
3782 3 337934 155635 159640 -1 3781
3783 3 338110 155635 159560 -1 3782
3784 3 338178 155651 159520 -1 3783
3785 3 338322 155751 159480 -1 3784
3786 3 338306 156259 159520 -1 3785
3787 3 338358 156503 159560 -1 3786
3788 3 338334 156887 159600 -1 3787
3789 3 338234 156847 159520 -1 3788
3790 3 338086 156723 159440 -1 3789
3791 3 338098 156767 159400 -1 3790
3792 3 338114 156791 159360 -1 3791
3793 3 338378 156967 159640 -1 3788
3794 3 338366 157043 159720 -1 3793
3795 3 338354 157079 159760 -1 3794
3796 3 338398 157231 159840 -1 3795
3797 3 338390 157275 159880 -1 3796
3798 3 338378 157267 159920 -1 3797
3799 3 338354 157211 160000 -1 3798
3800 3 338342 157223 160080 -1 3799
3801 3 338402 157363 160120 -1 3800
3802 3 338446 157491 160080 -1 3801
3803 3 338498 157523 160040 -1 3802
3804 3 338598 157587 160000 -1 3803
3805 3 338630 157711 159960 -1 3804
3806 3 338710 157823 159880 -1 3805
3807 3 338718 157847 159840 -1 3806
3808 3 338846 157979 159760 -1 3807
3809 3 338966 158243 159720 -1 3808
3810 3 339194 158371 159680 -1 3809
3811 3 339382 158487 159640 -1 3810
3812 3 339410 158547 159560 -1 3811
3813 3 339446 158583 159520 -1 3812
3814 3 339482 158599 159440 -1 3813
3815 3 339486 158715 159400 -1 3814
3816 3 339510 158611 159320 -1 3815
3817 3 339562 158611 159280 -1 3816
3818 3 339654 158631 159240 -1 3817
3819 3 339678 158643 159200 -1 3818
3820 3 339942 158963 159240 -1 3819
3821 3 339910 158959 159360 -1 3820
3822 3 339878 158947 159400 -1 3821
3823 3 340046 158955 159200 -1 3820
3824 3 340130 158975 159160 -1 3823
3825 3 340182 158991 159120 -1 3824
3826 3 337042 155147 160080 -1 3774
3827 3 336918 155175 160120 -1 3826
3828 3 337030 154271 159680 -1 3762
3829 3 337062 154303 159600 -1 3828
3830 3 337078 154267 159560 -1 3829
3831 3 337070 154311 159520 -1 3830
3832 3 337018 154299 159440 -1 3831
3833 3 336998 154351 159360 -1 3832
3834 3 336990 154379 159280 -1 3833
3835 3 336998 154415 159240 -1 3834
3836 3 337010 154439 159200 -1 3835
3837 3 337022 154443 159160 -1 3836
3838 3 337042 154451 159120 -1 3837
3839 3 337086 154483 159080 -1 3838
3840 3 337110 154495 159040 -1 3839
3841 3 337118 154535 159000 -1 3840
3842 3 337186 154527 158960 -1 3841
3843 3 337246 154535 158880 -1 3842
3844 3 337282 154587 158800 -1 3843
3845 3 337286 154635 158760 -1 3844
3846 3 337354 154699 158720 -1 3845
3847 3 337434 154831 158760 -1 3846
3848 3 337530 154967 158800 -1 3847
3849 3 337738 155099 158840 -1 3848
3850 3 337882 155319 158880 -1 3849
3851 3 337990 155427 158840 -1 3850
3852 3 338094 155463 158800 -1 3851
3853 3 338222 155651 158720 -1 3852
3854 3 338270 155735 158680 -1 3853
3855 3 338326 155859 158640 -1 3854
3856 3 338362 155999 158600 -1 3855
3857 3 338414 156091 158560 -1 3856
3858 3 338350 156367 158600 -1 3857
3859 3 338362 156463 158640 -1 3858
3860 3 338218 156551 158680 -1 3859
3861 3 338338 156699 158720 -1 3860
3862 3 338474 156971 158760 -1 3861
3863 3 338482 157079 158720 -1 3862
3864 3 338370 157131 158680 -1 3863
3865 3 338334 157299 158720 -1 3864
3866 3 338338 157351 158760 -1 3865
3867 3 338366 157411 158840 -1 3866
3868 3 338354 157443 158920 -1 3867
3869 3 338318 157483 158960 -1 3868
3870 3 338302 157563 159040 -1 3869
3871 3 338310 157635 159120 -1 3870
3872 3 338302 157631 159160 -1 3871
3873 3 338430 157755 159200 -1 3872
3874 3 338630 157903 159240 -1 3873
3875 3 338634 157939 159280 -1 3874
3876 3 338618 157963 159320 -1 3875
3877 3 338618 158019 159360 -1 3876
3878 3 338626 158039 159400 -1 3877
3879 3 338643 158083 159440 -1 3878
3880 3 336902 151067 159040 -1 3744
3881 3 336998 151051 159080 -1 3880
3882 3 337138 151055 159120 -1 3881
3883 3 337162 151055 159160 -1 3882
3884 3 337194 151067 159240 -1 3883
3885 3 337218 151019 159320 -1 3884
3886 3 337174 150991 159400 -1 3885
3887 3 337130 151007 159480 -1 3886
3888 3 337154 151047 159560 -1 3887
3889 3 337274 151099 159640 -1 3888
3890 3 337330 151127 159680 -1 3889
3891 3 337374 151147 159760 -1 3890
3892 3 337350 151151 159800 -1 3891
3893 3 337350 151147 159840 -1 3892
3894 3 337318 151119 159920 -1 3893
3895 3 340810 142735 151640 -1 3398
3896 3 340722 142619 151720 -1 3895
3897 3 340650 142543 151760 -1 3896
3898 3 340550 142527 151840 -1 3897
3899 3 340462 142463 151920 -1 3898
3900 3 340430 142427 152000 -1 3899
3901 3 340438 142491 152080 -1 3900
3902 3 340450 142519 152200 -1 3901
3903 3 340418 142567 152280 -1 3902
3904 3 340362 142559 152360 -1 3903
3905 3 340342 142619 152440 -1 3904
3906 3 340282 142619 152520 -1 3905
3907 3 340282 142595 152640 -1 3906
3908 3 340262 142527 152760 -1 3907
3909 3 340126 142463 152840 -1 3908
3910 3 340154 142419 152920 -1 3909
3911 3 340158 142359 153040 -1 3910
3912 3 340142 142303 153120 -1 3911
3913 3 340094 142271 153200 -1 3912
3914 3 340014 142291 153280 -1 3913
3915 3 339874 142283 153400 -1 3914
3916 3 339690 142223 153320 -1 3915
3917 3 339666 142147 153280 -1 3916
3918 3 339654 142087 153240 -1 3917
3919 3 339674 142195 153200 -1 3918
3920 3 339642 142099 153160 -1 3919
3921 3 339586 142075 153120 -1 3920
3922 3 339562 142071 153080 -1 3921
3923 3 339498 141975 153040 -1 3922
3924 3 339446 141887 153080 -1 3923
3925 3 339462 141843 153120 -1 3924
3926 3 339854 142275 153440 -1 3915
3927 3 339746 142195 153520 -1 3926
3928 3 339714 142171 153560 -1 3927
3929 3 339670 142171 153600 -1 3928
3930 3 339838 142307 153680 -1 3929
3931 3 339874 142331 153720 -1 3930
3932 3 339866 142379 153800 -1 3931
3933 3 339822 142371 153880 -1 3932
3934 3 339766 142363 153960 -1 3933
3935 3 339622 142367 154040 -1 3934
3936 3 339594 142403 154080 -1 3935
3937 3 339566 142435 154160 -1 3936
3938 3 339606 142479 154240 -1 3937
3939 3 339570 142423 154320 -1 3938
3940 3 339526 142411 154400 -1 3939
3941 3 339398 142387 154480 -1 3940
3942 3 339282 142343 154560 -1 3941
3943 3 339254 142375 154640 -1 3942
3944 3 339236 142379 154680 -1 3943
3945 3 339218 142383 154720 -1 3944
3946 3 339138 142351 154760 -1 3945
3947 3 339046 142383 154840 -1 3946
3948 3 338978 142343 154920 -1 3947
3949 3 338926 142415 154960 -1 3948
3950 3 338874 142455 155000 -1 3949
3951 3 338814 142475 155080 -1 3950
3952 3 338754 142495 155160 -1 3951
3953 3 338698 142507 155280 -1 3952
3954 3 338690 142567 155360 -1 3953
3955 3 338626 142603 155440 -1 3954
3956 3 338574 142615 155520 -1 3955
3957 3 338530 142635 155600 -1 3956
3958 3 338486 142615 155640 -1 3957
3959 3 338446 142591 155720 -1 3958
3960 3 338394 142535 155800 -1 3959
3961 3 338426 142487 155880 -1 3960
3962 3 338350 142403 155960 -1 3961
3963 3 338322 142283 156040 -1 3962
3964 3 338262 142199 156120 -1 3963
3965 3 338218 142131 156160 -1 3964
3966 3 338174 142063 156200 -1 3965
3967 3 338150 141815 156280 -1 3966
3968 3 338058 141683 156320 -1 3967
3969 3 338066 141583 156400 -1 3968
3970 3 337966 141463 156520 -1 3969
3971 3 337890 141323 156600 -1 3970
3972 3 337898 141295 156680 -1 3971
3973 3 338190 141143 156680 -1 3972
3974 3 338670 141311 156720 -1 3973
3975 3 338802 141351 156760 -1 3974
3976 3 338870 141351 156800 -1 3975
3977 3 338934 141395 156840 -1 3976
3978 3 339050 141439 156880 -1 3977
3979 3 339278 141431 156960 -1 3978
3980 3 339502 141467 157000 -1 3979
3981 3 339846 141491 157040 -1 3980
3982 3 340174 141623 157080 -1 3981
3983 3 340330 141599 157120 -1 3982
3984 3 340534 141655 157200 -1 3983
3985 3 340786 141751 157240 -1 3984
3986 3 340798 141759 157280 -1 3985
3987 3 340890 141751 157360 -1 3986
3988 3 340934 141763 157440 -1 3987
3989 3 341046 141763 157480 -1 3988
3990 3 341102 141775 157520 -1 3989
3991 3 341446 141911 157520 -1 3990
3992 3 341426 141947 157600 -1 3991
3993 3 341014 141807 157560 -1 3990
3994 3 340974 141831 157640 -1 3993
3995 3 341026 141923 157680 -1 3994
3996 3 341022 142051 157720 -1 3995
3997 3 340978 142139 157760 -1 3996
3998 3 340986 142187 157800 -1 3997
3999 3 340978 142247 157840 -1 3998
4000 3 338202 141107 156720 -1 3973
4001 3 338210 141067 156800 -1 4000
4002 3 338234 141035 156840 -1 4001
4003 3 338250 140879 156880 -1 4002
4004 3 338262 140823 156920 -1 4003
4005 3 338422 140671 157000 -1 4004
4006 3 338530 140487 156960 -1 4005
4007 3 338706 140259 156920 -1 4006
4008 3 339054 140147 156880 -1 4007
4009 3 339310 139987 156920 -1 4008
4010 3 339442 139919 156960 -1 4009
4011 3 339622 139899 156920 -1 4010
4012 3 339870 139787 156880 -1 4011
4013 3 339926 139747 156840 -1 4012
4014 3 340026 139619 156800 -1 4013
4015 3 340146 139547 156840 -1 4014
4016 3 337810 141275 156720 -1 3972
4017 3 337758 141271 156760 -1 4016
4018 3 337710 141231 156800 -1 4017
4019 3 337618 141255 156880 -1 4018
4020 3 337510 141303 156960 -1 4019
4021 3 337510 141399 157040 -1 4020
4022 3 337474 141363 157120 -1 4021
4023 3 337438 141359 157200 -1 4022
4024 3 337466 141387 157280 -1 4023
4025 3 337386 141363 157360 -1 4024
4026 3 337398 141387 157480 -1 4025
4027 3 337346 141371 157560 -1 4026
4028 3 337238 141331 157640 -1 4027
4029 3 337118 141283 157720 -1 4028
4030 3 337046 141283 157800 -1 4029
4031 3 337014 141311 157920 -1 4030
4032 3 336946 141299 158040 -1 4031
4033 3 336898 141283 158120 -1 4032
4034 3 336890 141299 158240 -1 4033
4035 3 336802 141283 158360 -1 4034
4036 3 336790 141215 158480 -1 4035
4037 3 336802 141187 158560 -1 4036
4038 3 336714 141035 158640 -1 4037
4039 3 336754 140727 158720 -1 4038
4040 3 336834 140463 158760 -1 4039
4041 3 337022 140279 158880 -1 4040
4042 3 337146 140199 158960 -1 4041
4043 3 337230 139975 159040 -1 4042
4044 3 337266 139959 159160 -1 4043
4045 3 337310 139863 159280 -1 4044
4046 3 337314 139719 159360 -1 4045
4047 3 337246 139547 159440 -1 4046
4048 3 337058 139335 159520 -1 4047
4049 3 336958 139219 159560 -1 4048
4050 3 336858 139083 159640 -1 4049
4051 3 336806 138939 159680 -1 4050
4052 3 336754 138755 159760 -1 4051
4053 3 336698 138611 159840 -1 4052
4054 3 336614 138371 159920 -1 4053
4055 3 336550 138335 160000 -1 4054
4056 3 336526 138327 160080 -1 4055
4057 3 336586 138255 160160 -1 4056
4058 3 336590 138227 160240 -1 4057
4059 3 336506 137975 160280 -1 4058
4060 3 336538 137867 160360 -1 4059
4061 3 336574 137739 160520 -1 4060
4062 3 336754 137295 160480 -1 4061
4063 3 336850 137187 160400 -1 4062
4064 3 336546 137735 160560 -1 4061
4065 3 336454 137771 160680 -1 4064
4066 3 336326 137715 160800 -1 4065
4067 3 336370 137719 160920 -1 4066
4068 3 336382 137627 161040 -1 4067
4069 3 336310 137539 161080 -1 4068
4070 3 336314 137527 161160 -1 4069
4071 3 336342 137495 161240 -1 4070
4072 3 336394 137447 161320 -1 4071
4073 3 336242 137731 161360 -1 4072
4074 3 336226 137763 161400 -1 4073
4075 3 336078 137815 161440 -1 4074
4076 3 336102 137943 161480 -1 4075
4077 3 336122 138043 161520 -1 4076
4078 3 335970 138231 161440 -1 4077
4079 3 335878 138347 161400 -1 4078
4080 3 335850 138407 161360 -1 4079
4081 3 335706 138455 161400 -1 4080
4082 3 335662 138475 161440 -1 4081
4083 3 336370 137395 161360 -1 4072
4084 3 336374 137371 161440 -1 4083
4085 3 336346 137315 161520 -1 4084
4086 3 336378 137299 161560 -1 4085
4087 3 336406 137327 161640 -1 4086
4088 3 336434 137295 161720 -1 4087
4089 3 336430 137343 161800 -1 4088
4090 3 336522 137347 161880 -1 4089
4091 3 336574 137359 161960 -1 4090
4092 3 336558 137283 162040 -1 4091
4093 3 336546 137303 162120 -1 4092
4094 3 336502 137263 162200 -1 4093
4095 3 336498 137299 162280 -1 4094
4096 3 336478 137343 162400 -1 4095
4097 3 336474 137379 162520 -1 4096
4098 3 336450 137399 162600 -1 4097
4099 3 336470 137451 162680 -1 4098
4100 3 336542 137543 162720 -1 4099
4101 3 336550 137551 162760 -1 4100
4102 3 336702 137643 162880 -1 4101
4103 3 336714 137687 162960 -1 4102
4104 3 336766 137675 163000 -1 4103
4105 3 336846 137671 163080 -1 4104
4106 3 336858 137623 163160 -1 4105
4107 3 336854 137651 163240 -1 4106
4108 3 336942 137483 163320 -1 4107
4109 3 337094 137431 163400 -1 4108
4110 3 336822 137343 163440 -1 4109
4111 3 336794 137295 163480 -1 4110
4112 3 336774 137255 163520 -1 4111
4113 3 336722 137255 163560 -1 4112
4114 3 336706 137279 163600 -1 4113
4115 3 336590 137299 163640 -1 4114
4116 3 336482 137291 163680 -1 4115
4117 3 336470 137287 163720 -1 4116
4118 3 336454 137303 163760 -1 4117
4119 3 337438 137371 163440 -1 4109
4120 3 337570 137359 163480 -1 4119
4121 3 337666 137375 163520 -1 4120
4122 3 337806 137367 163560 -1 4121
4123 3 337906 137307 163600 -1 4122
4124 3 337966 137271 163520 -1 4123
4125 3 337990 137247 163480 -1 4124
4126 3 337970 137295 163400 -1 4125
4127 3 338126 137383 163320 -1 4126
4128 3 338162 137379 163280 -1 4127
4129 3 338146 137427 163240 -1 4128
4130 3 338154 137447 163200 -1 4129
4131 3 338174 137471 163120 -1 4130
4132 3 338230 137583 163040 -1 4131
4133 3 338274 137599 162960 -1 4132
4134 3 338290 137627 162880 -1 4133
4135 3 338430 137695 162840 -1 4134
4136 3 338494 137743 162760 -1 4135
4137 3 338694 137851 162680 -1 4136
4138 3 338886 137939 162600 -1 4137
4139 3 339002 137911 162520 -1 4138
4140 3 339006 137867 162440 -1 4139
4141 3 339034 137871 162360 -1 4140
4142 3 339070 137871 162280 -1 4141
4143 3 339106 137867 162200 -1 4142
4144 3 339130 137915 162120 -1 4143
4145 3 339166 138015 162040 -1 4144
4146 3 339258 138131 161960 -1 4145
4147 3 339282 138215 161920 -1 4146
4148 3 339606 138783 161920 -1 4147
4149 3 339526 139283 161960 -1 4148
4150 3 339594 139459 161920 -1 4149
4151 3 339690 139527 161880 -1 4150
4152 3 339766 139523 161840 -1 4151
4153 3 339834 139531 161760 -1 4152
4154 3 339850 139491 161720 -1 4153
4155 3 339614 139415 161680 -1 4154
4156 3 339590 139347 161640 -1 4155
4157 3 339550 139311 161560 -1 4156
4158 3 339542 139307 161480 -1 4157
4159 3 339610 139327 161440 -1 4158
4160 3 339686 139351 161400 -1 4159
4161 3 339746 139403 161360 -1 4160
4162 3 339790 139427 161280 -1 4161
4163 3 339834 139443 161240 -1 4162
4164 3 339846 139431 161200 -1 4163
4165 3 339858 139419 161160 -1 4164
4166 3 339870 139271 161200 -1 4164
4167 3 340162 139343 161160 -1 4166
4168 3 340314 139391 161120 -1 4167
4169 3 340346 139431 161040 -1 4168
4170 3 340414 139463 161000 -1 4169
4171 3 340486 139467 160920 -1 4170
4172 3 340586 139395 160840 -1 4171
4173 3 340630 139331 160760 -1 4172
4174 3 340702 139335 160720 -1 4173
4175 3 340850 139319 160640 -1 4174
4176 3 341026 139323 160600 -1 4175
4177 3 341082 139355 160520 -1 4176
4178 3 341526 139423 160560 -1 4177
4179 3 341730 139415 160520 -1 4178
4180 3 341770 139415 160440 -1 4179
4181 3 341842 139447 160360 -1 4180
4182 3 341922 139483 160280 -1 4181
4183 3 342046 139463 160200 -1 4182
4184 3 342142 139547 160120 -1 4183
4185 3 342246 139587 160080 -1 4184
4186 3 342390 139619 160000 -1 4185
4187 3 342422 139591 159920 -1 4186
4188 3 342606 139631 159880 -1 4187
4189 3 342734 139723 159800 -1 4188
4190 3 342754 139791 159760 -1 4189
4191 3 342786 139835 159720 -1 4190
4192 3 342994 139887 159680 -1 4191
4193 3 343146 139863 159640 -1 4192
4194 3 343330 139791 159600 -1 4193
4195 3 343362 139715 159560 -1 4194
4196 3 343382 139675 159520 -1 4195
4197 3 343370 139691 159480 -1 4196
4198 3 343374 139675 159440 -1 4197
4199 3 343414 139695 159360 -1 4198
4200 3 343470 139703 159280 -1 4199
4201 3 343438 139575 159240 -1 4200
4202 3 343398 139515 159200 -1 4201
4203 3 343426 139467 159160 -1 4202
4204 3 343474 139447 159120 -1 4203
4205 3 343566 139387 159080 -1 4204
4206 3 343682 139363 159000 -1 4205
4207 3 343798 139355 158960 -1 4206
4208 3 339186 138175 161880 -1 4147
4209 3 339158 138147 161840 -1 4208
4210 3 339146 138123 161800 -1 4209
4211 3 337866 137295 163680 -1 4123
4212 3 337890 137271 163720 -1 4211
4213 3 337882 137207 163800 -1 4212
4214 3 337926 137115 163840 -1 4213
4215 3 338002 137071 163680 -1 4214
4216 3 337978 137055 163640 -1 4215
4217 3 337910 137071 163560 -1 4216
4218 3 337870 137071 163520 -1 4217
4219 3 337790 137059 163440 -1 4218
4220 3 337710 137051 163360 -1 4219
4221 3 337586 136987 163320 -1 4220
4222 3 337522 136991 163240 -1 4221
4223 3 337518 136955 163160 -1 4222
4224 3 337534 136887 163120 -1 4223
4225 3 337502 136911 163080 -1 4224
4226 3 337442 136891 163000 -1 4225
4227 3 337950 136975 163880 -1 4214
4228 3 337930 136759 163920 -1 4227
4229 3 338054 136503 163840 -1 4228
4230 3 338138 136483 163880 -1 4229
4231 3 338182 136415 163920 -1 4230
4232 3 338302 136383 164000 -1 4231
4233 3 338562 136363 164040 -1 4232
4234 3 338762 136363 164080 -1 4233
4235 3 339042 136323 164120 -1 4234
4236 3 339262 136307 164160 -1 4235
4237 3 339678 136063 164200 -1 4236
4238 3 339722 135959 164240 -1 4237
4239 3 339790 135923 164280 -1 4238
4240 3 339870 135879 164360 -1 4239
4241 3 339914 135879 164400 -1 4240
4242 3 339966 135779 164480 -1 4241
4243 3 340082 135751 164560 -1 4242
4244 3 340174 135795 164600 -1 4243
4245 3 340238 135815 164680 -1 4244
4246 3 340286 135771 164760 -1 4245
4247 3 340442 135739 164840 -1 4246
4248 3 340598 135719 164920 -1 4247
4249 3 340754 135675 165000 -1 4248
4250 3 341134 135555 165080 -1 4249
4251 3 341358 135555 165160 -1 4250
4252 3 341618 135555 165200 -1 4251
4253 3 341638 135571 165240 -1 4252
4254 3 341766 135507 165280 -1 4253
4255 3 341834 135411 165320 -1 4254
4256 3 341878 135399 165360 -1 4255
4257 3 341974 135399 165400 -1 4256
4258 3 342074 135403 165440 -1 4257
4259 3 342130 135411 165480 -1 4258
4260 3 338274 136419 163840 -1 4230
4261 3 338322 136415 163760 -1 4260
4262 3 338278 136459 163720 -1 4261
4263 3 338290 136455 163680 -1 4262
4264 3 338322 136435 163640 -1 4263
4265 3 338378 136403 163600 -1 4264
4266 3 338466 136343 163520 -1 4265
4267 3 337822 136827 164000 -1 4228
4268 3 337686 136991 164040 -1 4267
4269 3 337622 136999 164080 -1 4268
4270 3 337726 136715 164000 -1 4267
4271 3 337690 136703 164040 -1 4270
4272 3 337710 136679 164080 -1 4271
4273 3 337722 136671 164120 -1 4272
4274 3 337714 136679 164200 -1 4273
4275 3 337714 136663 164280 -1 4274
4276 3 337314 139823 159480 -1 4047
4277 3 337258 139851 159520 -1 4276
4278 3 337166 139895 159560 -1 4277
4279 3 337090 139963 159520 -1 4278
4280 3 338178 142343 156200 -1 3965
4281 3 338122 142367 156280 -1 4280
4282 3 338098 142391 156320 -1 4281
4283 3 338098 142407 156360 -1 4282
4284 3 338078 142415 156400 -1 4283
4285 3 338074 142395 156440 -1 4284
4286 3 338066 142423 156480 -1 4285
4287 3 338102 142483 156560 -1 4286
4288 3 338078 142483 156600 -1 4287
4289 3 338090 142523 156640 -1 4288
4290 3 338042 142555 156680 -1 4289
4291 3 338022 142639 156760 -1 4290
4292 3 338034 142663 156800 -1 4291
4293 3 337962 142707 156880 -1 4292
4294 3 337954 142707 156920 -1 4293
4295 3 337914 142727 156960 -1 4294
4296 3 338118 142887 157000 -1 4295
4297 3 338166 143015 157080 -1 4296
4298 3 338150 143127 157120 -1 4297
4299 3 338146 143147 157160 -1 4298
4300 3 338114 143151 157200 -1 4299
4301 3 337858 142715 157000 -1 4295
4302 3 337814 142731 157040 -1 4301
4303 3 337734 142767 157080 -1 4302
4304 3 337658 142779 157120 -1 4303
4305 3 337602 142783 157160 -1 4304
4306 3 337598 142799 157200 -1 4305
4307 3 337586 142863 157240 -1 4306
4308 3 337586 142915 157280 -1 4307
4309 3 337554 142955 157360 -1 4308
4310 3 339546 142663 154720 -1 3944
4311 3 339486 142683 154760 -1 4310
4312 3 339442 142719 154800 -1 4311
4313 3 339436 142715 154840 -1 4312
4314 3 339430 142711 154880 -1 4313
4315 3 339506 142819 154960 -1 4314
4316 3 339510 142887 155000 -1 4315
4317 3 342316 139242 151440 -1 3386
4318 3 342297 139248 151600 -1 4317
4319 3 342329 139200 151640 -1 4318
4320 3 342333 139220 151680 -1 4319
4321 3 342245 139196 151720 -1 4320
4322 3 346717 140538 150000 -1 2891
4323 3 346876 140671 150160 -1 4322
4324 3 346984 140615 150200 -1 4323
4325 3 346868 140715 150240 -1 4324
4326 3 346804 140607 150280 -1 4325
4327 3 346182 140512 149840 -1 2890
4328 3 346106 140772 149840 -1 4327
4329 3 346110 140948 149880 -1 4328
4330 3 346190 141108 149920 -1 4329
4331 3 346222 141208 149960 -1 4330
4332 3 356428 143619 148280 -1 2560
4333 3 356520 143654 148240 -1 4332
4334 3 356486 143456 148160 -1 4333
4335 3 356473 143317 148080 -1 4334
4336 3 356487 143210 148040 -1 4335
4337 3 356722 142930 148080 -1 4336
4338 3 356713 142900 148120 -1 4337
4339 3 356734 142906 148160 -1 4338
4340 3 357599 144458 148560 -1 2558
4341 3 357589 144346 148880 -1 4340
4342 3 357400 144144 149200 -1 4341
4343 3 357406 144143 149400 -1 4342
4344 3 357398 144266 149600 -1 4343
4345 3 357548 144640 149760 -1 4344
4346 3 357927 145110 149960 -1 4345
4347 3 358017 145243 150160 -1 4346
4348 3 357975 145070 150280 -1 4347
4349 3 357865 144903 150360 -1 4348
4350 3 358006 144434 150360 -1 4349
4351 3 358229 144366 150360 -1 4350
4352 3 358351 144128 150400 -1 4351
4353 3 358293 143849 150480 -1 4352
4354 3 358240 143702 150520 -1 4353
4355 3 358210 143534 150560 -1 4354
4356 3 358238 143413 150600 -1 4355
4357 3 358309 143258 150640 -1 4356
4358 3 358290 143055 150680 -1 4357
4359 3 358274 142891 150720 -1 4358
4360 3 358214 142872 150760 -1 4359
4361 3 358241 142814 150800 -1 4360
4362 3 358425 142702 150800 -1 4361
4363 3 358520 142638 150840 -1 4362
4364 3 358494 142615 150880 -1 4363
4365 3 358497 142594 150920 -1 4364
4366 3 358596 142459 150960 -1 4365
4367 3 358794 142478 151000 -1 4366
4368 3 358857 142474 151040 -1 4367
4369 3 358912 142475 151080 -1 4368
4370 3 358945 142471 151160 -1 4369
4371 3 358953 142460 151200 -1 4370
4372 3 358984 142437 151240 -1 4371
4373 3 359022 142440 151280 -1 4372
4374 3 359052 142445 151320 -1 4373
4375 3 359067 142467 151360 -1 4374
4376 3 359108 142477 151400 -1 4375
4377 3 359114 142479 151440 -1 4376
4378 3 359127 142504 151480 -1 4377
4379 3 359135 142477 151520 -1 4378
4380 3 359133 142472 151560 -1 4379
4381 3 359136 142471 151600 -1 4380
4382 3 359159 142464 151640 -1 4381
4383 3 359099 142470 151680 -1 4382
4384 3 359327 142454 151640 -1 4382
4385 3 359353 142422 151680 -1 4384
4386 3 359420 142402 151760 -1 4385
4387 3 359538 142348 151880 -1 4386
4388 3 359622 142324 152000 -1 4387
4389 3 359626 142318 152160 -1 4388
4390 3 359564 142268 152200 -1 4389
4391 3 359616 142266 152240 -1 4390
4392 3 359742 142292 152480 -1 4391
4393 3 359870 142284 152640 -1 4392
4394 3 360063 142416 152760 -1 4393
4395 3 360125 142496 152840 -1 4394
4396 3 360127 142484 152960 -1 4395
4397 3 360115 142500 153080 -1 4396
4398 3 360181 142516 153200 -1 4397
4399 3 360271 142472 153280 -1 4398
4400 3 360423 142440 153200 -1 4399
4401 3 360568 142446 153160 -1 4400
4402 3 360428 142440 153080 -1 4401
4403 3 360844 142334 153200 -1 4401
4404 3 361036 142158 153240 -1 4403
4405 3 361091 142070 153280 -1 4404
4406 3 361223 142042 153160 -1 4405
4407 3 361389 141822 153240 -1 4406
4408 3 361479 141760 153280 -1 4407
4409 3 361506 141748 153360 -1 4408
4410 3 361622 141600 153240 -1 4409
4411 3 361708 141464 153240 -1 4410
4412 3 361854 141428 153280 -1 4411
4413 3 362068 141368 153320 -1 4412
4414 3 362179 141364 153320 -1 4413
4415 3 362277 141380 153240 -1 4414
4416 3 358730 142492 150760 -1 4362
4417 3 358981 142427 150720 -1 4416
4418 3 359197 142779 150600 -1 4417
4419 3 359376 143006 150520 -1 4418
4420 3 359578 143170 150440 -1 4419
4421 3 359646 143102 150400 -1 4420
4422 3 359838 143110 150320 -1 4421
4423 3 359918 143174 150240 -1 4422
4424 3 360002 143110 150160 -1 4423
4425 3 359966 143050 150080 -1 4424
4426 3 359846 142846 150000 -1 4425
4427 3 359682 142590 149920 -1 4426
4428 3 359670 142470 149880 -1 4427
4429 3 359574 142286 149840 -1 4428
4430 3 359302 142034 149760 -1 4429
4431 3 359006 141822 149720 -1 4430
4432 3 358766 141550 149680 -1 4431
4433 3 358498 141358 149640 -1 4432
4434 3 358094 140970 149560 -1 4433
4435 3 357862 140762 149520 -1 4434
4436 3 357974 140802 149480 -1 4435
4437 3 358086 140774 149400 -1 4436
4438 3 358010 140970 149400 -1 4437
4439 3 358010 140962 149320 -1 4438
4440 3 357974 140954 149280 -1 4439
4441 3 357986 140942 149200 -1 4440
4442 3 357850 140998 149160 -1 4441
4443 3 357782 141082 149120 -1 4442
4444 3 357670 141202 149040 -1 4443
4445 3 357578 141170 148960 -1 4444
4446 3 357590 141162 148920 -1 4445
4447 3 357614 141162 148880 -1 4446
4448 3 357594 141150 148800 -1 4447
4449 3 357562 141114 148720 -1 4448
4450 3 357795 141194 148680 -1 4449
4451 3 357917 141152 148520 -1 4450
4452 3 358127 141246 148440 -1 4451
4453 3 358081 141318 148480 -1 4452
4454 3 358021 141400 148520 -1 4453
4455 3 357917 141446 148560 -1 4454
4456 3 357879 141466 148640 -1 4455
4457 3 358002 140546 149360 -1 4437
4458 3 357918 140326 149280 -1 4457
4459 3 357866 140218 149240 -1 4458
4460 3 357762 140074 149160 -1 4459
4461 3 357706 139938 149080 -1 4460
4462 3 357606 139766 149000 -1 4461
4463 3 357634 139606 148920 -1 4462
4464 3 357666 139538 148800 -1 4463
4465 3 357614 139422 148720 -1 4464
4466 3 357506 139382 148560 -1 4465
4467 3 357562 139390 148520 -1 4466
4468 3 357746 139398 148480 -1 4467
4469 3 357886 139066 148480 -1 4468
4470 3 357950 139014 148440 -1 4469
4471 3 358010 138982 148400 -1 4470
4472 3 358058 138966 148320 -1 4471
4473 3 358054 138926 148240 -1 4472
4474 3 358058 138874 148200 -1 4473
4475 3 358066 138862 148120 -1 4474
4476 3 358098 138830 148040 -1 4475
4477 3 358130 138654 147960 -1 4476
4478 3 358154 138634 147880 -1 4477
4479 3 358210 138582 147800 -1 4478
4480 3 358214 138538 147720 -1 4479
4481 3 358314 138458 147680 -1 4480
4482 3 358598 138446 147560 -1 4481
4483 3 358609 138402 147480 -1 4482
4484 3 358809 138522 147440 -1 4483
4485 3 358825 138494 147400 -1 4484
4486 3 357782 139510 148440 -1 4468
4487 3 357946 139554 148360 -1 4486
4488 3 358010 139570 148320 -1 4487
4489 3 357370 138994 148760 -1 4465
4490 3 357274 138830 148800 -1 4489
4491 3 357174 138702 148840 -1 4490
4492 3 357158 138694 148880 -1 4491
4493 3 357170 138662 148920 -1 4492
4494 3 357210 138610 149000 -1 4493
4495 3 357262 138654 149080 -1 4494
4496 3 357202 138642 149160 -1 4495
4497 3 357170 138618 149200 -1 4496
4498 3 359666 141906 149720 -1 4430
4499 3 359898 141854 149680 -1 4498
4500 3 359934 141726 149640 -1 4499
4501 3 359950 141626 149600 -1 4500
4502 3 359878 141498 149560 -1 4501
4503 3 357754 144716 150440 -1 4349
4504 3 357311 144107 150640 -1 4503
4505 3 357171 143765 150800 -1 4504
4506 3 357354 143475 151040 -1 4505
4507 3 357172 143354 151240 -1 4506
4508 3 357154 143292 151440 -1 4507
4509 3 356979 143261 151680 -1 4508
4510 3 356827 143182 151840 -1 4509
4511 3 356620 143168 152040 -1 4510
4512 3 356608 143160 152200 -1 4511
4513 3 356426 143751 152240 -1 4512
4514 3 356414 144031 152360 -1 4513
4515 3 356390 144124 152400 -1 4514
4516 3 356398 144197 152440 -1 4515
4517 3 356405 144280 152520 -1 4516
4518 3 356393 144396 152600 -1 4517
4519 3 356268 144450 152680 -1 4518
4520 3 356242 144449 152760 -1 4519
4521 3 356241 144445 152800 -1 4520
4522 3 356215 144475 152920 -1 4521
4523 3 356222 144536 153000 -1 4522
4524 3 356231 144551 153040 -1 4523
4525 3 356215 144587 153080 -1 4524
4526 3 356233 144608 153120 -1 4525
4527 3 356220 144578 153200 -1 4526
4528 3 356225 144616 153240 -1 4527
4529 3 356203 144677 153320 -1 4528
4530 3 356152 144819 153400 -1 4529
4531 3 356108 144848 153480 -1 4530
4532 3 356079 144880 153520 -1 4531
4533 3 356109 144958 153560 -1 4532
4534 3 356155 144967 153640 -1 4533
4535 3 356175 145039 153680 -1 4534
4536 3 356214 145079 153760 -1 4535
4537 3 356298 145214 153840 -1 4536
4538 3 356370 145323 153920 -1 4537
4539 3 356353 145413 154000 -1 4538
4540 3 356430 145497 154040 -1 4539
4541 3 356712 145581 154080 -1 4540
4542 3 356692 145626 154120 -1 4541
4543 3 356680 145730 154160 -1 4542
4544 3 356672 145805 154200 -1 4543
4545 3 356655 145776 154240 -1 4544
4546 3 356665 145809 154320 -1 4545
4547 3 356729 145869 154400 -1 4546
4548 3 356729 145907 154480 -1 4547
4549 3 356700 145987 154520 -1 4548
4550 3 356714 146125 154560 -1 4549
4551 3 356672 146333 154600 -1 4550
4552 3 356685 146436 154640 -1 4551
4553 3 356685 146429 154680 -1 4552
4554 3 356669 146446 154720 -1 4553
4555 3 356692 146502 154760 -1 4554
4556 3 356697 146518 154800 -1 4555
4557 3 356761 146556 154920 -1 4556
4558 3 356753 146539 155000 -1 4557
4559 3 356789 146479 155080 -1 4558
4560 3 356829 146923 155080 -1 4559
4561 3 356896 147100 155160 -1 4560
4562 3 356899 147272 155240 -1 4561
4563 3 356890 147295 155320 -1 4562
4564 3 356837 147318 155360 -1 4563
4565 3 356804 147397 155440 -1 4564
4566 3 356818 147485 155520 -1 4565
4567 3 356833 147561 155560 -1 4566
4568 3 356846 147583 155600 -1 4567
4569 3 356836 147599 155680 -1 4568
4570 3 356827 147614 155720 -1 4569
4571 3 356819 147621 155760 -1 4570
4572 3 356809 147631 155800 -1 4571
4573 3 356811 147659 155880 -1 4572
4574 3 356808 147671 155920 -1 4573
4575 3 356808 147675 156000 -1 4574
4576 3 356841 147736 156040 -1 4575
4577 3 356867 147717 156120 -1 4576
4578 3 356951 147745 156160 -1 4577
4579 3 356982 147724 156240 -1 4578
4580 3 357136 147752 156320 -1 4579
4581 3 357301 147774 156400 -1 4580
4582 3 357627 147819 156520 -1 4581
4583 3 357805 147899 156480 -1 4582
4584 3 358214 147877 156480 -1 4583
4585 3 358319 147870 156520 -1 4584
4586 3 358453 147856 156600 -1 4585
4587 3 358541 147832 156640 -1 4586
4588 3 358720 147768 156720 -1 4587
4589 3 358818 147744 156800 -1 4588
4590 3 359009 147698 156840 -1 4589
4591 3 359004 147695 156920 -1 4590
4592 3 359060 147701 156960 -1 4591
4593 3 359079 147708 157000 -1 4592
4594 3 359108 147716 157040 -1 4593
4595 3 359243 147707 157160 -1 4594
4596 3 359431 147747 157280 -1 4595
4597 3 359452 147757 157360 -1 4596
4598 3 359474 147795 157440 -1 4597
4599 3 359467 147867 157480 -1 4598
4600 3 359482 147908 157520 -1 4599
4601 3 359673 148092 157560 -1 4600
4602 3 359789 148168 157640 -1 4601
4603 3 359950 148300 157680 -1 4602
4604 3 360041 148416 157760 -1 4603
4605 3 360065 148499 157840 -1 4604
4606 3 360089 148523 157880 -1 4605
4607 3 359909 148657 157880 -1 4606
4608 3 359947 148780 157920 -1 4607
4609 3 359983 148850 157960 -1 4608
4610 3 359963 148882 158000 -1 4609
4611 3 359943 148990 158040 -1 4610
4612 3 359951 149016 158080 -1 4611
4613 3 359974 149124 158120 -1 4612
4614 3 359971 149130 158160 -1 4613
4615 3 359959 149142 158200 -1 4614
4616 3 359937 149172 158240 -1 4615
4617 3 359858 149201 158280 -1 4616
4618 3 359844 149198 158320 -1 4617
4619 3 359800 149210 158360 -1 4618
4620 3 359795 149206 158400 -1 4619
4621 3 359760 149241 158440 -1 4620
4622 3 359731 149271 158480 -1 4621
4623 3 359690 149290 158520 -1 4622
4624 3 359674 149299 158560 -1 4623
4625 3 359574 149307 158640 -1 4624
4626 3 359535 149360 158680 -1 4625
4627 3 359463 149386 158720 -1 4626
4628 3 359399 149439 158760 -1 4627
4629 3 359438 149503 158800 -1 4628
4630 3 359441 149538 158840 -1 4629
4631 3 359451 149634 158880 -1 4630
4632 3 359422 149695 158920 -1 4631
4633 3 359388 149773 158960 -1 4632
4634 3 359347 149861 159000 -1 4633
4635 3 359337 149913 159040 -1 4634
4636 3 359324 149981 159080 -1 4635
4637 3 359307 150039 159120 -1 4636
4638 3 359282 150089 159160 -1 4637
4639 3 359292 150119 159200 -1 4638
4640 3 359300 150157 159240 -1 4639
4641 3 359287 150167 159280 -1 4640
4642 3 359262 150236 159320 -1 4641
4643 3 359042 150349 159320 -1 4642
4644 3 359038 150360 159360 -1 4643
4645 3 358977 150389 159400 -1 4644
4646 3 358848 150481 159440 -1 4645
4647 3 358725 150603 159400 -1 4646
4648 3 358619 150680 159400 -1 4647
4649 3 358446 150716 159440 -1 4648
4650 3 358431 150734 159480 -1 4649
4651 3 358429 150755 159520 -1 4650
4652 3 358391 150790 159560 -1 4651
4653 3 358346 150764 159600 -1 4652
4654 3 358343 150764 159640 -1 4653
4655 3 358318 150747 159680 -1 4654
4656 3 358303 150754 159720 -1 4655
4657 3 358287 150750 159760 -1 4656
4658 3 358283 150763 159800 -1 4657
4659 3 358234 150795 159840 -1 4658
4660 3 358179 150812 159880 -1 4659
4661 3 358089 150839 159920 -1 4660
4662 3 358063 150837 159960 -1 4661
4663 3 358001 150822 160000 -1 4662
4664 3 357980 150814 160040 -1 4663
4665 3 357969 150777 160080 -1 4664
4666 3 357969 150743 160120 -1 4665
4667 3 357972 150726 160160 -1 4666
4668 3 357961 150710 160200 -1 4667
4669 3 357901 150624 160240 -1 4668
4670 3 357908 150588 160280 -1 4669
4671 3 357902 150534 160320 -1 4670
4672 3 357905 150422 160360 -1 4671
4673 3 357931 150360 160400 -1 4672
4674 3 357925 150301 160440 -1 4673
4675 3 357916 150273 160480 -1 4674
4676 3 357912 150258 160520 -1 4675
4677 3 357922 150226 160560 -1 4676
4678 3 357950 150180 160600 -1 4677
4679 3 358045 150103 160640 -1 4678
4680 3 358100 150051 160680 -1 4679
4681 3 358128 150026 160720 -1 4680
4682 3 358161 150010 160760 -1 4681
4683 3 358179 150016 160800 -1 4682
4684 3 358213 150004 160840 -1 4683
4685 3 358638 150674 159360 -1 4648
4686 3 358551 150722 159320 -1 4685
4687 3 358509 150735 159280 -1 4686
4688 3 360267 148601 157880 -1 4606
4689 3 360320 148604 157920 -1 4688
4690 3 360354 148612 158000 -1 4689
4691 3 360433 148622 158040 -1 4690
4692 3 360495 148633 158080 -1 4691
4693 3 360488 148660 158120 -1 4692
4694 3 360503 148698 158160 -1 4693
4695 3 360517 148734 158200 -1 4694
4696 3 360528 148755 158240 -1 4695
4697 3 360531 148777 158280 -1 4696
4698 3 360547 148791 158320 -1 4697
4699 3 360583 148792 158360 -1 4698
4700 3 360654 148807 158400 -1 4699
4701 3 360719 148841 158440 -1 4700
4702 3 360810 148918 158520 -1 4701
4703 3 360898 148948 158600 -1 4702
4704 3 361023 148997 158680 -1 4703
4705 3 361111 149022 158760 -1 4704
4706 3 361232 149120 158800 -1 4705
4707 3 361278 149120 158840 -1 4706
4708 3 361316 149135 158880 -1 4707
4709 3 361377 149137 158920 -1 4708
4710 3 361484 149158 158960 -1 4709
4711 3 361555 149158 159000 -1 4710
4712 3 361662 149207 159040 -1 4711
4713 3 361726 149227 159080 -1 4712
4714 3 361929 149315 159120 -1 4713
4715 3 362049 149380 159160 -1 4714
4716 3 362090 149420 159200 -1 4715
4717 3 362188 149475 159240 -1 4716
4718 3 362713 149741 159280 -1 4717
4719 3 363419 150031 159280 -1 4718
4720 3 363440 150040 159240 -1 4719
4721 3 363576 150335 159200 -1 4720
4722 3 363597 150292 159160 -1 4721
4723 3 363720 150480 159120 -1 4722
4724 3 363808 150599 159080 -1 4723
4725 3 363787 150635 159040 -1 4724
4726 3 363816 150746 158960 -1 4725
4727 3 363859 150901 158920 -1 4726
4728 3 363904 150982 158880 -1 4727
4729 3 363846 150923 158840 -1 4728
4730 3 363962 150683 158840 -1 4729
4731 3 363996 150673 158800 -1 4730
4732 3 363983 150631 158760 -1 4731
4733 3 363911 151047 158800 -1 4729
4734 3 364032 151291 158920 -1 4733
4735 3 364058 151416 159000 -1 4734
4736 3 364059 151515 159080 -1 4735
4737 3 364073 151594 159120 -1 4736
4738 3 364103 151626 159160 -1 4737
4739 3 364079 151702 159200 -1 4738
4740 3 364091 151769 159240 -1 4739
4741 3 364080 151844 159280 -1 4740
4742 3 364152 152466 159320 -1 4741
4743 3 365033 152935 159320 -1 4742
4744 3 365272 153145 159400 -1 4743
4745 3 365562 153342 159360 -1 4744
4746 3 365638 153424 159280 -1 4745
4747 3 365850 153513 159200 -1 4746
4748 3 366069 153632 159160 -1 4747
4749 3 366202 153770 159080 -1 4748
4750 3 366216 153834 159040 -1 4749
4751 3 366242 153854 159000 -1 4750
4752 3 366324 154018 159040 -1 4751
4753 3 366401 154066 159120 -1 4752
4754 3 366373 154204 159160 -1 4753
4755 3 366399 154287 159240 -1 4754
4756 3 366391 154424 159280 -1 4755
4757 3 366326 154578 159360 -1 4756
4758 3 366269 154649 159400 -1 4757
4759 3 366295 154749 159440 -1 4758
4760 3 366353 155135 159440 -1 4759
4761 3 366626 155531 159440 -1 4760
4762 3 366628 155516 159400 -1 4761
4763 3 366807 155663 159320 -1 4762
4764 3 366835 155689 159280 -1 4763
4765 3 366821 155636 159200 -1 4764
4766 3 366800 155639 159160 -1 4765
4767 3 366808 155630 159120 -1 4766
4768 3 367257 156047 159360 -1 4763
4769 3 367384 156121 159440 -1 4768
4770 3 367565 156155 159360 -1 4769
4771 3 367598 156228 159280 -1 4770
4772 3 367608 156251 159240 -1 4771
4773 3 367688 156079 159240 -1 4772
4774 3 367719 156064 159200 -1 4773
4775 3 367783 155995 159160 -1 4774
4776 3 367859 155945 159040 -1 4775
4777 3 368000 155831 158920 -1 4776
4778 3 368284 155751 158960 -1 4777
4779 3 368476 155758 159080 -1 4778
4780 3 368706 155652 159200 -1 4779
4781 3 368852 155643 159320 -1 4780
4782 3 368938 155600 159400 -1 4781
4783 3 369033 155546 159440 -1 4782
4784 3 369185 155509 159480 -1 4783
4785 3 369397 155374 159480 -1 4784
4786 3 369698 155310 159520 -1 4785
4787 3 369788 155274 159560 -1 4786
4788 3 369857 155232 159600 -1 4787
4789 3 367611 156272 159200 -1 4772
4790 3 367749 156389 159160 -1 4789
4791 3 367729 156360 159120 -1 4790
4792 3 367731 156382 159080 -1 4791
4793 3 367813 156493 159040 -1 4792
4794 3 367843 156538 159000 -1 4793
4795 3 367895 156587 158960 -1 4794
4796 3 367967 156685 158920 -1 4795
4797 3 368031 156817 158880 -1 4796
4798 3 368005 156887 158840 -1 4797
4799 3 367977 156926 158800 -1 4798
4800 3 367887 157011 158760 -1 4799
4801 3 367877 157175 158720 -1 4800
4802 3 367950 157190 158680 -1 4801
4803 3 368012 157404 158680 -1 4802
4804 3 367988 157503 158640 -1 4803
4805 3 367920 157607 158600 -1 4804
4806 3 367911 157685 158560 -1 4805
4807 3 367890 157747 158520 -1 4806
4808 3 367884 157765 158480 -1 4807
4809 3 367921 157919 158440 -1 4808
4810 3 368217 158367 158440 -1 4809
4811 3 368302 158694 158480 -1 4810
4812 3 368349 158773 158520 -1 4811
4813 3 368391 158877 158560 -1 4812
4814 3 368409 158959 158600 -1 4813
4815 3 368419 158978 158640 -1 4814
4816 3 368441 159220 158680 -1 4815
4817 3 368392 160067 158680 -1 4816
4818 3 368377 160172 158720 -1 4817
4819 3 368365 160130 158760 -1 4818
4820 3 368338 160047 158840 -1 4819
4821 3 368344 160022 158880 -1 4820
4822 3 368412 159955 158920 -1 4821
4823 3 368393 159996 159000 -1 4822
4824 3 368395 159975 159040 -1 4823
4825 3 368445 160044 159080 -1 4824
4826 3 368417 160036 159120 -1 4825
4827 3 368378 160198 158640 -1 4817
4828 3 368403 160461 158560 -1 4827
4829 3 368372 160608 158520 -1 4828
4830 3 368503 160597 158480 -1 4829
4831 3 368602 160612 158440 -1 4830
4832 3 368654 160691 158400 -1 4831
4833 3 368715 160709 158360 -1 4832
4834 3 368715 160695 158320 -1 4833
4835 3 368801 160780 158280 -1 4834
4836 3 368888 160987 158240 -1 4835
4837 3 368938 161088 158200 -1 4836
4838 3 368986 161151 158160 -1 4837
4839 3 369093 161265 158120 -1 4838
4840 3 369144 161338 158080 -1 4839
4841 3 369265 161402 158040 -1 4840
4842 3 369374 161528 158000 -1 4841
4843 3 369487 161597 157960 -1 4842
4844 3 369656 161759 157920 -1 4843
4845 3 369826 162009 157920 -1 4844
4846 3 369924 162301 157960 -1 4845
4847 3 369826 162943 157960 -1 4846
4848 3 369832 163038 158000 -1 4847
4849 3 369792 163226 158000 -1 4848
4850 3 369915 163372 157960 -1 4849
4851 3 369924 163347 157920 -1 4850
4852 3 369959 163415 157880 -1 4851
4853 3 370078 163503 157840 -1 4852
4854 3 370135 163526 157800 -1 4853
4855 3 370198 163555 157760 -1 4854
4856 3 370188 163532 157720 -1 4855
4857 3 370180 163510 157680 -1 4856
4858 3 370218 163595 157640 -1 4857
4859 3 370209 163647 157600 -1 4858
4860 3 370232 163678 157560 -1 4859
4861 3 370257 163725 157520 -1 4860
4862 3 370259 163770 157480 -1 4861
4863 3 370267 163822 157440 -1 4862
4864 3 370304 163878 157400 -1 4863
4865 3 370416 164067 157360 -1 4864
4866 3 370738 164216 157320 -1 4865
4867 3 370885 164581 157240 -1 4866
4868 3 370873 165135 157200 -1 4867
4869 3 370994 165323 157120 -1 4868
4870 3 371045 165388 157080 -1 4869
4871 3 371053 165653 157000 -1 4870
4872 3 371091 165943 156880 -1 4871
4873 3 371074 166061 156800 -1 4872
4874 3 371164 166202 156680 -1 4873
4875 3 371233 166388 156560 -1 4874
4876 3 371363 166527 156400 -1 4875
4877 3 371382 166602 156320 -1 4876
4878 3 371348 166749 156280 -1 4877
4879 3 371232 166880 156320 -1 4878
4880 3 371186 167111 156280 -1 4879
4881 3 371170 167282 156200 -1 4880
4882 3 371211 167430 156120 -1 4881
4883 3 371308 167502 156040 -1 4882
4884 3 371329 167535 155920 -1 4883
4885 3 371325 167519 155760 -1 4884
4886 3 371282 167512 155600 -1 4885
4887 3 371205 167623 155440 -1 4886
4888 3 371102 167846 155360 -1 4887
4889 3 371173 168031 155280 -1 4888
4890 3 371197 168091 155240 -1 4889
4891 3 371141 168259 155160 -1 4890
4892 3 371201 168331 155080 -1 4891
4893 3 371249 168347 155000 -1 4892
4894 3 371297 168359 154960 -1 4893
4895 3 371341 168359 154920 -1 4894
4896 3 371501 168735 154760 -1 4895
4897 3 371529 168935 154720 -1 4896
4898 3 371553 169211 154680 -1 4897
4899 3 371625 169479 154640 -1 4898
4900 3 371845 169683 154560 -1 4899
4901 3 371921 169835 154520 -1 4900
4902 3 372285 170035 154520 -1 4901
4903 3 372353 170099 154440 -1 4902
4904 3 372337 170151 154400 -1 4903
4905 3 371777 169703 154480 -1 4901
4906 3 371645 169659 154400 -1 4905
4907 3 371605 169643 154320 -1 4906
4908 3 371633 169655 154280 -1 4907
4909 3 371445 169359 154640 -1 4898
4910 3 371389 169387 154560 -1 4909
4911 3 371383 166636 156240 -1 4878
4912 3 371687 166524 156160 -1 4911
4913 3 371799 166508 156080 -1 4912
4914 3 371935 166484 156000 -1 4913
4915 3 372127 166316 155920 -1 4914
4916 3 372387 166152 155840 -1 4915
4917 3 372523 166096 155760 -1 4916
4918 3 372647 166088 155720 -1 4917
4919 3 372687 166116 155680 -1 4918
4920 3 372775 166132 155600 -1 4919
4921 3 372851 166168 155560 -1 4920
4922 3 372891 166172 155520 -1 4921
4923 3 372887 166140 155440 -1 4922
4924 3 372895 166132 155400 -1 4923
4925 3 372943 166124 155320 -1 4924
4926 3 372983 166100 155240 -1 4925
4927 3 373131 166128 155160 -1 4926
4928 3 373167 166132 155120 -1 4927
4929 3 373371 166202 155080 -1 4928
4930 3 373471 166194 155040 -1 4929
4931 3 373531 166186 155000 -1 4930
4932 3 373571 166162 154920 -1 4931
4933 3 373587 166142 154880 -1 4932
4934 3 373779 166230 154800 -1 4933
4935 3 373867 166326 154760 -1 4934
4936 3 374011 166470 154800 -1 4935
4937 3 374055 166474 154880 -1 4936
4938 3 374071 166490 154920 -1 4937
4939 3 373503 165982 154880 -1 4933
4940 3 373715 165902 154800 -1 4939
4941 3 373787 165914 154760 -1 4940
4942 3 374003 165970 154680 -1 4941
4943 3 374259 165910 154640 -1 4942
4944 3 374399 165894 154600 -1 4943
4945 3 374623 165894 154560 -1 4944
4946 3 374647 165894 154520 -1 4945
4947 3 374715 165918 154480 -1 4946
4948 3 374791 165966 154440 -1 4947
4949 3 374815 166006 154360 -1 4948
4950 3 374859 166062 154280 -1 4949
4951 3 375023 166122 154240 -1 4950
4952 3 375135 166206 154200 -1 4951
4953 3 375319 166282 154160 -1 4952
4954 3 375391 166270 154120 -1 4953
4955 3 375423 166274 154040 -1 4954
4956 3 375475 166334 154000 -1 4955
4957 3 375487 166326 153920 -1 4956
4958 3 375539 166354 153880 -1 4957
4959 3 375619 166390 153840 -1 4958
4960 3 376015 166414 153800 -1 4959
4961 3 376239 166494 153800 -1 4960
4962 3 376319 166546 153840 -1 4961
4963 3 376315 166590 153880 -1 4962
4964 3 376419 166622 153920 -1 4963
4965 3 376467 166630 153960 -1 4964
4966 3 376539 166658 154000 -1 4965
4967 3 374667 165774 154600 -1 4945
4968 3 374631 165650 154640 -1 4967
4969 3 374583 165666 154680 -1 4968
4970 3 368015 160797 158560 -1 4828
4971 3 367703 160821 158560 -1 4970
4972 3 367619 160761 158560 -1 4971
4973 3 367668 160740 158520 -1 4972
4974 3 367713 160716 158480 -1 4973
4975 3 367721 160714 158440 -1 4974
4976 3 367570 160718 158600 -1 4972
4977 3 367429 160648 158560 -1 4976
4978 3 367287 160668 158480 -1 4977
4979 3 367247 160663 158400 -1 4978
4980 3 367219 160658 158360 -1 4979
4981 3 367433 160634 158640 -1 4976
4982 3 367408 160654 158680 -1 4981
4983 3 367425 160636 158720 -1 4982
4984 3 367950 157037 158640 -1 4802
4985 3 367987 157042 158600 -1 4984
4986 3 367767 156480 159200 -1 4790
4987 3 366552 155481 159520 -1 4761
4988 3 366478 155470 159680 -1 4987
4989 3 366424 155447 159760 -1 4988
4990 3 366453 155512 159920 -1 4989
4991 3 366334 155728 160080 -1 4990
4992 3 366450 155871 160120 -1 4991
4993 3 366713 155998 160120 -1 4992
4994 3 366785 156029 160200 -1 4993
4995 3 366837 156105 160280 -1 4994
4996 3 366813 156220 160360 -1 4995
4997 3 366702 156158 160480 -1 4996
4998 3 366672 156160 160560 -1 4997
4999 3 366664 156191 160640 -1 4998
5000 3 366627 156201 160760 -1 4999
5001 3 366687 156223 160920 -1 5000
5002 3 366788 156250 161040 -1 5001
5003 3 366927 156175 161160 -1 5002
5004 3 367009 156156 161240 -1 5003
5005 3 367141 156153 161400 -1 5004
5006 3 367276 156182 161480 -1 5005
5007 3 367423 156303 161600 -1 5006
5008 3 367754 156447 161680 -1 5007
5009 3 367949 156532 161800 -1 5008
5010 3 368067 156694 161920 -1 5009
5011 3 368135 156740 162040 -1 5010
5012 3 368105 156756 162160 -1 5011
5013 3 368146 156740 162280 -1 5012
5014 3 368361 156815 162400 -1 5013
5015 3 368422 156922 162480 -1 5014
5016 3 368614 157124 162600 -1 5015
5017 3 368943 157228 162720 -1 5016
5018 3 369076 157286 162880 -1 5017
5019 3 369263 157242 162960 -1 5018
5020 3 369292 157268 163040 -1 5019
5021 3 369402 157327 163120 -1 5020
5022 3 369646 157362 163240 -1 5021
5023 3 369789 157392 163400 -1 5022
5024 3 369848 157389 163560 -1 5023
5025 3 369974 157419 163600 -1 5024
5026 3 370089 157502 163720 -1 5025
5027 3 370056 157568 163800 -1 5026
5028 3 370209 157584 163960 -1 5027
5029 3 370278 157665 164080 -1 5028
5030 3 370344 157701 164320 -1 5029
5031 3 370438 157768 164480 -1 5030
5032 3 370476 157891 164680 -1 5031
5033 3 370499 158015 164760 -1 5032
5034 3 370642 158240 164920 -1 5033
5035 3 370766 158342 165080 -1 5034
5036 3 371084 158429 165160 -1 5035
5037 3 371827 158408 165160 -1 5036
5038 3 372048 158429 165240 -1 5037
5039 3 372290 158637 165320 -1 5038
5040 3 372616 158712 165400 -1 5039
5041 3 372790 158727 165480 -1 5040
5042 3 372918 158740 165520 -1 5041
5043 3 373230 158635 165600 -1 5042
5044 3 373431 158470 165560 -1 5043
5045 3 373462 158482 165520 -1 5044
5046 3 373365 158540 165680 -1 5043
5047 3 373520 158412 165760 -1 5046
5048 3 373604 158347 165880 -1 5047
5049 3 373573 158147 166120 -1 5048
5050 3 373595 158119 166200 -1 5049
5051 3 373245 157738 166320 -1 5050
5052 3 373289 157730 166400 -1 5051
5053 3 373409 157721 166520 -1 5052
5054 3 373509 157657 166640 -1 5053
5055 3 373598 157526 166760 -1 5054
5056 3 373664 157408 166880 -1 5055
5057 3 373766 157283 166960 -1 5056
5058 3 373867 157193 167040 -1 5057
5059 3 373887 157146 167120 -1 5058
5060 3 373995 157098 167200 -1 5059
5061 3 374061 157082 167280 -1 5060
5062 3 374105 157042 167320 -1 5061
5063 3 374140 157003 167360 -1 5062
5064 3 374240 157031 167360 -1 5063
5065 3 374223 156995 167440 -1 5064
5066 3 374211 156942 167480 -1 5065
5067 3 374075 157078 167360 -1 5062
5068 3 374131 157089 167440 -1 5067
5069 3 374147 157104 167480 -1 5068
5070 3 374163 157121 167520 -1 5069
5071 3 374218 157181 167600 -1 5070
5072 3 374283 157265 167720 -1 5071
5073 3 374243 157435 167840 -1 5072
5074 3 374199 157482 167920 -1 5073
5075 3 374201 157480 168000 -1 5074
5076 3 374251 157428 168080 -1 5075
5077 3 374282 157481 168160 -1 5076
5078 3 374187 157557 168280 -1 5077
5079 3 374114 157685 168440 -1 5078
5080 3 374010 157779 168560 -1 5079
5081 3 373929 157811 168640 -1 5080
5082 3 373822 157885 168720 -1 5081
5083 3 373774 157929 168800 -1 5082
5084 3 373707 157983 168920 -1 5083
5085 3 373632 158166 169040 -1 5084
5086 3 373611 158342 169080 -1 5085
5087 3 373534 158446 169120 -1 5086
5088 3 373474 158496 169280 -1 5087
5089 3 373335 158596 169400 -1 5088
5090 3 373195 158677 169520 -1 5089
5091 3 373350 158862 169680 -1 5090
5092 3 373394 159135 169800 -1 5091
5093 3 373499 159267 169920 -1 5092
5094 3 373579 159325 170080 -1 5093
5095 3 373540 159376 170200 -1 5094
5096 3 373494 159458 170400 -1 5095
5097 3 373521 159443 170560 -1 5096
5098 3 373548 159423 170720 -1 5097
5099 3 373567 159611 170840 -1 5098
5100 3 373523 159727 171000 -1 5099
5101 3 373587 159750 171120 -1 5100
5102 3 373631 159749 171240 -1 5101
5103 3 373646 159782 171320 -1 5102
5104 3 373682 159867 171480 -1 5103
5105 3 373779 160043 171720 -1 5104
5106 3 373607 160197 171760 -1 5105
5107 3 373539 160263 171680 -1 5106
5108 3 373526 160313 171840 -1 5106
5109 3 373515 160301 171920 -1 5108
5110 3 373380 160347 172000 -1 5109
5111 3 373338 160369 172080 -1 5110
5112 3 373291 160413 172160 -1 5111
5113 3 373167 160481 172160 -1 5112
5114 3 373127 160593 172200 -1 5113
5115 3 372967 160785 172320 -1 5114
5116 3 372883 160809 172400 -1 5115
5117 3 372819 160821 172480 -1 5116
5118 3 372707 160917 172520 -1 5117
5119 3 372547 161113 172560 -1 5118
5120 3 372431 161197 172640 -1 5119
5121 3 372311 161165 172720 -1 5120
5122 3 372187 161301 172800 -1 5121
5123 3 372119 161357 172880 -1 5122
5124 3 372051 161513 172920 -1 5123
5125 3 372047 161765 173000 -1 5124
5126 3 372059 161949 173040 -1 5125
5127 3 371967 162013 173080 -1 5126
5128 3 371839 162049 173120 -1 5127
5129 3 371827 162057 173160 -1 5128
5130 3 371819 162089 173240 -1 5129
5131 3 371747 162149 173280 -1 5130
5132 3 371631 162177 173360 -1 5131
5133 3 371591 162137 173440 -1 5132
5134 3 371531 162097 173520 -1 5133
5135 3 371475 162069 173600 -1 5134
5136 3 371471 162081 173640 -1 5135
5137 3 371415 162077 173680 -1 5136
5138 3 371379 162085 173720 -1 5137
5139 3 371367 162089 173800 -1 5138
5140 3 371399 162137 173840 -1 5139
5141 3 371343 162233 173920 -1 5140
5142 3 371367 162309 174000 -1 5141
5143 3 371399 162333 174080 -1 5142
5144 3 371351 162493 174200 -1 5143
5145 3 371327 162537 174240 -1 5144
5146 3 371347 162641 174320 -1 5145
5147 3 371343 162677 174400 -1 5146
5148 3 373359 160385 172240 -1 5112
5149 3 374125 157102 167080 -1 5058
5150 3 374319 156933 167040 -1 5149
5151 3 374497 156840 167000 -1 5150
5152 3 374613 156744 166960 -1 5151
5153 3 374749 156672 167000 -1 5152
5154 3 375097 156660 167040 -1 5153
5155 3 375189 156660 167080 -1 5154
5156 3 375201 156648 167120 -1 5155
5157 3 375261 156632 167160 -1 5156
5158 3 375336 156594 167200 -1 5157
5159 3 375420 156544 167160 -1 5158
5160 3 375478 156480 167160 -1 5159
5161 3 375572 156608 167240 -1 5160
5162 3 375588 156710 167280 -1 5161
5163 3 375720 156816 167200 -1 5162
5164 3 375842 156862 167080 -1 5163
5165 3 375856 156868 167040 -1 5164
5166 3 374445 156928 167080 -1 5150
5167 3 374405 156932 167120 -1 5166
5168 3 370869 158537 165200 -1 5036
5169 3 370850 158689 165320 -1 5168
5170 3 370616 158963 165400 -1 5169
5171 3 370679 158825 165440 -1 5170
5172 3 370568 158710 165560 -1 5171
5173 3 370526 158683 165600 -1 5172
5174 3 370482 158667 165640 -1 5173
5175 3 370350 158627 165720 -1 5174
5176 3 370218 158615 165800 -1 5175
5177 3 370186 158599 165840 -1 5176
5178 3 370142 158555 165920 -1 5177
5179 3 370042 158491 165960 -1 5178
5180 3 369894 158331 165920 -1 5179
5181 3 369890 158087 165880 -1 5180
5182 3 370022 157807 165840 -1 5181
5183 3 370110 157731 165800 -1 5182
5184 3 370194 157591 165760 -1 5183
5185 3 370150 157515 165840 -1 5184
5186 3 370475 159289 165480 -1 5170
5187 3 370561 159505 165520 -1 5186
5188 3 370336 159765 165520 -1 5187
5189 3 370266 159892 165600 -1 5188
5190 3 370107 160146 165600 -1 5189
5191 3 370171 160439 165600 -1 5190
5192 3 370063 160617 165600 -1 5191
5193 3 370125 160734 165560 -1 5192
5194 3 370143 160729 165520 -1 5193
5195 3 370235 160809 165480 -1 5194
5196 3 370255 160921 165400 -1 5195
5197 3 370291 160973 165360 -1 5196
5198 3 370415 161049 165240 -1 5197
5199 3 370487 160973 165120 -1 5198
5200 3 370483 160929 165040 -1 5199
5201 3 370527 160873 164960 -1 5200
5202 3 370579 160845 164880 -1 5201
5203 3 370679 160781 164800 -1 5202
5204 3 370763 160741 164720 -1 5203
5205 3 370863 160677 164640 -1 5204
5206 3 370927 160621 164600 -1 5205
5207 3 370919 160609 164560 -1 5206
5208 3 370867 160569 164520 -1 5207
5209 3 370867 160537 164480 -1 5208
5210 3 370863 160557 164440 -1 5209
5211 3 370867 160541 164400 -1 5210
5212 3 370887 160541 164360 -1 5211
5213 3 370919 160501 164280 -1 5212
5214 3 370087 160761 165600 -1 5193
5215 3 370087 160833 165640 -1 5214
5216 3 370059 160897 165680 -1 5215
5217 3 370011 160885 165760 -1 5216
5218 3 370083 160993 165840 -1 5217
5219 3 370079 161013 165880 -1 5218
5220 3 370079 161085 165920 -1 5219
5221 3 370075 161145 166000 -1 5220
5222 3 370119 161205 166040 -1 5221
5223 3 370215 161225 166080 -1 5222
5224 3 370275 161261 166120 -1 5223
5225 3 370287 161289 166200 -1 5224
5226 3 369719 160865 166320 -1 5225
5227 3 369783 160897 166360 -1 5226
5228 3 369847 160909 166440 -1 5227
5229 3 369859 160793 166480 -1 5228
5230 3 369855 160753 166520 -1 5229
5231 3 369831 160737 166560 -1 5230
5232 3 369835 160705 166600 -1 5231
5233 3 369851 160729 166640 -1 5232
5234 3 369567 161229 166440 -1 5228
5235 3 369299 161493 166520 -1 5234
5236 3 369135 161565 166560 -1 5235
5237 3 369079 161597 166600 -1 5236
5238 3 368943 161665 166680 -1 5237
5239 3 368919 161645 166720 -1 5238
5240 3 368871 161645 166800 -1 5239
5241 3 368857 161653 166840 -1 5240
5242 3 368843 161661 166880 -1 5241
5243 3 368811 161797 166920 -1 5242
5244 3 368823 161805 166960 -1 5243
5245 3 368787 161841 167000 -1 5244
5246 3 368767 161861 167080 -1 5245
5247 3 368687 161881 167160 -1 5246
5248 3 368611 161901 167240 -1 5247
5249 3 368543 161889 167320 -1 5248
5250 3 368507 161909 167400 -1 5249
5251 3 368455 161933 167480 -1 5250
5252 3 368403 161885 167560 -1 5251
5253 3 368323 161877 167640 -1 5252
5254 3 368191 161969 167760 -1 5253
5255 3 368039 162161 167840 -1 5254
5256 3 368127 162301 167800 -1 5255
5257 3 368063 162349 167840 -1 5256
5258 3 368019 162377 167880 -1 5257
5259 3 367991 162341 167960 -1 5258
5260 3 368019 162393 168040 -1 5259
5261 3 368035 162409 168120 -1 5260
5262 3 368007 162465 168200 -1 5261
5263 3 367999 162513 168280 -1 5262
5264 3 367995 162553 168360 -1 5263
5265 3 368007 162597 168400 -1 5264
5266 3 367919 162625 168480 -1 5265
5267 3 367855 162689 168560 -1 5266
5268 3 367839 162749 168640 -1 5267
5269 3 367763 162837 168680 -1 5268
5270 3 367647 162957 168720 -1 5269
5271 3 367567 163037 168800 -1 5270
5272 3 367519 163069 168840 -1 5271
5273 3 367521 163097 168880 -1 5272
5274 3 367523 163125 168920 -1 5273
5275 3 367527 163169 168960 -1 5274
5276 3 367475 163277 169000 -1 5275
5277 3 367315 163457 169080 -1 5276
5278 3 367039 163645 169160 -1 5277
5279 3 366815 163861 169240 -1 5278
5280 3 366675 163921 169320 -1 5279
5281 3 366443 164085 169400 -1 5280
5282 3 366215 164177 169480 -1 5281
5283 3 366055 164325 169560 -1 5282
5284 3 365955 164465 169600 -1 5283
5285 3 365819 164649 169640 -1 5284
5286 3 365595 164817 169680 -1 5285
5287 3 365455 164917 169640 -1 5286
5288 3 365415 164913 169600 -1 5287
5289 3 365271 165017 169640 -1 5288
5290 3 365175 165121 169680 -1 5289
5291 3 364939 165445 169640 -1 5290
5292 3 364927 165497 169600 -1 5291
5293 3 364903 165541 169560 -1 5292
5294 3 364871 165561 169520 -1 5293
5295 3 364815 165717 169480 -1 5294
5296 3 364715 165905 169520 -1 5295
5297 3 364643 165945 169560 -1 5296
5298 3 364571 166037 169600 -1 5297
5299 3 364531 166069 169640 -1 5298
5300 3 364503 166185 169720 -1 5299
5301 3 364483 166261 169800 -1 5300
5302 3 364355 166429 169840 -1 5301
5303 3 364307 166545 169880 -1 5302
5304 3 364291 166597 169960 -1 5303
5305 3 364207 166689 170000 -1 5304
5306 3 364123 166789 170080 -1 5305
5307 3 364187 166825 170160 -1 5306
5308 3 364227 166853 170240 -1 5307
5309 3 364223 166853 170280 -1 5308
5310 3 364243 166877 170360 -1 5309
5311 3 364275 166933 170440 -1 5310
5312 3 364343 166989 170520 -1 5311
5313 3 364371 167045 170600 -1 5312
5314 3 364459 167149 170680 -1 5313
5315 3 364487 167229 170760 -1 5314
5316 3 364471 167209 170800 -1 5315
5317 3 364555 167293 170880 -1 5316
5318 3 364619 167313 170960 -1 5317
5319 3 364679 167329 171000 -1 5318
5320 3 364719 167345 171040 -1 5319
5321 3 364687 167345 171080 -1 5320
5322 3 364671 167377 171120 -1 5321
5323 3 364603 167481 171160 -1 5322
5324 3 364483 167665 171240 -1 5323
5325 3 364407 167821 171280 -1 5324
5326 3 364447 167865 171360 -1 5325
5327 3 364455 167941 171440 -1 5326
5328 3 364431 167981 171480 -1 5327
5329 3 364439 168009 171520 -1 5328
5330 3 364363 168085 171560 -1 5329
5331 3 364243 168289 171600 -1 5330
5332 3 364167 168425 171640 -1 5331
5333 3 364143 168501 171680 -1 5332
5334 3 364107 168537 171720 -1 5333
5335 3 364119 168589 171760 -1 5334
5336 3 364151 168601 171800 -1 5335
5337 3 364167 168637 171880 -1 5336
5338 3 364199 168653 171920 -1 5337
5339 3 364159 168741 171960 -1 5338
5340 3 368335 161841 167800 -1 5254
5341 3 368411 161841 167880 -1 5340
5342 3 368419 161809 167920 -1 5341
5343 3 368427 161785 167960 -1 5342
5344 3 368463 161777 168040 -1 5343
5345 3 368547 161729 168120 -1 5344
5346 3 368683 161701 168200 -1 5345
5347 3 368691 161637 168280 -1 5346
5348 3 369899 160761 165800 -1 5217
5349 3 369831 160721 165840 -1 5348
5350 3 369695 160725 165920 -1 5349
5351 3 369591 160701 165960 -1 5350
5352 3 369547 160673 166040 -1 5351
5353 3 366672 155977 160440 -1 4997
5354 3 366669 155856 160360 -1 5353
5355 3 364052 152127 159400 -1 4742
5356 3 363970 151953 159520 -1 5355
5357 3 363978 151832 159560 -1 5356
5358 3 364329 151574 159120 -1 4737
5359 3 364330 151545 159040 -1 5358
5360 3 364302 151514 159000 -1 5359
5361 3 364296 151420 158880 -1 5360
5362 3 364287 151357 158800 -1 5361
5363 3 363819 150976 158720 -1 4733
5364 3 363723 150988 158680 -1 5363
5365 3 363677 150142 159240 -1 4720
5366 3 363841 150110 159240 -1 5365
5367 3 363939 150088 159160 -1 5366
5368 3 363938 150055 159080 -1 5367
5369 3 356828 146456 155160 -1 4559
5370 3 356828 146457 155200 -1 5369
5371 3 356818 146409 155320 -1 5370
5372 3 356813 146407 155360 -1 5371
5373 3 356692 146551 155400 -1 5372
5374 3 356617 146533 155440 -1 5373
5375 3 356709 146646 154640 -1 4553
5376 3 356772 146718 154600 -1 5375
5377 3 356652 146590 154520 -1 5376
5378 3 356636 146566 154480 -1 5377
5379 3 356858 145573 154040 -1 4541
5380 3 357009 145529 153960 -1 5379
5381 3 357113 145402 153880 -1 5380
5382 3 357131 145304 153800 -1 5381
5383 3 357236 145212 153720 -1 5382
5384 3 357311 145087 153640 -1 5383
5385 3 357607 144719 153600 -1 5384
5386 3 357811 144583 153560 -1 5385
5387 3 357967 144359 153600 -1 5386
5388 3 358023 144303 153640 -1 5387
5389 3 358143 144143 153600 -1 5388
5390 3 358203 144035 153520 -1 5389
5391 3 358259 143951 153440 -1 5390
5392 3 356562 142994 152280 -1 4512
5393 3 356491 142776 152400 -1 5392
5394 3 356445 142587 152520 -1 5393
5395 3 356445 142504 152560 -1 5394
5396 3 356465 142337 152640 -1 5395
5397 3 356364 142085 152760 -1 5396
5398 3 356302 141848 152920 -1 5397
5399 3 356195 141743 153080 -1 5398
5400 3 356167 141744 153320 -1 5399
5401 3 356140 141751 153520 -1 5400
5402 3 356101 141709 153680 -1 5401
5403 3 355965 141720 153880 -1 5402
5404 3 356034 140647 153880 -1 5403
5405 3 356365 139706 153880 -1 5404
5406 3 356246 139599 153800 -1 5405
5407 3 356222 139508 153680 -1 5406
5408 3 356171 139477 153520 -1 5407
5409 3 356028 139407 153480 -1 5408
5410 3 355999 139419 153400 -1 5409
5411 3 355829 139383 153320 -1 5410
5412 3 355801 139391 153280 -1 5411
5413 3 355988 139047 153480 -1 5409
5414 3 355999 139019 153400 -1 5413
5415 3 356025 138975 153320 -1 5414
5416 3 356321 139583 153920 -1 5405
5417 3 356260 139441 154000 -1 5416
5418 3 356220 139286 154080 -1 5417
5419 3 356128 139195 154200 -1 5418
5420 3 356190 139176 154320 -1 5419
5421 3 356490 138944 154400 -1 5420
5422 3 356849 138518 154480 -1 5421
5423 3 357030 138291 154600 -1 5422
5424 3 357139 137831 154720 -1 5423
5425 3 357267 137680 154920 -1 5424
5426 3 357375 137424 155000 -1 5425
5427 3 357266 137809 155040 -1 5426
5428 3 357366 137935 155080 -1 5427
5429 3 357487 138013 155120 -1 5428
5430 3 357547 138119 155160 -1 5429
5431 3 357671 138197 155120 -1 5430
5432 3 357753 138165 155080 -1 5431
5433 3 357731 138103 155040 -1 5432
5434 3 357731 138091 155000 -1 5433
5435 3 357685 138117 154920 -1 5434
5436 3 357430 137297 155040 -1 5426
5437 3 357516 136966 155200 -1 5436
5438 3 357616 136814 155320 -1 5437
5439 3 357756 136559 155400 -1 5438
5440 3 357898 136170 155360 -1 5439
5441 3 357920 136127 155280 -1 5440
5442 3 357959 136101 155200 -1 5441
5443 3 357838 136320 155520 -1 5439
5444 3 358003 136102 155640 -1 5443
5445 3 358342 135495 155800 -1 5444
5446 3 358693 134957 155840 -1 5445
5447 3 358796 134682 156000 -1 5446
5448 3 358970 134224 156120 -1 5447
5449 3 359055 133780 156240 -1 5448
5450 3 359155 133656 156280 -1 5449
5451 3 359171 133536 156360 -1 5450
5452 3 359223 133412 156480 -1 5451
5453 3 359331 133392 156600 -1 5452
5454 3 359331 133416 156680 -1 5453
5455 3 358803 133348 156720 -1 5454
5456 3 358747 133352 156760 -1 5455
5457 3 358643 133360 156800 -1 5456
5458 3 358349 133362 156840 -1 5457
5459 3 358291 133336 156880 -1 5458
5460 3 358233 133310 156920 -1 5459
5461 3 358165 133264 156960 -1 5460
5462 3 358169 133254 157000 -1 5461
5463 3 359555 133376 156720 -1 5454
5464 3 359695 133348 156800 -1 5463
5465 3 359755 133204 156880 -1 5464
5466 3 359811 133160 157000 -1 5465
5467 3 359895 133152 157120 -1 5466
5468 3 360047 133160 157200 -1 5467
5469 3 360175 133128 157320 -1 5468
5470 3 360267 133148 157400 -1 5469
5471 3 360375 133116 157520 -1 5470
5472 3 360435 133100 157640 -1 5471
5473 3 360495 133112 157760 -1 5472
5474 3 360275 133168 157880 -1 5473
5475 3 360027 133104 157840 -1 5474
5476 3 359987 133104 157760 -1 5475
5477 3 359955 133084 157720 -1 5476
5478 3 360407 133116 157920 -1 5474
5479 3 360451 133008 158000 -1 5478
5480 3 360507 132980 158080 -1 5479
5481 3 360539 133004 158160 -1 5480
5482 3 360655 133084 158280 -1 5481
5483 3 360907 133088 158400 -1 5482
5484 3 360995 133164 158440 -1 5483
5485 3 361035 133264 158520 -1 5484
5486 3 361059 133268 158640 -1 5485
5487 3 361259 133204 158760 -1 5486
5488 3 361595 133228 158880 -1 5487
5489 3 361763 133144 158960 -1 5488
5490 3 361775 133456 159000 -1 5489
5491 3 362011 133908 159040 -1 5490
5492 3 362059 134064 159080 -1 5491
5493 3 362115 134244 159120 -1 5492
5494 3 362153 134460 159160 -1 5493
5495 3 362131 134758 159200 -1 5494
5496 3 362151 134874 159240 -1 5495
5497 3 362241 134964 159320 -1 5496
5498 3 362601 134950 159320 -1 5497
5499 3 362675 134978 159360 -1 5498
5500 3 362747 135020 159400 -1 5499
5501 3 362821 135120 159440 -1 5500
5502 3 363003 135174 159480 -1 5501
5503 3 363375 135072 159520 -1 5502
5504 3 363421 135086 159560 -1 5503
5505 3 362245 134974 159360 -1 5497
5506 3 362247 134980 159480 -1 5505
5507 3 362195 135022 159520 -1 5506
5508 3 362167 135070 159560 -1 5507
5509 3 362179 135222 159640 -1 5508
5510 3 362191 135416 159680 -1 5509
5511 3 362149 135506 159760 -1 5510
5512 3 362051 135684 159840 -1 5511
5513 3 361903 135848 159920 -1 5512
5514 3 361783 136026 159960 -1 5513
5515 3 361799 136106 160040 -1 5514
5516 3 361863 136146 160120 -1 5515
5517 3 361921 136174 160160 -1 5516
5518 3 361985 136260 160240 -1 5517
5519 3 362481 135936 160240 -1 5518
5520 3 362779 135864 160280 -1 5519
5521 3 363001 135860 160280 -1 5520
5522 3 363097 135838 160240 -1 5521
5523 3 363147 135810 160160 -1 5522
5524 3 361997 136272 160320 -1 5518
5525 3 362013 136318 160400 -1 5524
5526 3 362009 136370 160440 -1 5525
5527 3 362011 136392 160480 -1 5526
5528 3 362049 136360 160560 -1 5527
5529 3 362075 136396 160640 -1 5528
5530 3 361993 136438 160720 -1 5529
5531 3 361957 136504 160760 -1 5530
5532 3 361877 136524 160840 -1 5531
5533 3 361507 136816 160840 -1 5532
5534 3 361287 137116 160800 -1 5533
5535 3 361027 137320 160840 -1 5534
5536 3 360577 137428 160880 -1 5535
5537 3 360357 137458 160920 -1 5536
5538 3 360285 137488 160840 -1 5537
5539 3 360167 137516 160800 -1 5538
5540 3 360023 137638 160760 -1 5539
5541 3 359841 137820 160760 -1 5540
5542 3 359775 137948 160800 -1 5541
5543 3 359723 138058 160760 -1 5542
5544 3 359687 138128 160720 -1 5543
5545 3 359693 138208 160680 -1 5544
5546 3 359699 138282 160600 -1 5545
5547 3 359645 138346 160560 -1 5546
5548 3 359581 138492 160520 -1 5547
5549 3 359553 138544 160600 -1 5548
5550 3 359539 138514 160640 -1 5549
5551 3 359493 138534 160720 -1 5550
5552 3 359531 138536 160760 -1 5551
5553 3 359547 138590 160840 -1 5552
5554 3 359517 138666 160920 -1 5553
5555 3 359491 138682 161000 -1 5554
5556 3 362011 136602 160880 -1 5532
5557 3 361861 136844 160960 -1 5556
5558 3 361789 137002 161040 -1 5557
5559 3 361739 137058 161120 -1 5558
5560 3 361571 137084 161200 -1 5559
5561 3 361389 137154 161280 -1 5560
5562 3 361287 137173 161320 -1 5561
5563 3 361185 137192 161360 -1 5562
5564 3 361067 137224 161440 -1 5563
5565 3 360909 137250 161520 -1 5564
5566 3 360867 137328 161600 -1 5565
5567 3 360859 137410 161680 -1 5566
5568 3 360861 137508 161760 -1 5567
5569 3 360819 137622 161840 -1 5568
5570 3 360799 137638 161960 -1 5569
5571 3 360699 137670 162080 -1 5570
5572 3 360601 137770 162200 -1 5571
5573 3 360589 137958 162280 -1 5572
5574 3 360565 138068 162360 -1 5573
5575 3 360461 138166 162440 -1 5574
5576 3 360475 138236 162520 -1 5575
5577 3 360503 138244 162560 -1 5576
5578 3 360337 138338 162640 -1 5577
5579 3 360239 138388 162680 -1 5578
5580 3 360163 138418 162720 -1 5579
5581 3 360113 138480 162800 -1 5580
5582 3 360041 138514 162880 -1 5581
5583 3 359963 138584 163000 -1 5582
5584 3 359879 138634 163040 -1 5583
5585 3 359793 138666 163120 -1 5584
5586 3 359711 138716 163200 -1 5585
5587 3 359617 138772 163280 -1 5586
5588 3 359565 138824 163360 -1 5587
5589 3 359513 138872 163480 -1 5588
5590 3 359463 138896 163560 -1 5589
5591 3 359407 138960 163680 -1 5590
5592 3 359199 138984 163760 -1 5591
5593 3 359093 138948 163840 -1 5592
5594 3 358971 138942 163920 -1 5593
5595 3 358939 138878 164040 -1 5594
5596 3 358745 138968 164000 -1 5595
5597 3 358777 139046 164040 -1 5596
5598 3 358869 139220 163960 -1 5597
5599 3 358941 139354 163920 -1 5598
5600 3 359025 139434 163840 -1 5599
5601 3 359079 139450 163760 -1 5600
5602 3 359035 139400 163720 -1 5601
5603 3 358903 138820 164080 -1 5595
5604 3 358823 138778 164200 -1 5603
5605 3 358763 138766 164280 -1 5604
5606 3 358679 138742 164400 -1 5605
5607 3 358577 138690 164520 -1 5606
5608 3 358577 138814 164640 -1 5607
5609 3 358493 138894 164720 -1 5608
5610 3 358413 138944 164840 -1 5609
5611 3 358405 139014 164920 -1 5610
5612 3 358379 139080 164960 -1 5611
5613 3 358295 139138 165040 -1 5612
5614 3 358289 139244 165120 -1 5613
5615 3 358253 139302 165240 -1 5614
5616 3 358245 139298 165320 -1 5615
5617 3 358241 139296 165360 -1 5616
5618 3 358259 139366 165400 -1 5617
5619 3 358301 139504 165480 -1 5618
5620 3 358287 139578 165560 -1 5619
5621 3 358333 139676 165680 -1 5620
5622 3 358227 139838 165760 -1 5621
5623 3 358107 140070 165880 -1 5622
5624 3 357953 140170 166000 -1 5623
5625 3 357785 140270 166080 -1 5624
5626 3 357675 140306 166200 -1 5625
5627 3 356861 139786 166360 -1 5626
5628 3 356833 139732 166440 -1 5627
5629 3 356835 139752 166480 -1 5628
5630 3 356855 139814 166560 -1 5629
5631 3 356875 139862 166640 -1 5630
5632 3 356861 139834 166720 -1 5631
5633 3 356783 139918 166840 -1 5632
5634 3 356729 139966 166920 -1 5633
5635 3 356671 139910 167000 -1 5634
5636 3 356639 139838 167080 -1 5635
5637 3 356675 139750 167160 -1 5636
5638 3 356687 139628 167240 -1 5637
5639 3 356643 139550 167320 -1 5638
5640 3 356563 139522 167400 -1 5639
5641 3 356613 139418 167480 -1 5640
5642 3 356607 139344 167520 -1 5641
5643 3 356575 139308 167560 -1 5642
5644 3 356543 139228 167640 -1 5643
5645 3 356523 139148 167720 -1 5644
5646 3 356523 138952 167760 -1 5645
5647 3 356499 138960 167840 -1 5646
5648 3 356435 138978 167880 -1 5647
5649 3 356435 138946 168000 -1 5648
5650 3 356433 138878 168080 -1 5649
5651 3 356457 138744 168120 -1 5650
5652 3 356455 138680 168160 -1 5651
5653 3 356483 138632 168240 -1 5652
5654 3 356565 138434 168320 -1 5653
5655 3 356675 138306 168360 -1 5654
5656 3 356735 138254 168400 -1 5655
5657 3 356847 138182 168480 -1 5656
5658 3 356903 138168 168520 -1 5657
5659 3 356945 138140 168600 -1 5658
5660 3 356983 138110 168680 -1 5659
5661 3 356943 138092 168800 -1 5660
5662 3 356969 138012 168880 -1 5661
5663 3 356975 137892 168960 -1 5662
5664 3 357043 137600 169000 -1 5663
5665 3 357065 137540 169080 -1 5664
5666 3 357075 137526 169160 -1 5665
5667 3 357151 137426 169240 -1 5666
5668 3 357317 137254 169320 -1 5667
5669 3 357369 137160 169400 -1 5668
5670 3 357381 137078 169520 -1 5669
5671 3 357427 137016 169600 -1 5670
5672 3 357481 137008 169680 -1 5671
5673 3 357485 136926 169760 -1 5672
5674 3 357557 136820 169840 -1 5673
5675 3 357609 136436 169960 -1 5674
5676 3 357705 136072 170000 -1 5675
5677 3 357961 135870 170080 -1 5676
5678 3 358111 135728 170160 -1 5677
5679 3 358175 135670 170200 -1 5678
5680 3 358323 135402 170240 -1 5679
5681 3 358663 135272 170200 -1 5680
5682 3 358735 135154 170240 -1 5681
5683 3 358857 135052 170320 -1 5682
5684 3 358959 134956 170400 -1 5683
5685 3 359003 134958 170480 -1 5684
5686 3 359045 134834 170600 -1 5685
5687 3 359089 134688 170720 -1 5686
5688 3 359531 134540 170680 -1 5687
5689 3 360003 134344 170560 -1 5688
5690 3 360181 134306 170520 -1 5689
5691 3 360241 134268 170440 -1 5690
5692 3 360345 134154 170360 -1 5691
5693 3 360457 134110 170280 -1 5692
5694 3 360603 134048 170320 -1 5693
5695 3 360889 134054 170320 -1 5694
5696 3 361079 134144 170360 -1 5695
5697 3 361097 134388 170440 -1 5696
5698 3 361163 134616 170480 -1 5697
5699 3 361187 134584 170560 -1 5698
5700 3 361591 134696 170440 -1 5698
5701 3 361855 134654 170400 -1 5700
5702 3 361917 134648 170320 -1 5701
5703 3 362051 134680 170280 -1 5702
5704 3 362135 134666 170320 -1 5703
5705 3 362305 134622 170280 -1 5704
5706 3 362357 134604 170200 -1 5705
5707 3 362423 134554 170160 -1 5706
5708 3 362593 134526 170120 -1 5707
5709 3 362719 134534 170040 -1 5708
5710 3 362765 134570 169960 -1 5709
5711 3 362839 134658 169880 -1 5710
5712 3 363073 134812 169880 -1 5711
5713 3 363137 134892 170040 -1 5712
5714 3 363215 134938 170080 -1 5713
5715 3 363201 134960 170120 -1 5714
5716 3 363185 135048 170200 -1 5715
5717 3 363145 135098 170280 -1 5716
5718 3 363091 135122 170320 -1 5717
5719 3 362623 134702 169880 -1 5711
5720 3 362551 134720 169840 -1 5719
5721 3 362449 134772 169880 -1 5720
5722 3 362345 134840 169920 -1 5721
5723 3 362209 134882 169880 -1 5722
5724 3 361969 134926 169840 -1 5723
5725 3 361871 134900 169840 -1 5724
5726 3 361847 134874 169800 -1 5725
5727 3 361851 134846 169760 -1 5726
5728 3 361807 134828 169680 -1 5727
5729 3 361781 134830 169600 -1 5728
5730 3 361711 134866 169480 -1 5729
5731 3 361769 134892 169440 -1 5730
5732 3 361845 134942 169320 -1 5731
5733 3 361977 134914 169280 -1 5732
5734 3 362111 134838 169400 -1 5733
5735 3 362347 134688 169360 -1 5734
5736 3 362463 134608 169320 -1 5735
5737 3 362711 134584 169280 -1 5736
5738 3 363025 134442 169240 -1 5737
5739 3 363009 134370 169200 -1 5738
5740 3 363043 134330 169120 -1 5739
5741 3 361181 133950 170320 -1 5696
5742 3 361501 133704 170360 -1 5741
5743 3 361563 133670 170440 -1 5742
5744 3 361643 133652 170480 -1 5743
5745 3 361709 133614 170560 -1 5744
5746 3 361785 133618 170640 -1 5745
5747 3 361885 133638 170720 -1 5746
5748 3 362057 133606 170800 -1 5747
5749 3 362273 133544 170840 -1 5748
5750 3 362489 133424 170920 -1 5749
5751 3 362721 133346 170880 -1 5750
5752 3 362983 133318 170840 -1 5751
5753 3 363073 133286 170800 -1 5752
5754 3 363187 133254 170720 -1 5753
5755 3 363175 133248 170680 -1 5754
5756 3 363241 133234 170600 -1 5755
5757 3 363361 133186 170520 -1 5756
5758 3 363605 133162 170480 -1 5757
5759 3 363919 133138 170520 -1 5758
5760 3 363963 133098 170640 -1 5759
5761 3 364009 133126 170680 -1 5760
5762 3 364057 133128 170760 -1 5761
5763 3 364105 133086 170840 -1 5762
5764 3 364113 133128 170920 -1 5763
5765 3 364191 133150 171000 -1 5764
5766 3 364289 133168 171080 -1 5765
5767 3 364463 133108 171120 -1 5766
5768 3 364641 133038 171160 -1 5767
5769 3 363293 133212 170480 -1 5757
5770 3 363291 133216 170400 -1 5769
5771 3 363305 133216 170320 -1 5770
5772 3 363337 133242 170280 -1 5771
5773 3 363385 133262 170240 -1 5772
5774 3 363359 133276 170200 -1 5773
5775 3 363393 133296 170160 -1 5774
5776 3 360767 134044 170360 -1 5695
5777 3 360707 134086 170440 -1 5776
5778 3 359777 134508 170720 -1 5688
5779 3 359887 134514 170800 -1 5778
5780 3 360007 134640 170880 -1 5779
5781 3 360055 134760 170840 -1 5780
5782 3 360171 134948 170800 -1 5781
5783 3 360169 134970 170880 -1 5782
5784 3 360161 135016 170920 -1 5783
5785 3 358133 135712 170040 -1 5677
5786 3 358149 135700 170000 -1 5785
5787 3 356381 139112 168120 -1 5650
5788 3 356381 139122 168160 -1 5787
5789 3 356387 139168 168240 -1 5788
5790 3 356392 139156 168280 -1 5789
5791 3 356397 139144 168320 -1 5790
5792 3 356469 139122 168360 -1 5791
5793 3 356207 139220 168320 -1 5790
5794 3 356163 139230 168400 -1 5793
5795 3 356181 139200 168480 -1 5794
5796 3 356145 139284 168560 -1 5795
5797 3 356081 139424 168640 -1 5796
5798 3 356059 139504 168680 -1 5797
5799 3 356031 139572 168760 -1 5798
5800 3 356013 139580 168840 -1 5799
5801 3 355965 139592 168880 -1 5800
5802 3 355917 139604 168920 -1 5801
5803 3 355883 139608 168960 -1 5802
5804 3 355809 139604 169040 -1 5803
5805 3 355715 139644 169120 -1 5804
5806 3 355623 139746 169240 -1 5805
5807 3 355433 139910 169320 -1 5806
5808 3 355247 140066 169360 -1 5807
5809 3 355145 140146 169400 -1 5808
5810 3 354925 140226 169480 -1 5809
5811 3 354639 140436 169480 -1 5810
5812 3 354433 140432 169480 -1 5811
5813 3 354231 140380 169440 -1 5812
5814 3 354183 140372 169280 -1 5813
5815 3 354089 140394 169200 -1 5814
5816 3 353999 140366 169160 -1 5815
5817 3 353879 140326 169120 -1 5816
5818 3 353655 140348 169040 -1 5817
5819 3 353523 140306 169000 -1 5818
5820 3 353427 140132 168920 -1 5819
5821 3 353305 140082 168840 -1 5820
5822 3 353365 140062 168760 -1 5821
5823 3 353433 140048 168720 -1 5822
5824 3 353439 140020 168640 -1 5823
5825 3 353549 139992 168560 -1 5824
5826 3 353569 139946 168480 -1 5825
5827 3 353421 139898 168400 -1 5826
5828 3 354163 140312 169480 -1 5813
5829 3 354085 140152 169520 -1 5828
5830 3 354049 140002 169480 -1 5829
5831 3 361975 133000 159000 -1 5489
5832 3 362135 132956 159080 -1 5831
5833 3 362499 132820 159160 -1 5832
5834 3 362731 132648 159240 -1 5833
5835 3 362875 132536 159280 -1 5834
5836 3 363075 132384 159360 -1 5835
5837 3 362299 133076 159400 -1 5836
5838 3 362187 133208 159440 -1 5837
5839 3 362151 133252 159480 -1 5838
5840 3 362087 133358 159520 -1 5839
5841 3 361987 133480 159600 -1 5840
5842 3 361939 133504 159680 -1 5841
5843 3 361999 133548 159720 -1 5842
5844 3 362047 133570 159760 -1 5843
5845 3 362003 133583 159840 -1 5844
5846 3 361779 133458 159720 -1 5842
5847 3 361733 133432 159760 -1 5846
5848 3 361749 133454 159800 -1 5847
5849 3 361721 133458 159840 -1 5848
5850 3 361721 133462 159920 -1 5849
5851 3 361709 133452 159960 -1 5850
5852 3 361601 133482 160080 -1 5851
5853 3 361583 133506 160160 -1 5852
5854 3 361575 133516 160200 -1 5853
5855 3 361511 133502 160280 -1 5854
5856 3 363715 131936 159400 -1 5836
5857 3 365023 130968 159360 -1 5856
5858 3 365183 130788 159280 -1 5857
5859 3 365907 130224 159200 -1 5858
5860 3 365127 131044 159120 -1 5859
5861 3 365091 131200 159080 -1 5860
5862 3 365141 131652 159120 -1 5861
5863 3 365125 131848 159120 -1 5862
5864 3 365119 131936 159160 -1 5863
5865 3 365107 132174 159120 -1 5864
5866 3 365117 132280 159200 -1 5865
5867 3 365083 132332 159240 -1 5866
5868 3 365001 132430 159320 -1 5867
5869 3 364979 132498 159360 -1 5868
5870 3 364953 132614 159400 -1 5869
5871 3 364953 132736 159480 -1 5870
5872 3 364939 132770 159520 -1 5871
5873 3 364887 132802 159600 -1 5872
5874 3 365001 132664 159360 -1 5870
5875 3 364997 132670 159280 -1 5874
5876 3 365007 132614 159200 -1 5875
5877 3 365071 132532 159120 -1 5876
5878 3 365177 132474 159040 -1 5877
5879 3 365291 132428 158960 -1 5878
5880 3 365277 132432 158920 -1 5879
5881 3 366627 129828 159160 -1 5859
5882 3 367403 129324 159120 -1 5881
5883 3 368015 128816 159080 -1 5882
5884 3 368271 128184 159000 -1 5883
5885 3 369031 126964 159040 -1 5884
5886 3 369179 127168 159160 -1 5885
5887 3 369343 127308 159200 -1 5886
5888 3 369375 127340 159240 -1 5887
5889 3 369389 127358 159280 -1 5888
5890 3 369383 127382 159360 -1 5889
5891 3 369341 127384 159440 -1 5890
5892 3 369317 127464 159520 -1 5891
5893 3 369379 127518 159600 -1 5892
5894 3 369634 127511 159640 -1 5893
5895 3 369657 127496 159680 -1 5894
5896 3 369779 127402 159760 -1 5895
5897 3 369833 127370 159800 -1 5896
5898 3 369835 127366 159880 -1 5897
5899 3 369785 127310 159960 -1 5898
5900 3 369743 127308 160040 -1 5899
5901 3 369783 127304 160120 -1 5900
5902 3 369893 127208 160200 -1 5901
5903 3 369967 127130 160240 -1 5902
5904 3 370013 127074 160320 -1 5903
5905 3 370029 127028 160400 -1 5904
5906 3 370089 127020 160480 -1 5905
5907 3 370227 126980 160560 -1 5906
5908 3 370299 126968 160640 -1 5907
5909 3 370335 126960 160720 -1 5908
5910 3 370319 126922 160800 -1 5909
5911 3 370325 126946 160880 -1 5910
5912 3 370289 126918 160920 -1 5911
5913 3 369195 126724 159000 -1 5885
5914 3 369343 126528 158920 -1 5913
5915 3 369607 126304 158880 -1 5914
5916 3 370191 125540 158920 -1 5915
5917 3 370495 125372 159000 -1 5916
5918 3 370713 125230 159040 -1 5917
5919 3 370937 125122 159080 -1 5918
5920 3 371117 125058 159160 -1 5919
5921 3 371358 124926 159240 -1 5920
5922 3 371479 124860 159280 -1 5921
5923 3 371813 124672 159320 -1 5922
5924 3 372119 124478 159400 -1 5923
5925 3 372901 123740 159360 -1 5924
5926 3 373061 123536 159320 -1 5925
5927 3 373093 123512 159280 -1 5926
5928 3 373207 123410 159200 -1 5927
5929 3 373205 123372 159120 -1 5928
5930 3 373315 123342 159000 -1 5929
5931 3 373393 123346 158920 -1 5930
5932 3 373549 123190 158760 -1 5931
5933 3 373761 123012 158720 -1 5932
5934 3 373895 122924 158640 -1 5933
5935 3 374063 122658 158480 -1 5934
5936 3 374217 122376 158400 -1 5935
5937 3 374329 122234 158360 -1 5936
5938 3 374489 121946 158280 -1 5937
5939 3 374601 121818 158240 -1 5938
5940 3 375005 121326 158240 -1 5939
5941 3 374969 121278 158320 -1 5940
5942 3 374829 121262 158360 -1 5941
5943 3 374209 121106 158320 -1 5942
5944 3 374105 121010 158280 -1 5943
5945 3 373913 120910 158320 -1 5944
5946 3 373885 120894 158400 -1 5945
5947 3 373789 120846 158440 -1 5946
5948 3 373649 120806 158520 -1 5947
5949 3 373577 120802 158560 -1 5948
5950 3 373485 120650 158600 -1 5949
5951 3 373421 120446 158560 -1 5950
5952 3 373561 120398 158440 -1 5951
5953 3 373653 120378 158400 -1 5952
5954 3 373677 120302 158320 -1 5953
5955 3 373749 120210 158240 -1 5954
5956 3 373745 120162 158200 -1 5955
5957 3 373725 120050 158160 -1 5956
5958 3 373877 119978 158120 -1 5957
5959 3 374049 119978 158080 -1 5958
5960 3 374193 119966 158040 -1 5959
5961 3 374417 119938 157960 -1 5960
5962 3 373237 120350 158600 -1 5951
5963 3 373189 120306 158640 -1 5962
5964 3 373117 120346 158680 -1 5963
5965 3 373161 120438 158760 -1 5964
5966 3 373145 120526 158800 -1 5965
5967 3 373109 120566 158840 -1 5966
5968 3 373089 120606 158880 -1 5967
5969 3 373093 120630 158920 -1 5968
5970 3 374593 121778 158200 -1 5939
5971 3 374785 121450 158160 -1 5970
5972 3 374929 121334 158080 -1 5971
5973 3 375143 121180 158000 -1 5972
5974 3 375361 121082 157960 -1 5973
5975 3 375671 120876 157880 -1 5974
5976 3 375929 120658 157800 -1 5975
5977 3 376259 120402 157680 -1 5976
5978 3 376429 120296 157560 -1 5977
5979 3 376907 120280 157520 -1 5978
5980 3 377051 120162 157400 -1 5979
5981 3 377173 120080 157360 -1 5980
5982 3 377191 120008 157240 -1 5981
5983 3 377287 119920 157200 -1 5982
5984 3 377519 119814 157080 -1 5983
5985 3 377559 119614 157040 -1 5984
5986 3 377805 119238 156960 -1 5985
5987 3 378549 118824 156960 -1 5986
5988 3 378977 118488 157000 -1 5987
5989 3 379093 118496 157080 -1 5988
5990 3 379069 118552 157160 -1 5989
5991 3 377933 119088 156920 -1 5986
5992 3 378137 118964 156800 -1 5991
5993 3 378217 118920 156720 -1 5992
5994 3 378253 118880 156680 -1 5993
5995 3 378341 118908 156600 -1 5994
5996 3 378557 118860 156520 -1 5995
5997 3 378685 118800 156440 -1 5996
5998 3 378785 118708 156400 -1 5997
5999 3 378953 118712 156360 -1 5998
6000 3 379709 118684 156320 -1 5999
6001 3 379889 118616 156240 -1 6000
6002 3 380377 118516 156160 -1 6001
6003 3 381221 118432 156040 -1 6002
6004 3 381977 118392 156000 -1 6003
6005 3 382437 118152 156080 -1 6004
6006 3 382569 118068 156160 -1 6005
6007 3 382637 118026 156200 -1 6006
6008 3 383053 117794 156280 -1 6007
6009 3 384511 117630 156240 -1 6008
6010 3 385055 117286 156280 -1 6009
6011 3 385255 117142 156320 -1 6010
6012 3 385423 117150 156440 -1 6011
6013 3 385495 117082 156520 -1 6012
6014 3 385563 117096 156560 -1 6013
6015 3 385659 117120 156640 -1 6014
6016 3 386141 117010 156720 -1 6015
6017 3 385859 117126 156880 -1 6016
6018 3 385781 117276 156920 -1 6017
6019 3 385845 117280 156960 -1 6018
6020 3 385951 117296 157040 -1 6019
6021 3 386843 116748 156760 -1 6016
6022 3 387113 116684 156720 -1 6021
6023 3 387301 116642 156640 -1 6022
6024 3 387599 116610 156560 -1 6023
6025 3 387939 116532 156480 -1 6024
6026 3 388203 116478 156400 -1 6025
6027 3 388535 116416 156360 -1 6026
6028 3 387993 116686 156200 -1 6027
6029 3 387951 116716 156160 -1 6028
6030 3 389151 116350 156320 -1 6027
6031 3 389745 116232 156240 -1 6030
6032 3 389807 116208 156200 -1 6031
6033 3 390457 115918 156160 -1 6032
6034 3 391195 115580 156200 -1 6033
6035 3 391539 115632 156280 -1 6034
6036 3 391907 116136 156240 -1 6035
6037 3 391915 116384 156200 -1 6036
6038 3 391951 116412 156160 -1 6037
6039 3 392019 116448 156080 -1 6038
6040 3 391887 116292 156280 -1 6036
6041 3 391931 116308 156360 -1 6040
6042 3 391903 116384 156400 -1 6041
6043 3 391943 116404 156480 -1 6042
6044 3 391579 115600 156160 -1 6034
6045 3 392203 115512 155960 -1 6044
6046 3 393175 115280 155920 -1 6045
6047 3 394311 115268 155880 -1 6046
6048 3 395043 115184 155920 -1 6047
6049 3 394895 115264 156480 -1 6048
6050 3 394755 115408 156560 -1 6049
6051 3 394651 115428 156600 -1 6050
6052 3 394587 115460 156680 -1 6051
6053 3 394563 115484 156760 -1 6052
6054 3 394611 115508 156800 -1 6053
6055 3 394643 115608 156840 -1 6054
6056 3 394331 115772 156800 -1 6055
6057 3 394031 116056 156840 -1 6056
6058 3 393955 116084 156880 -1 6057
6059 3 393935 116060 156920 -1 6058
6060 3 393855 116140 157000 -1 6059
6061 3 393839 116168 157040 -1 6060
6062 3 393891 116280 157080 -1 6061
6063 3 393871 116488 157080 -1 6062
6064 3 393751 116636 157120 -1 6063
6065 3 393791 116808 157160 -1 6064
6066 3 393811 117000 157240 -1 6065
6067 3 393819 117076 157320 -1 6066
6068 3 393455 116872 157240 -1 6066
6069 3 393279 116956 157280 -1 6068
6070 3 393191 117016 157320 -1 6069
6071 3 395807 115212 155880 -1 6048
6072 3 396403 115128 155840 -1 6071
6073 3 397115 114888 155880 -1 6072
6074 3 397235 114828 155920 -1 6073
6075 3 397355 114768 155960 -1 6074
6076 3 397465 114728 156000 -1 6075
6077 3 397441 114710 156040 -1 6076
6078 3 397439 114656 156120 -1 6077
6079 3 397505 114604 156200 -1 6078
6080 3 397705 114586 156280 -1 6079
6081 3 397837 114528 156320 -1 6080
6082 3 398565 114328 156400 -1 6081
6083 3 399633 114248 156440 -1 6082
6084 3 400213 114260 156520 -1 6083
6085 3 400797 114188 156480 -1 6084
6086 3 401685 114032 156520 -1 6085
6087 3 402169 114028 156600 -1 6086
6088 3 402633 113976 156560 -1 6087
6089 3 402757 113988 156520 -1 6088
6090 3 402781 113964 156440 -1 6089
6091 3 402813 113948 156360 -1 6090
6092 3 402881 113868 156120 -1 6091
6093 3 402993 113952 156000 -1 6092
6094 3 402981 113944 155960 -1 6093
6095 3 402533 113984 155920 -1 6094
6096 3 403145 113832 155840 -1 6095
6097 3 403357 113804 155760 -1 6096
6098 3 403509 113752 155720 -1 6097
6099 3 403597 113684 155640 -1 6098
6100 3 403721 113624 155560 -1 6099
6101 3 403781 113604 155440 -1 6100
6102 3 403981 113624 155360 -1 6101
6103 3 404097 113616 155280 -1 6102
6104 3 404165 113632 155120 -1 6103
6105 3 404289 113632 155000 -1 6104
6106 3 404481 113676 154920 -1 6105
6107 3 404585 113692 154840 -1 6106
6108 3 404505 113768 154760 -1 6107
6109 3 404481 113808 154720 -1 6108
6110 3 404497 113800 154640 -1 6109
6111 3 404573 113820 154520 -1 6110
6112 3 404693 113892 154440 -1 6111
6113 3 404809 113928 154360 -1 6112
6114 3 404849 113936 154320 -1 6113
6115 3 404949 114036 154280 -1 6114
6116 3 404997 114156 154200 -1 6115
6117 3 405037 114192 154120 -1 6116
6118 3 405185 114208 154080 -1 6117
6119 3 405437 114188 153960 -1 6118
6120 3 405577 114208 153880 -1 6119
6121 3 405733 114224 153800 -1 6120
6122 3 405857 114252 153720 -1 6121
6123 3 406041 114268 153600 -1 6122
6124 3 406273 114304 153520 -1 6123
6125 3 406349 114272 153400 -1 6124
6126 3 406465 114328 153280 -1 6125
6127 3 407105 114576 153160 -1 6126
6128 3 407833 114752 153120 -1 6127
6129 3 408181 115032 153040 -1 6128
6130 3 408417 115208 152960 -1 6129
6131 3 408565 115308 152880 -1 6130
6132 3 409205 115328 152840 -1 6131
6133 3 409809 115396 152760 -1 6132
6134 3 410229 115752 152720 -1 6133
6135 3 411089 116020 152760 -1 6134
6136 3 411333 116012 152840 -1 6135
6137 3 412697 115848 152840 -1 6136
6138 3 412949 115864 152800 -1 6137
6139 3 413649 116024 152720 -1 6138
6140 3 414181 116196 152680 -1 6139
6141 3 414797 116576 152680 -1 6140
6142 3 414873 116824 152760 -1 6141
6143 3 414997 116788 152800 -1 6142
6144 3 414793 116940 152880 -1 6143
6145 3 414665 116992 152960 -1 6144
6146 3 414621 117036 153000 -1 6145
6147 3 414721 117064 153080 -1 6146
6148 3 414905 117196 153400 -1 6147
6149 3 415085 117248 153520 -1 6148
6150 3 415397 116792 152880 -1 6143
6151 3 415673 116772 152800 -1 6150
6152 3 415917 116636 152720 -1 6151
6153 3 416017 116596 152640 -1 6152
6154 3 416345 116692 152560 -1 6153
6155 3 416493 116836 152480 -1 6154
6156 3 417109 117188 152400 -1 6155
6157 3 417509 117392 152320 -1 6156
6158 3 418193 117688 152280 -1 6157
6159 3 418861 117644 152320 -1 6158
6160 3 419229 117640 152400 -1 6159
6161 3 419769 117664 152280 -1 6160
6162 3 420221 117784 152200 -1 6161
6163 3 420601 117808 152120 -1 6162
6164 3 421005 117872 152040 -1 6163
6165 3 421309 117924 151960 -1 6164
6166 3 421729 118016 151880 -1 6165
6167 3 422325 118196 151800 -1 6166
6168 3 422613 118292 151760 -1 6167
6169 3 422613 118340 151720 -1 6168
6170 3 422805 118452 151640 -1 6169
6171 3 423005 118600 151560 -1 6170
6172 3 423237 118684 151480 -1 6171
6173 3 423489 118740 151440 -1 6172
6174 3 423669 118820 151360 -1 6173
6175 3 423805 119192 151280 -1 6174
6176 3 423917 119332 151480 -1 6175
6177 3 423869 119352 151600 -1 6176
6178 3 424137 119304 151680 -1 6177
6179 3 424641 119428 151480 -1 6178
6180 3 424829 119532 151400 -1 6179
6181 3 424897 119588 151360 -1 6180
6182 3 424925 119648 151280 -1 6181
6183 3 424981 119724 151160 -1 6182
6184 3 425129 119788 151080 -1 6183
6185 3 425249 119780 151000 -1 6184
6186 3 425217 119820 150880 -1 6185
6187 3 425377 119912 150760 -1 6186
6188 3 425509 119948 150720 -1 6187
6189 3 425669 120084 150680 -1 6188
6190 3 425769 120212 150640 -1 6189
6191 3 425909 120332 150600 -1 6190
6192 3 426101 120412 150560 -1 6191
6193 3 426165 120556 150520 -1 6192
6194 3 426285 120740 150480 -1 6193
6195 3 426741 120828 150440 -1 6194
6196 3 427285 120896 150360 -1 6195
6197 3 427513 121012 150320 -1 6196
6198 3 427869 120912 150280 -1 6197
6199 3 428801 120820 150240 -1 6198
6200 3 428953 120828 150200 -1 6199
6201 3 429065 120840 150120 -1 6200
6202 3 429089 120828 150080 -1 6201
6203 3 429277 121236 150040 -1 6202
6204 3 429089 120820 150000 -1 6203
6205 3 429026 120775 149960 -1 6204
6206 3 428997 120588 149920 -1 6205
6207 3 428989 120500 149880 -1 6206
6208 3 428873 120224 149800 -1 6207
6209 3 428861 119972 149760 -1 6208
6210 3 428749 119868 149720 -1 6209
6211 3 428625 119500 149640 -1 6210
6212 3 428549 119324 149600 -1 6211
6213 3 428533 119188 149560 -1 6212
6214 3 428645 119152 149480 -1 6213
6215 3 428701 119160 149400 -1 6214
6216 3 428681 119124 149320 -1 6215
6217 3 428285 119012 149320 -1 6216
6218 3 428209 118920 149280 -1 6217
6219 3 428217 118888 149240 -1 6218
6220 3 428945 119076 149280 -1 6216
6221 3 429093 119032 149240 -1 6220
6222 3 429601 119056 149160 -1 6221
6223 3 429937 119083 149080 -1 6222
6224 3 430105 119096 149040 -1 6223
6225 3 430189 118968 149000 -1 6224
6226 3 430293 118872 148960 -1 6225
6227 3 430361 118808 148840 -1 6226
6228 3 430637 118400 148800 -1 6227
6229 3 430877 118368 148760 -1 6228
6230 3 431117 118304 148800 -1 6229
6231 3 431357 118092 148760 -1 6230
6232 3 431505 118040 148720 -1 6231
6233 3 431617 118064 148640 -1 6232
6234 3 431669 117988 148760 -1 6232
6235 3 431689 117940 148840 -1 6234
6236 3 431825 117832 148920 -1 6235
6237 3 431885 117764 148960 -1 6236
6238 3 431941 117712 149040 -1 6237
6239 3 432181 117616 149120 -1 6238
6240 3 432489 117580 149080 -1 6239
6241 3 432489 117568 149000 -1 6240
6242 3 432745 117600 148920 -1 6241
6243 3 432985 117660 148840 -1 6242
6244 3 433073 117688 148800 -1 6243
6245 3 433193 117648 148760 -1 6244
6246 3 433445 117560 148720 -1 6245
6247 3 433673 117440 148800 -1 6246
6248 3 433885 117288 148840 -1 6247
6249 3 434189 117216 148800 -1 6248
6250 3 434257 117224 148720 -1 6249
6251 3 434377 117196 148640 -1 6250
6252 3 434629 117248 148560 -1 6251
6253 3 434833 117160 148520 -1 6252
6254 3 435177 117088 148440 -1 6253
6255 3 435309 116976 148400 -1 6254
6256 3 435557 116808 148360 -1 6255
6257 3 435849 116376 148320 -1 6256
6258 3 435885 116316 148400 -1 6257
6259 3 435781 116300 148480 -1 6258
6260 3 436313 116172 148280 -1 6257
6261 3 436577 116020 148240 -1 6260
6262 3 436829 115768 148160 -1 6261
6263 3 436993 115684 148120 -1 6262
6264 3 437197 115568 148080 -1 6263
6265 3 437413 115456 148040 -1 6264
6266 3 437601 115388 148000 -1 6265
6267 3 437753 115256 147920 -1 6266
6268 3 437885 115112 147840 -1 6267
6269 3 437949 114932 147760 -1 6268
6270 3 437993 114816 147680 -1 6269
6271 3 438081 114720 147600 -1 6270
6272 3 438197 114612 147560 -1 6271
6273 3 438189 114520 147520 -1 6272
6274 3 438265 114420 147480 -1 6273
6275 3 438325 114368 147440 -1 6274
6276 3 438433 114328 147400 -1 6275
6277 3 438477 114256 147360 -1 6276
6278 3 438585 114156 147280 -1 6277
6279 3 438897 114144 147240 -1 6278
6280 3 439433 114180 147200 -1 6279
6281 3 439513 114292 147160 -1 6280
6282 3 439597 114180 147120 -1 6281
6283 3 439701 114140 147040 -1 6282
6284 3 439829 114048 146960 -1 6283
6285 3 440013 113912 146920 -1 6284
6286 3 440165 113792 146880 -1 6285
6287 3 440225 113732 146800 -1 6286
6288 3 440289 113764 146720 -1 6287
6289 3 440285 113756 146640 -1 6288
6290 3 440305 113664 146600 -1 6289
6291 3 440289 113620 146560 -1 6290
6292 3 440301 113584 146520 -1 6291
6293 3 440249 113592 146480 -1 6292
6294 3 440221 113580 146440 -1 6293
6295 3 440205 113536 146400 -1 6294
6296 3 440221 113588 146360 -1 6295
6297 3 440217 113536 146280 -1 6296
6298 3 440217 113496 146240 -1 6297
6299 3 440261 113484 146200 -1 6298
6300 3 440265 113464 146160 -1 6299
6301 3 440281 113440 146120 -1 6300
6302 3 440321 113448 146080 -1 6301
6303 3 440349 113416 146040 -1 6302
6304 3 440329 113428 146000 -1 6303
6305 3 440325 113456 145960 -1 6304
6306 3 440341 113484 145920 -1 6305
6307 3 440493 113424 145840 -1 6306
6308 3 440481 113420 145800 -1 6307
6309 3 440493 113376 145760 -1 6308
6310 3 440561 113288 145680 -1 6309
6311 3 440597 113128 145600 -1 6310
6312 3 440685 113624 146840 -1 6287
6313 3 441113 113436 146880 -1 6312
6314 3 441165 113320 146840 -1 6313
6315 3 441241 113180 146800 -1 6314
6316 3 441289 113040 146720 -1 6315
6317 3 441317 113032 146680 -1 6316
6318 3 441341 112908 146640 -1 6317
6319 3 441333 112748 146560 -1 6318
6320 3 441325 112668 146520 -1 6319
6321 3 441345 112600 146480 -1 6320
6322 3 441337 112576 146440 -1 6321
6323 3 441373 112544 146360 -1 6322
6324 3 441445 112504 146320 -1 6323
6325 3 441481 112456 146280 -1 6324
6326 3 441561 112412 146240 -1 6325
6327 3 441597 112408 146200 -1 6326
6328 3 441709 112404 146120 -1 6327
6329 3 441989 112368 146080 -1 6328
6330 3 442085 112316 146040 -1 6329
6331 3 442077 112344 146000 -1 6330
6332 3 442081 112312 145960 -1 6331
6333 3 442081 112352 145920 -1 6332
6334 3 435661 116256 148280 -1 6257
6335 3 435617 116216 148240 -1 6334
6336 3 435533 116160 148160 -1 6335
6337 3 435473 116108 148080 -1 6336
6338 3 435261 116068 148040 -1 6337
6339 3 435045 116060 148000 -1 6338
6340 3 435041 115972 147920 -1 6339
6341 3 434949 115916 147840 -1 6340
6342 3 434865 115800 147760 -1 6341
6343 3 434741 115728 147720 -1 6342
6344 3 434701 115656 147640 -1 6343
6345 3 434633 115604 147600 -1 6344
6346 3 434381 115500 147520 -1 6345
6347 3 434273 115440 147480 -1 6346
6348 3 434153 115376 147560 -1 6347
6349 3 434017 115392 147680 -1 6348
6350 3 433949 115448 147760 -1 6349
6351 3 433905 115540 147840 -1 6350
6352 3 433801 115576 147920 -1 6351
6353 3 433609 115584 148000 -1 6352
6354 3 433509 115624 148080 -1 6353
6355 3 433509 115640 148120 -1 6354
6356 3 433441 115672 148200 -1 6355
6357 3 433417 115700 148280 -1 6356
6358 3 433361 115704 148360 -1 6357
6359 3 433297 115768 148440 -1 6358
6360 3 433221 115848 148480 -1 6359
6361 3 433161 115848 148520 -1 6360
6362 3 433105 115852 148560 -1 6361
6363 3 432997 115836 148640 -1 6362
6364 3 432921 115800 148680 -1 6363
6365 3 432873 115768 148760 -1 6364
6366 3 432801 115768 148840 -1 6365
6367 3 432769 115760 148880 -1 6366
6368 3 432773 115724 148920 -1 6367
6369 3 432561 115652 148960 -1 6368
6370 3 432301 115540 149000 -1 6369
6371 3 432501 117588 148880 -1 6242
6372 3 432421 117616 148840 -1 6371
6373 3 432369 117640 148800 -1 6372
6374 3 432365 117644 148760 -1 6373
6375 3 430477 118804 148800 -1 6227
6376 3 430561 118820 148680 -1 6375
6377 3 430673 118844 148520 -1 6376
6378 3 430869 118872 148440 -1 6377
6379 3 430945 118888 148320 -1 6378
6380 3 431125 118904 148200 -1 6379
6381 3 431333 118908 148120 -1 6380
6382 3 431657 118936 148080 -1 6381
6383 3 431977 118852 148120 -1 6382
6384 3 432105 118828 148160 -1 6383
6385 3 432045 118884 148240 -1 6384
6386 3 432009 118876 148320 -1 6385
6387 3 432061 118880 148360 -1 6386
6388 3 432197 118860 148440 -1 6387
6389 3 432233 118848 148480 -1 6388
6390 3 432361 118884 148520 -1 6389
6391 3 432957 119100 148560 -1 6390
6392 3 433525 119224 148520 -1 6391
6393 3 433773 119336 148480 -1 6392
6394 3 433997 119456 148440 -1 6393
6395 3 434185 119608 148360 -1 6394
6396 3 434229 119672 148320 -1 6395
6397 3 434261 119732 148240 -1 6396
6398 3 433641 119992 148200 -1 6397
6399 3 433537 120144 148120 -1 6398
6400 3 433249 120212 148080 -1 6399
6401 3 433213 120284 148040 -1 6400
6402 3 433065 120540 148000 -1 6401
6403 3 433013 120684 147960 -1 6402
6404 3 433005 120700 147920 -1 6403
6405 3 433021 120720 147840 -1 6404
6406 3 432985 120688 147800 -1 6405
6407 3 432981 120664 147760 -1 6406
6408 3 432957 120624 147720 -1 6407
6409 3 432937 120604 147680 -1 6408
6410 3 432921 120572 147640 -1 6409
6411 3 432917 120568 147560 -1 6410
6412 3 432893 120532 147480 -1 6411
6413 3 432777 120536 147440 -1 6412
6414 3 432757 120500 147400 -1 6413
6415 3 432777 120472 147360 -1 6414
6416 3 432817 120420 147280 -1 6415
6417 3 432773 120396 147200 -1 6416
6418 3 434441 119608 148200 -1 6397
6419 3 434557 119536 148120 -1 6418
6420 3 434929 119404 148040 -1 6419
6421 3 435205 119324 147960 -1 6420
6422 3 435421 119368 147880 -1 6421
6423 3 435553 119404 147840 -1 6422
6424 3 435649 119404 147760 -1 6423
6425 3 435921 119280 147680 -1 6424
6426 3 436189 119208 147600 -1 6425
6427 3 436473 119152 147560 -1 6426
6428 3 436533 119048 147520 -1 6427
6429 3 436849 119004 147480 -1 6428
6430 3 436997 118948 147440 -1 6429
6431 3 437381 118868 147360 -1 6430
6432 3 437557 118832 147320 -1 6431
6433 3 437845 118852 147280 -1 6432
6434 3 438077 118900 147320 -1 6433
6435 3 438529 118884 147280 -1 6434
6436 3 438717 118844 147200 -1 6435
6437 3 438809 118712 147160 -1 6436
6438 3 438957 118828 147120 -1 6437
6439 3 439129 118808 147080 -1 6438
6440 3 439329 118772 147000 -1 6439
6441 3 439549 118748 146960 -1 6440
6442 3 439717 118720 146880 -1 6441
6443 3 439849 118676 146800 -1 6442
6444 3 439925 118628 146760 -1 6443
6445 3 440121 118680 146720 -1 6444
6446 3 440245 118728 146640 -1 6445
6447 3 440373 118632 146600 -1 6446
6448 3 440473 118504 146560 -1 6447
6449 3 440641 118488 146520 -1 6448
6450 3 440741 118468 146440 -1 6449
6451 3 440973 118416 146400 -1 6450
6452 3 440969 118416 146360 -1 6451
6453 3 441097 118352 146320 -1 6452
6454 3 441145 118328 146280 -1 6453
6455 3 441297 118320 146200 -1 6454
6456 3 441537 118272 146160 -1 6455
6457 3 441885 118180 146080 -1 6456
6458 3 442089 118104 146040 -1 6457
6459 3 442177 118016 146000 -1 6458
6460 3 442489 117904 146040 -1 6459
6461 3 442541 117860 146080 -1 6460
6462 3 442553 117856 146120 -1 6461
6463 3 442597 117860 146160 -1 6462
6464 3 442705 117964 146240 -1 6463
6465 3 442417 117976 145960 -1 6459
6466 3 442477 117912 145920 -1 6465
6467 3 442553 117868 145840 -1 6466
6468 3 442737 117840 145760 -1 6467
6469 3 442921 117736 145680 -1 6468
6470 3 443069 117556 145640 -1 6469
6471 3 443377 117328 145560 -1 6470
6472 3 443589 117216 145480 -1 6471
6473 3 443849 117052 145400 -1 6472
6474 3 444013 116964 145360 -1 6473
6475 3 444133 116996 145320 -1 6474
6476 3 444373 117032 145240 -1 6475
6477 3 444525 116980 145160 -1 6476
6478 3 444673 116964 145120 -1 6477
6479 3 444989 117036 145040 -1 6478
6480 3 445505 117224 145000 -1 6479
6481 3 445809 117292 144920 -1 6480
6482 3 445653 117416 144840 -1 6481
6483 3 445545 117500 144800 -1 6482
6484 3 445257 117568 144760 -1 6483
6485 3 444969 117892 144800 -1 6484
6486 3 444913 117900 144760 -1 6485
6487 3 444873 117892 144680 -1 6486
6488 3 444829 117908 144640 -1 6487
6489 3 444789 117960 144600 -1 6488
6490 3 444693 117988 144560 -1 6489
6491 3 444689 118004 144480 -1 6490
6492 3 444657 118148 144400 -1 6491
6493 3 444649 118348 144520 -1 6492
6494 3 444649 118408 144560 -1 6493
6495 3 444637 118448 144640 -1 6494
6496 3 444617 118540 144680 -1 6495
6497 3 444677 118600 144720 -1 6496
6498 3 444657 118600 144800 -1 6497
6499 3 444661 118620 144840 -1 6498
6500 3 444633 118636 144880 -1 6499
6501 3 444613 118664 144920 -1 6500
6502 3 444561 118680 144960 -1 6501
6503 3 444469 118732 145040 -1 6502
6504 3 444437 118836 145080 -1 6503
6505 3 444377 118912 145120 -1 6504
6506 3 444233 119012 145160 -1 6505
6507 3 444169 119072 145200 -1 6506
6508 3 444009 119188 145240 -1 6507
6509 3 443945 119220 145280 -1 6508
6510 3 443897 119340 145360 -1 6509
6511 3 443973 119412 145400 -1 6510
6512 3 443809 119756 145440 -1 6511
6513 3 443765 119820 145520 -1 6512
6514 3 443741 120068 145560 -1 6513
6515 3 446049 117256 144880 -1 6481
6516 3 446269 117220 144840 -1 6515
6517 3 446313 117176 144800 -1 6516
6518 3 446621 117132 144720 -1 6517
6519 3 446701 117088 144680 -1 6518
6520 3 446929 116964 144600 -1 6519
6521 3 447021 116944 144520 -1 6520
6522 3 447109 116904 144440 -1 6521
6523 3 447157 116864 144320 -1 6522
6524 3 447213 116884 144240 -1 6523
6525 3 447301 116808 144160 -1 6524
6526 3 447381 116876 144080 -1 6525
6527 3 447449 116768 143960 -1 6526
6528 3 447457 116704 143920 -1 6527
6529 3 447245 116932 143760 -1 6528
6530 3 447145 116676 143680 -1 6529
6531 3 447173 116520 143600 -1 6530
6532 3 447317 116352 143560 -1 6531
6533 3 447457 116024 143640 -1 6532
6534 3 447501 115856 143720 -1 6533
6535 3 447453 115908 143760 -1 6534
6536 3 447521 115220 143920 -1 6535
6537 3 447601 114436 143760 -1 6536
6538 3 447649 114268 143720 -1 6537
6539 3 448173 113684 143920 -1 6538
6540 3 448469 113264 143760 -1 6539
6541 3 448929 112472 143920 -1 6540
6542 3 449017 112348 143960 -1 6541
6543 3 449129 112132 144000 -1 6542
6544 3 449365 111584 143960 -1 6543
6545 3 449513 111280 143920 -1 6544
6546 3 449845 110924 144000 -1 6545
6547 3 449961 110892 144040 -1 6546
6548 3 450021 110784 144120 -1 6547
6549 3 450089 110736 144160 -1 6548
6550 3 449093 111944 143920 -1 6544
6551 3 449201 112012 143760 -1 6550
6552 3 449137 112036 143680 -1 6551
6553 3 449321 112096 143600 -1 6552
6554 3 441041 118240 146440 -1 6451
6555 3 441033 118204 146480 -1 6554
6556 3 441009 118196 146520 -1 6555
6557 3 440965 118288 146600 -1 6556
6558 3 440945 118364 146640 -1 6557
6559 3 440913 118252 146680 -1 6558
6560 3 436941 118848 147400 -1 6430
6561 3 436909 118796 147320 -1 6560
6562 3 436889 118740 147280 -1 6561
6563 3 436877 118688 147240 -1 6562
6564 3 436881 118648 147200 -1 6563
6565 3 436917 118560 147160 -1 6564
6566 3 431677 118912 148000 -1 6382
6567 3 431629 118844 147960 -1 6566
6568 3 431585 118792 147880 -1 6567
6569 3 431545 118732 147840 -1 6568
6570 3 424289 119232 151920 -1 6178
6571 3 424553 119368 151960 -1 6570
6572 3 423893 119448 151200 -1 6175
6573 3 423945 119536 151080 -1 6572
6574 3 423973 119516 150960 -1 6573
6575 3 423945 119564 150920 -1 6574
6576 3 403397 114092 156040 -1 6093
6577 3 403581 114152 156080 -1 6576
6578 3 404069 114572 156000 -1 6577
6579 3 404293 114688 155960 -1 6578
6580 3 404773 114804 155880 -1 6579
6581 3 404941 114940 155840 -1 6580
6582 3 405089 115016 155760 -1 6581
6583 3 405329 115160 155680 -1 6582
6584 3 405509 115320 155640 -1 6583
6585 3 405605 115368 155560 -1 6584
6586 3 405697 115340 155480 -1 6585
6587 3 405777 115312 155400 -1 6586
6588 3 405905 115244 155320 -1 6587
6589 3 405991 115220 155280 -1 6588
6590 3 406019 115192 155200 -1 6589
6591 3 406125 115202 155120 -1 6590
6592 3 406203 115218 155000 -1 6591
6593 3 406453 115152 154880 -1 6592
6594 3 406885 115166 154840 -1 6593
6595 3 407141 115184 154760 -1 6594
6596 3 407297 115232 154640 -1 6595
6597 3 407705 115224 154560 -1 6596
6598 3 408057 115250 154440 -1 6597
6599 3 408495 115246 154360 -1 6598
6600 3 409375 115296 154440 -1 6599
6601 3 409527 115294 154520 -1 6600
6602 3 409799 115332 154600 -1 6601
6603 3 409963 115298 154680 -1 6602
6604 3 410159 115356 154760 -1 6603
6605 3 410491 115364 154840 -1 6604
6606 3 411023 115276 154880 -1 6605
6607 3 411645 115244 154920 -1 6606
6608 3 412511 115178 154920 -1 6607
6609 3 412895 115162 155000 -1 6608
6610 3 413353 115160 155040 -1 6609
6611 3 413737 114994 154960 -1 6610
6612 3 414227 114860 154920 -1 6611
6613 3 414585 114874 154880 -1 6612
6614 3 414507 115170 155160 -1 6613
6615 3 414429 115274 155280 -1 6614
6616 3 414351 115416 155320 -1 6615
6617 3 414015 115636 155360 -1 6616
6618 3 413991 115644 155400 -1 6617
6619 3 414091 115580 155480 -1 6618
6620 3 414223 115552 155520 -1 6619
6621 3 413755 115776 155360 -1 6617
6622 3 413647 115832 155400 -1 6621
6623 3 413547 115924 155480 -1 6622
6624 3 413439 115980 155560 -1 6623
6625 3 413239 116008 155640 -1 6624
6626 3 413207 116040 155680 -1 6625
6627 3 413091 116240 155640 -1 6626
6628 3 413063 116248 155600 -1 6627
6629 3 413051 116328 155560 -1 6628
6630 3 413023 116516 155600 -1 6629
6631 3 412947 116568 155680 -1 6630
6632 3 412919 116596 155760 -1 6631
6633 3 412939 116592 155840 -1 6632
6634 3 412971 116640 155880 -1 6633
6635 3 412959 116680 155960 -1 6634
6636 3 412887 116688 156040 -1 6635
6637 3 412747 116692 156160 -1 6636
6638 3 412643 116760 156200 -1 6637
6639 3 412635 116752 156280 -1 6638
6640 3 412539 116852 156360 -1 6639
6641 3 412347 116996 156440 -1 6640
6642 3 412275 117128 156480 -1 6641
6643 3 412123 117492 156560 -1 6642
6644 3 412047 117688 156640 -1 6643
6645 3 412123 117776 156680 -1 6644
6646 3 412223 117860 156720 -1 6645
6647 3 412335 118020 156800 -1 6646
6648 3 412343 118204 156840 -1 6647
6649 3 412407 118340 156760 -1 6648
6650 3 412671 118432 156720 -1 6649
6651 3 412735 118712 156720 -1 6650
6652 3 412875 118568 156680 -1 6651
6653 3 412967 118544 156640 -1 6652
6654 3 413087 118528 156600 -1 6653
6655 3 413207 118448 156640 -1 6654
6656 3 413215 118504 156720 -1 6655
6657 3 413183 118520 156760 -1 6656
6658 3 415019 114856 154840 -1 6613
6659 3 414813 114914 154800 -1 6658
6660 3 414733 114930 154720 -1 6659
6661 3 415569 114976 154880 -1 6658
6662 3 416067 115072 154840 -1 6661
6663 3 416193 115070 154760 -1 6662
6664 3 416517 114962 154560 -1 6663
6665 3 416585 114864 154480 -1 6664
6666 3 416605 114760 154440 -1 6665
6667 3 416593 114708 154400 -1 6666
6668 3 416733 114640 154360 -1 6667
6669 3 416877 114600 154280 -1 6668
6670 3 417073 114576 154240 -1 6669
6671 3 417261 114564 154160 -1 6670
6672 3 417357 114520 154080 -1 6671
6673 3 417497 114504 154000 -1 6672
6674 3 417529 114468 153960 -1 6673
6675 3 417581 114464 153920 -1 6674
6676 3 417617 114404 153880 -1 6675
6677 3 417637 114368 153800 -1 6676
6678 3 417677 114324 153720 -1 6677
6679 3 417737 114268 153640 -1 6678
6680 3 417745 114268 153560 -1 6679
6681 3 417781 114196 153480 -1 6680
6682 3 417817 114092 153400 -1 6681
6683 3 417857 114052 153360 -1 6682
6684 3 417884 114016 153320 -1 6683
6685 3 417853 113960 153280 -1 6684
6686 3 417893 113908 153240 -1 6685
6687 3 417873 113852 153200 -1 6686
6688 3 417885 113772 153160 -1 6687
6689 3 417853 113700 153080 -1 6688
6690 3 417877 113640 153040 -1 6689
6691 3 417897 113628 152960 -1 6690
6692 3 417977 113460 152920 -1 6691
6693 3 418157 113288 152880 -1 6692
6694 3 418241 113256 152840 -1 6693
6695 3 418357 113196 152800 -1 6694
6696 3 418465 113148 152760 -1 6695
6697 3 418585 113120 152720 -1 6696
6698 3 418641 113096 152680 -1 6697
6699 3 418793 112932 152640 -1 6698
6700 3 418965 112628 152640 -1 6699
6701 3 419017 112512 152680 -1 6700
6702 3 419125 112440 152720 -1 6701
6703 3 419365 112288 152760 -1 6702
6704 3 419529 112156 152840 -1 6703
6705 3 419661 112104 152880 -1 6704
6706 3 419841 112100 152920 -1 6705
6707 3 419881 112096 152960 -1 6706
6708 3 419897 112080 153040 -1 6707
6709 3 419961 112052 153080 -1 6708
6710 3 420009 112052 153120 -1 6709
6711 3 420053 112060 153200 -1 6710
6712 3 420097 112116 153280 -1 6711
6713 3 420193 112136 153360 -1 6712
6714 3 420325 112096 153440 -1 6713
6715 3 420369 111956 153520 -1 6714
6716 3 420409 111912 153560 -1 6715
6717 3 420465 111916 153600 -1 6716
6718 3 420473 111908 153680 -1 6717
6719 3 420481 112002 153720 -1 6718
6720 3 420489 112096 153760 -1 6719
6721 3 420629 112176 153680 -1 6719
6722 3 418037 113312 152960 -1 6692
6723 3 417997 113304 153040 -1 6722
6724 3 417917 113216 153120 -1 6723
6725 3 417733 112996 153160 -1 6724
6726 3 417629 112904 153200 -1 6725
6727 3 417525 112940 153240 -1 6726
6728 3 417621 112884 153320 -1 6727
6729 3 417661 112872 153360 -1 6728
6730 3 417669 112892 153400 -1 6729
6731 3 417653 112924 153440 -1 6730
6732 3 417645 112956 153520 -1 6731
6733 3 417621 113020 153600 -1 6732
6734 3 417621 113076 153640 -1 6733
6735 3 417509 113072 153720 -1 6734
6736 3 417437 113060 153800 -1 6735
6737 3 417297 113012 153880 -1 6736
6738 3 417261 112996 153920 -1 6737
6739 3 417289 112972 153960 -1 6738
6740 3 417273 112924 154000 -1 6739
6741 3 416767 115016 154800 -1 6663
6742 3 417607 115028 154840 -1 6741
6743 3 418003 114916 154840 -1 6742
6744 3 418247 114900 154920 -1 6743
6745 3 418525 114840 154960 -1 6744
6746 3 419139 114880 155040 -1 6745
6747 3 419871 114960 155120 -1 6746
6748 3 420239 114944 155040 -1 6747
6749 3 420871 114916 155000 -1 6748
6750 3 421675 114860 155000 -1 6749
6751 3 421895 114820 154960 -1 6750
6752 3 422195 114756 154920 -1 6751
6753 3 422511 114788 154880 -1 6752
6754 3 422891 114896 154800 -1 6753
6755 3 423379 114964 154720 -1 6754
6756 3 423319 114800 154400 -1 6755
6757 3 423319 114752 154360 -1 6756
6758 3 423343 114728 154280 -1 6757
6759 3 423427 114756 154200 -1 6758
6760 3 423443 114768 154120 -1 6759
6761 3 423815 115088 154760 -1 6755
6762 3 424367 115164 154840 -1 6761
6763 3 425043 115224 154880 -1 6762
6764 3 425247 115260 154920 -1 6763
6765 3 425459 115256 154960 -1 6764
6766 3 425799 115136 154880 -1 6765
6767 3 425855 115124 154840 -1 6766
6768 3 425995 115136 154800 -1 6767
6769 3 426207 115184 154760 -1 6768
6770 3 426619 115056 154680 -1 6769
6771 3 426855 115084 154720 -1 6770
6772 3 427027 115124 154680 -1 6771
6773 3 427071 115108 154640 -1 6772
6774 3 427219 115092 154600 -1 6773
6775 3 427423 115120 154520 -1 6774
6776 3 427867 115204 154480 -1 6775
6777 3 428447 115072 154560 -1 6776
6778 3 428615 115000 154600 -1 6777
6779 3 428787 114956 154640 -1 6778
6780 3 428971 114928 154720 -1 6779
6781 3 429327 114740 154760 -1 6780
6782 3 429895 114656 154720 -1 6781
6783 3 430203 114712 154760 -1 6782
6784 3 430319 114840 154840 -1 6783
6785 3 430491 114880 154920 -1 6784
6786 3 430995 114920 154960 -1 6785
6787 3 431563 114988 154880 -1 6786
6788 3 431715 115048 154800 -1 6787
6789 3 432055 115184 154760 -1 6788
6790 3 432199 115160 154680 -1 6789
6791 3 432379 115148 154600 -1 6790
6792 3 432511 115104 154520 -1 6791
6793 3 432699 115048 154440 -1 6792
6794 3 433143 114736 154400 -1 6793
6795 3 433555 114564 154320 -1 6794
6796 3 433875 114428 154280 -1 6795
6797 3 434531 114392 154240 -1 6796
6798 3 434791 114452 154160 -1 6797
6799 3 435215 114760 154200 -1 6798
6800 3 435593 114890 154160 -1 6799
6801 3 435803 114962 154120 -1 6800
6802 3 435917 115002 154040 -1 6801
6803 3 435877 115023 153960 -1 6802
6804 3 436055 115096 153920 -1 6803
6805 3 436215 115188 153960 -1 6804
6806 3 436291 115214 154000 -1 6805
6807 3 436327 115222 154040 -1 6806
6808 3 436299 115202 154120 -1 6807
6809 3 436383 115194 154200 -1 6808
6810 3 436447 115162 154280 -1 6809
6811 3 436691 115098 154320 -1 6810
6812 3 436841 114937 154280 -1 6811
6813 3 436991 114874 154240 -1 6812
6814 3 437075 114834 154160 -1 6813
6815 3 437123 114802 154120 -1 6814
6816 3 437135 114778 154040 -1 6815
6817 3 437171 114710 153960 -1 6816
6818 3 437175 114662 153880 -1 6817
6819 3 437235 114594 153800 -1 6818
6820 3 437187 114554 153720 -1 6819
6821 3 437199 114510 153640 -1 6820
6822 3 436071 115104 153880 -1 6804
6823 3 436159 115154 153800 -1 6822
6824 3 436251 115188 153720 -1 6823
6825 3 436711 115506 153600 -1 6824
6826 3 437223 115802 153520 -1 6825
6827 3 437395 115770 153480 -1 6826
6828 3 437619 115618 153400 -1 6827
6829 3 438499 115598 153520 -1 6828
6830 3 438531 115562 153560 -1 6829
6831 3 438719 115630 153640 -1 6830
6832 3 438911 115582 153680 -1 6831
6833 3 439075 115570 153760 -1 6832
6834 3 439175 115622 153840 -1 6833
6835 3 439203 115650 153880 -1 6834
6836 3 439507 115678 154000 -1 6835
6837 3 439623 115738 154080 -1 6836
6838 3 439751 115750 154160 -1 6837
6839 3 439827 115698 154240 -1 6838
6840 3 439799 115690 154320 -1 6839
6841 3 439771 115634 154400 -1 6840
6842 3 439947 115750 154520 -1 6841
6843 3 439879 115714 154640 -1 6842
6844 3 440103 115806 154560 -1 6842
6845 3 440175 115858 154600 -1 6844
6846 3 440379 115776 154640 -1 6845
6847 3 440489 115760 154720 -1 6846
6848 3 440577 115756 154760 -1 6847
6849 3 437767 115626 153360 -1 6828
6850 3 437819 115614 153280 -1 6849
6851 3 438011 115586 153160 -1 6850
6852 3 438695 115682 153080 -1 6851
6853 3 439847 116106 153160 -1 6852
6854 3 440265 116282 153200 -1 6853
6855 3 440973 116640 153160 -1 6854
6856 3 441471 116770 153160 -1 6855
6857 3 441855 116758 153080 -1 6856
6858 3 442185 116746 153000 -1 6857
6859 3 442525 116724 152960 -1 6858
6860 3 442755 116712 152880 -1 6859
6861 3 443059 116730 152840 -1 6860
6862 3 443111 116730 152800 -1 6861
6863 3 443369 116740 152760 -1 6862
6864 3 443531 116759 152720 -1 6863
6865 3 443693 116778 152680 -1 6864
6866 3 443999 116844 152600 -1 6865
6867 3 444293 116900 152520 -1 6866
6868 3 444569 116980 152440 -1 6867
6869 3 444995 116960 152400 -1 6868
6870 3 445213 116902 152360 -1 6869
6871 3 445373 116868 152280 -1 6870
6872 3 445531 116838 152200 -1 6871
6873 3 445801 116756 152120 -1 6872
6874 3 445851 116736 152040 -1 6873
6875 3 445887 116702 151920 -1 6874
6876 3 445953 116658 151840 -1 6875
6877 3 446061 116634 151760 -1 6876
6878 3 446177 116612 151640 -1 6877
6879 3 446549 116740 151720 -1 6878
6880 3 446581 116746 151760 -1 6879
6881 3 446613 116752 151800 -1 6880
6882 3 446625 116660 151840 -1 6881
6883 3 446665 116914 151720 -1 6880
6884 3 446737 116906 151680 -1 6883
6885 3 446809 116886 151640 -1 6884
6886 3 446961 116930 151560 -1 6885
6887 3 447041 116894 151520 -1 6886
6888 3 447121 116918 151480 -1 6887
6889 3 447217 116998 151440 -1 6888
6890 3 447249 117054 151360 -1 6889
6891 3 447357 117142 151320 -1 6890
6892 3 447409 117194 151280 -1 6891
6893 3 446259 116606 151600 -1 6878
6894 3 446203 116620 151520 -1 6893
6895 3 446223 116696 151400 -1 6894
6896 3 446257 116708 151320 -1 6895
6897 3 446271 116648 151200 -1 6896
6898 3 446435 116692 151080 -1 6897
6899 3 446447 116632 150960 -1 6898
6900 3 446461 116678 150840 -1 6899
6901 3 446397 116796 150720 -1 6900
6902 3 446501 117000 150680 -1 6901
6903 3 446295 117216 150640 -1 6902
6904 3 446267 117368 150600 -1 6903
6905 3 446275 117524 150560 -1 6904
6906 3 446255 117752 150520 -1 6905
6907 3 446007 117956 150480 -1 6906
6908 3 445731 117800 150520 -1 6907
6909 3 445663 117644 150560 -1 6908
6910 3 445619 117576 150600 -1 6909
6911 3 445443 117448 150640 -1 6910
6912 3 445263 117408 150680 -1 6911
6913 3 445155 117252 150720 -1 6912
6914 3 445107 117204 150760 -1 6913
6915 3 445059 117192 150800 -1 6914
6916 3 445051 117196 150840 -1 6915
6917 3 445035 117176 150880 -1 6916
6918 3 445019 117184 150920 -1 6917
6919 3 444971 117184 150960 -1 6918
6920 3 444951 117200 151000 -1 6919
6921 3 444919 117212 151040 -1 6920
6922 3 444891 117192 151080 -1 6921
6923 3 444847 117164 151120 -1 6922
6924 3 444695 117128 151160 -1 6923
6925 3 444503 117020 151200 -1 6924
6926 3 444447 116928 151240 -1 6925
6927 3 444367 116892 151280 -1 6926
6928 3 444099 116844 151320 -1 6927
6929 3 444091 116808 151360 -1 6928
6930 3 444035 116768 151400 -1 6929
6931 3 444003 116748 151440 -1 6930
6932 3 443919 116680 151480 -1 6931
6933 3 443819 116620 151520 -1 6932
6934 3 443615 116572 151600 -1 6933
6935 3 443375 116492 151640 -1 6934
6936 3 443199 116388 151720 -1 6935
6937 3 443075 116316 151760 -1 6936
6938 3 443043 116260 151800 -1 6937
6939 3 442959 116128 151880 -1 6938
6940 3 443323 116540 151600 -1 6935
6941 3 443279 116664 151560 -1 6940
6942 3 443287 116664 151520 -1 6941
6943 3 443931 117052 151280 -1 6928
6944 3 443943 117176 151240 -1 6943
6945 3 444051 117328 151200 -1 6944
6946 3 444019 117524 151120 -1 6945
6947 3 446763 117008 150640 -1 6902
6948 3 446935 117214 150560 -1 6947
6949 3 447055 117362 150520 -1 6948
6950 3 447223 117518 150480 -1 6949
6951 3 447293 117614 150440 -1 6950
6952 3 447389 117684 150400 -1 6951
6953 3 447511 117822 150360 -1 6952
6954 3 447581 117898 150320 -1 6953
6955 3 447659 118026 150240 -1 6954
6956 3 447769 118018 150160 -1 6955
6957 3 447879 117978 150080 -1 6956
6958 3 447867 117854 150000 -1 6957
6959 3 447871 117794 149960 -1 6958
6960 3 447899 117638 149920 -1 6959
6961 3 447803 117518 149880 -1 6960
6962 3 447863 117318 149840 -1 6961
6963 3 447763 117194 149800 -1 6962
6964 3 447763 117066 149760 -1 6963
6965 3 447711 116854 149720 -1 6964
6966 3 447719 116634 149680 -1 6965
6967 3 447751 116494 149640 -1 6966
6968 3 447663 116294 149600 -1 6967
6969 3 447587 116182 149560 -1 6968
6970 3 447651 116082 149520 -1 6969
6971 3 447663 116034 149440 -1 6970
6972 3 447699 116042 149360 -1 6971
6973 3 447815 115858 149240 -1 6972
6974 3 447939 115806 149160 -1 6973
6975 3 448035 115706 149080 -1 6974
6976 3 448215 115590 149000 -1 6975
6977 3 448347 115482 148880 -1 6976
6978 3 448503 115402 148800 -1 6977
6979 3 448667 115274 148720 -1 6978
6980 3 448747 115250 148640 -1 6979
6981 3 449079 115314 148480 -1 6980
6982 3 449103 115354 148440 -1 6981
6983 3 449191 115330 148320 -1 6982
6984 3 449323 115334 148240 -1 6983
6985 3 449515 115378 148160 -1 6984
6986 3 449807 115406 148080 -1 6985
6987 3 450003 115290 148000 -1 6986
6988 3 450079 115114 147920 -1 6987
6989 3 450191 114942 147840 -1 6988
6990 3 450639 114582 147800 -1 6989
6991 3 450771 114326 147760 -1 6990
6992 3 450951 114070 147680 -1 6991
6993 3 451215 113818 147600 -1 6992
6994 3 451683 113502 147560 -1 6993
6995 3 452095 113382 147640 -1 6994
6996 3 452511 113310 147680 -1 6995
6997 3 452903 113110 147720 -1 6996
6998 3 453263 112890 147680 -1 6997
6999 3 453427 112834 147600 -1 6998
7000 3 453495 112730 147520 -1 6999
7001 3 453543 112634 147440 -1 7000
7002 3 453559 112554 147360 -1 7001
7003 3 453675 112426 147280 -1 7002
7004 3 453751 112298 147200 -1 7003
7005 3 453743 112386 147040 -1 7004
7006 3 453751 112446 147000 -1 7005
7007 3 453751 112434 146960 -1 7006
7008 3 453771 112434 146920 -1 7007
7009 3 453783 112422 146840 -1 7008
7010 3 453847 112382 146760 -1 7009
7011 3 453935 112338 146720 -1 7010
7012 3 453991 112314 146680 -1 7011
7013 3 453991 112242 146600 -1 7012
7014 3 454019 112230 146520 -1 7013
7015 3 454075 112202 146440 -1 7014
7016 3 454163 112134 146360 -1 7015
7017 3 454179 112062 146320 -1 7016
7018 3 454195 111990 146280 -1 7017
7019 3 454187 111954 146240 -1 7018
7020 3 454155 111862 146160 -1 7019
7021 3 454191 111850 146080 -1 7020
7022 3 454223 111850 146000 -1 7021
7023 3 454147 111686 146040 -1 7022
7024 3 454067 111578 146000 -1 7023
7025 3 454075 111454 145960 -1 7024
7026 3 454095 111398 145920 -1 7025
7027 3 454283 111830 145960 -1 7022
7028 3 454535 111830 145920 -1 7027
7029 3 454679 111702 145800 -1 7028
7030 3 454779 111614 145760 -1 7029
7031 3 454863 111550 145720 -1 7030
7032 3 454971 111410 145640 -1 7031
7033 3 455099 111302 145560 -1 7032
7034 3 455271 111226 145480 -1 7033
7035 3 455519 111078 145400 -1 7034
7036 3 455863 110934 145360 -1 7035
7037 3 455987 110906 145320 -1 7036
7038 3 455991 110838 145240 -1 7037
7039 3 456139 110742 145160 -1 7038
7040 3 456183 110662 145080 -1 7039
7041 3 456135 110450 145040 -1 7040
7042 3 455739 110346 145000 -1 7041
7043 3 455687 110262 144960 -1 7042
7044 3 455595 110230 144920 -1 7043
7045 3 455519 110226 144880 -1 7044
7046 3 455291 110298 144800 -1 7045
7047 3 455303 110326 144760 -1 7046
7048 3 455331 110282 144720 -1 7047
7049 3 456355 110374 145000 -1 7041
7050 3 456467 110286 144960 -1 7049
7051 3 453907 112014 147240 -1 7004
7052 3 454023 111866 147320 -1 7051
7053 3 454075 111842 147400 -1 7052
7054 3 454055 111702 147480 -1 7053
7055 3 454027 111274 147440 -1 7054
7056 3 454075 111106 147400 -1 7055
7057 3 454079 110958 147320 -1 7056
7058 3 454323 110790 147240 -1 7057
7059 3 454419 110738 147200 -1 7058
7060 3 448495 115150 148840 -1 6978
7061 3 448403 115162 148880 -1 7060
7062 3 448347 115162 148960 -1 7061
7063 3 448139 115070 149040 -1 7062
7064 3 447795 115210 149080 -1 7063
7065 3 447411 115250 149040 -1 7064
7066 3 447359 115226 149000 -1 7065
7067 3 447395 115182 148920 -1 7066
7068 3 447387 115158 148880 -1 7067
7069 3 443985 116652 152760 -1 6864
7070 3 444103 116626 152800 -1 7069
7071 3 444167 116652 152880 -1 7070
7072 3 444225 116644 152960 -1 7071
7073 3 444395 116684 153000 -1 7072
7074 3 444455 116636 153080 -1 7073
7075 3 444585 116544 153160 -1 7074
7076 3 444801 116442 153200 -1 7075
7077 3 445093 116298 153280 -1 7076
7078 3 445193 116264 153360 -1 7077
7079 3 445355 116302 153440 -1 7078
7080 3 445573 116034 153520 -1 7079
7081 3 445727 115726 153560 -1 7080
7082 3 443519 116626 152880 -1 6861
7083 3 443527 116596 152920 -1 7082
7084 3 434287 114348 154200 -1 6797
7085 3 434243 114300 154120 -1 7084
7086 3 434219 114220 154040 -1 7085
7087 3 434257 114114 153960 -1 7086
7088 3 434259 114022 153880 -1 7087
7089 3 434241 113990 153800 -1 7088
7090 3 434225 114022 153720 -1 7089
7091 3 434249 114014 153640 -1 7090
7092 3 434325 114000 153600 -1 7091
7093 3 434403 114122 153520 -1 7092
7094 3 434421 114128 153440 -1 7093
7095 3 434435 114128 153400 -1 7094
7096 3 434455 114160 153320 -1 7095
7097 3 434459 114176 153240 -1 7096
7098 3 434439 114178 153160 -1 7097
7099 3 434425 114170 153080 -1 7098
7100 3 434475 114190 152960 -1 7099
7101 3 434499 114192 152840 -1 7100
7102 3 434419 114176 152720 -1 7101
7103 3 434447 114262 152640 -1 7102
7104 3 434539 114316 152560 -1 7103
7105 3 434529 114234 152480 -1 7104
7106 3 434523 114170 152400 -1 7105
7107 3 434583 114108 152360 -1 7106
7108 3 434605 114078 152320 -1 7107
7109 3 434665 114014 152240 -1 7108
7110 3 434721 113922 152160 -1 7109
7111 3 435079 113932 152120 -1 7110
7112 3 435487 113998 152160 -1 7111
7113 3 435619 113944 152200 -1 7112
7114 3 436055 113926 152360 -1 7113
7115 3 436125 113850 152400 -1 7114
7116 3 435729 113928 152120 -1 7112
7117 3 435761 113952 152080 -1 7116
7118 3 435701 113986 152000 -1 7117
7119 3 435729 113948 151840 -1 7118
7120 3 435895 113878 151760 -1 7119
7121 3 436013 113854 151680 -1 7120
7122 3 436067 113876 151640 -1 7121
7123 3 436095 113848 151560 -1 7122
7124 3 436153 113828 151480 -1 7123
7125 3 436281 113750 151440 -1 7124
7126 3 436387 113444 151520 -1 7125
7127 3 436431 113360 151560 -1 7126
7128 3 436583 113198 151640 -1 7127
7129 3 436993 113052 151680 -1 7128
7130 3 437231 112976 151640 -1 7129
7131 3 437445 112962 151600 -1 7130
7132 3 437592 112920 151560 -1 7131
7133 3 437739 112878 151520 -1 7132
7134 3 437803 112894 151600 -1 7132
7135 3 437831 112888 151680 -1 7134
7136 3 437923 112852 151800 -1 7135
7137 3 438017 112784 151880 -1 7136
7138 3 438107 112714 151960 -1 7137
7139 3 438191 112722 152040 -1 7138
7140 3 438286 112706 152080 -1 7139
7141 3 438381 112690 152120 -1 7140
7142 3 438531 112678 152160 -1 7141
7143 3 438597 112658 152200 -1 7142
7144 3 438639 112648 152240 -1 7143
7145 3 438675 112596 152280 -1 7144
7146 3 435413 114130 151800 -1 7119
7147 3 435119 114196 151760 -1 7146
7148 3 435033 114160 151680 -1 7147
7149 3 434981 114084 151600 -1 7148
7150 3 434983 113994 151520 -1 7149
7151 3 435005 113968 151480 -1 7150
7152 3 435063 114002 151400 -1 7151
7153 3 435059 113980 151320 -1 7152
7154 3 434971 113924 151240 -1 7153
7155 3 434969 113938 151200 -1 7154
7156 3 434695 113874 152120 -1 7110
7157 3 434685 113826 152040 -1 7156
7158 3 434665 113796 152000 -1 7157
7159 3 434637 113764 151920 -1 7158
7160 3 434707 113700 151840 -1 7159
7161 3 434727 113650 151760 -1 7160
7162 3 434629 113530 151680 -1 7161
7163 3 434575 113432 151640 -1 7162
7164 3 434669 113416 151560 -1 7163
7165 3 434513 113302 151680 -1 7163
7166 3 434497 113276 151640 -1 7165
7167 3 434469 113254 151560 -1 7166
7168 3 434477 113242 151480 -1 7167
7169 3 434523 113162 151440 -1 7168
7170 3 434499 113156 151360 -1 7169
7171 3 434445 112894 151440 -1 7170
7172 3 434399 112866 151520 -1 7171
7173 3 434199 112728 151560 -1 7172
7174 3 434129 112700 151600 -1 7173
7175 3 434051 112658 151560 -1 7174
7176 3 433999 112668 151480 -1 7175
7177 3 433847 112626 151440 -1 7176
7178 3 433823 112642 151360 -1 7177
7179 3 433733 112546 151480 -1 7177
7180 3 433657 112438 151560 -1 7179
7181 3 433503 112352 151600 -1 7180
7182 3 433243 112346 151560 -1 7181
7183 3 433169 112320 151520 -1 7182
7184 3 433135 112254 151480 -1 7183
7185 3 433133 112258 151400 -1 7184
7186 3 433127 112284 151320 -1 7185
7187 3 433021 112252 151280 -1 7186
7188 3 434911 113768 151720 -1 7161
7189 3 434927 113792 151640 -1 7188
7190 3 434875 113760 151560 -1 7189
7191 3 434851 113782 151480 -1 7190
7192 3 434871 113780 151440 -1 7191
7193 3 434859 113802 151360 -1 7192
7194 3 427927 115152 154320 -1 6776
7195 3 427635 115120 154240 -1 7194
7196 3 420059 114888 155000 -1 6748
7197 3 420003 114820 154880 -1 7196
7198 3 419983 114752 154800 -1 7197
7199 3 420003 114744 154760 -1 7198
7200 3 420015 114704 154680 -1 7199
7201 3 419927 114612 154560 -1 7200
7202 3 419895 114396 154520 -1 7201
7203 3 408521 115106 154360 -1 6599
7204 3 408541 115058 154320 -1 7203
7205 3 397545 114920 155880 -1 6074
7206 3 397631 114960 155800 -1 7205
7207 3 397667 114986 155760 -1 7206
7208 3 397687 115002 155680 -1 7207
7209 3 397689 114982 155640 -1 7208
7210 3 381893 118444 156040 -1 6004
7211 3 381841 118448 156160 -1 7210
7212 3 381493 118420 156280 -1 7211
7213 3 381409 118396 156360 -1 7212
7214 3 381449 118428 156440 -1 7213
7215 3 381417 118438 156480 -1 7214
7216 3 381301 118450 156560 -1 7215
7217 3 381301 118376 156640 -1 7216
7218 3 381261 118398 156720 -1 7217
7219 3 381271 118470 156800 -1 7218
7220 3 381263 118474 156880 -1 7219
7221 3 381235 118492 156960 -1 7220
7222 3 381325 118508 157040 -1 7221
7223 3 381349 118520 157120 -1 7222
7224 3 381349 118504 157200 -1 7223
7225 3 381357 118480 157280 -1 7224
7226 3 381313 118458 157360 -1 7225
7227 3 381263 118342 157440 -1 7226
7228 3 381237 118280 157480 -1 7227
7229 3 381211 118218 157520 -1 7228
7230 3 381251 118212 157560 -1 7229
7231 3 381709 118288 157600 -1 7230
7232 3 381841 118292 157640 -1 7231
7233 3 381999 118244 157600 -1 7232
7234 3 382195 118192 157520 -1 7233
7235 3 382427 118112 157560 -1 7234
7236 3 382545 118000 157600 -1 7235
7237 3 382593 117972 157640 -1 7236
7238 3 382675 118014 157720 -1 7237
7239 3 382767 118052 157760 -1 7238
7240 3 382915 118044 157720 -1 7239
7241 3 382951 118024 157640 -1 7240
7242 3 383005 118024 157560 -1 7241
7243 3 381089 118394 157520 -1 7228
7244 3 380961 118382 157560 -1 7243
7245 3 380901 118384 157600 -1 7244
7246 3 380855 118346 157640 -1 7245
7247 3 380765 118332 157680 -1 7246
7248 3 380723 118366 157760 -1 7247
7249 3 380613 118376 157840 -1 7248
7250 3 380573 118380 157920 -1 7249
7251 3 380541 118498 158000 -1 7250
7252 3 380527 118536 158040 -1 7251
7253 3 380531 118616 158120 -1 7252
7254 3 380511 118670 158160 -1 7253
7255 3 380511 118798 158240 -1 7254
7256 3 380471 118856 158320 -1 7255
7257 3 380427 118844 158400 -1 7256
7258 3 380365 118848 158480 -1 7257
7259 3 380327 118802 158560 -1 7258
7260 3 380189 118906 158600 -1 7259
7261 3 380181 118942 158680 -1 7260
7262 3 380189 118950 158760 -1 7261
7263 3 380233 118974 158840 -1 7262
7264 3 380277 118958 158920 -1 7263
7265 3 380339 118930 159000 -1 7264
7266 3 380371 118900 159080 -1 7265
7267 3 380379 118940 159160 -1 7266
7268 3 380265 118964 159240 -1 7267
7269 3 380247 118976 159320 -1 7268
7270 3 376935 120276 157560 -1 5979
7271 3 376953 120278 157640 -1 7270
7272 3 376915 120352 157720 -1 7271
7273 3 376883 120418 157800 -1 7272
7274 3 376863 120462 157880 -1 7273
7275 3 376853 120454 157960 -1 7274
7276 3 376813 120486 158000 -1 7275
7277 3 376741 120636 158080 -1 7276
7278 3 376713 120732 158160 -1 7277
7279 3 376763 120786 158200 -1 7278
7280 3 376785 120854 158280 -1 7279
7281 3 376837 120860 158360 -1 7280
7282 3 376807 120842 158440 -1 7281
7283 3 376741 120830 158480 -1 7282
7284 3 376633 120722 158560 -1 7283
7285 3 376627 120706 158640 -1 7284
7286 3 376631 120538 158680 -1 7285
7287 3 376497 120284 158680 -1 7286
7288 3 376475 120276 158760 -1 7287
7289 3 376567 120262 158880 -1 7288
7290 3 376627 120182 158960 -1 7289
7291 3 376593 120128 159040 -1 7290
7292 3 376671 120140 159160 -1 7291
7293 3 376681 120146 159280 -1 7292
7294 3 376659 120008 159360 -1 7293
7295 3 376751 119886 159400 -1 7294
7296 3 377055 119790 159480 -1 7295
7297 3 377165 119778 159560 -1 7296
7298 3 377293 119656 159600 -1 7297
7299 3 377393 119560 159640 -1 7298
7300 3 377529 119582 159680 -1 7299
7301 3 377613 119586 159760 -1 7300
7302 3 377697 119568 159800 -1 7301
7303 3 377663 119548 159880 -1 7302
7304 3 377825 119444 159960 -1 7303
7305 3 377933 119340 159960 -1 7304
7306 3 377895 119324 160040 -1 7305
7307 3 377909 119304 160120 -1 7306
7308 3 377827 119360 160200 -1 7307
7309 3 377761 119304 160280 -1 7308
7310 3 377727 119212 160360 -1 7309
7311 3 377655 119144 160440 -1 7310
7312 3 377625 119124 160480 -1 7311
7313 3 377547 119056 160560 -1 7312
7314 3 377493 119022 160600 -1 7313
7315 3 377488 118978 160680 -1 7314
7316 3 377395 118988 160760 -1 7315
7317 3 377365 119022 160840 -1 7316
7318 3 377283 119056 160920 -1 7317
7319 3 377219 119056 161000 -1 7318
7320 3 377157 119132 161080 -1 7319
7321 3 376999 119088 161120 -1 7320
7322 3 376971 118808 161160 -1 7321
7323 3 376913 118662 161200 -1 7322
7324 3 376821 118600 161160 -1 7323
7325 3 376671 118460 161240 -1 7324
7326 3 376511 118242 161320 -1 7325
7327 3 376483 117932 161280 -1 7326
7328 3 376597 117790 161320 -1 7327
7329 3 376753 117656 161360 -1 7328
7330 3 376803 117642 161440 -1 7329
7331 3 376833 117692 161520 -1 7330
7332 3 376875 117810 161600 -1 7331
7333 3 376921 117886 161680 -1 7332
7334 3 377005 117934 161760 -1 7333
7335 3 377117 117994 161840 -1 7334
7336 3 377135 118036 161920 -1 7335
7337 3 377097 118118 162000 -1 7336
7338 3 377113 118180 162080 -1 7337
7339 3 377237 118330 162160 -1 7338
7340 3 377249 118408 162240 -1 7339
7341 3 377243 118512 162160 -1 7340
7342 3 377259 118582 162080 -1 7341
7343 3 377199 118662 162000 -1 7342
7344 3 377167 118706 161960 -1 7343
7345 3 373033 123608 159400 -1 5925
7346 3 373189 123632 159480 -1 7345
7347 3 373157 123668 159560 -1 7346
7348 3 373177 123648 159640 -1 7347
7349 3 373195 123610 159680 -1 7348
7350 3 373239 123528 159760 -1 7349
7351 3 373387 123440 159840 -1 7350
7352 3 373458 123408 159880 -1 7351
7353 3 373529 123376 159920 -1 7352
7354 3 373667 123306 160000 -1 7353
7355 3 373833 123226 160080 -1 7354
7356 3 373867 123192 160160 -1 7355
7357 3 373873 123242 160240 -1 7356
7358 3 373879 123266 160280 -1 7357
7359 3 373971 123296 160360 -1 7358
7360 3 374057 123306 160440 -1 7359
7361 3 373909 123398 160600 -1 7360
7362 3 373827 123432 160640 -1 7361
7363 3 373791 123434 160680 -1 7362
7364 3 373731 123418 160760 -1 7363
7365 3 373703 123386 160840 -1 7364
7366 3 373477 123468 160880 -1 7365
7367 3 373385 123472 160920 -1 7366
7368 3 373363 123456 161000 -1 7367
7369 3 374165 123256 160400 -1 7360
7370 3 374267 123242 160360 -1 7369
7371 3 374515 123234 160320 -1 7370
7372 3 374615 123256 160240 -1 7371
7373 3 374671 123264 160200 -1 7372
7374 3 374829 123292 160120 -1 7373
7375 3 374947 123370 160080 -1 7374
7376 3 375023 123386 160000 -1 7375
7377 3 375145 123356 159960 -1 7376
7378 3 375189 123332 159920 -1 7377
7379 3 375244 123257 159880 -1 7378
7380 3 375299 123182 159840 -1 7379
7381 3 375321 123156 159760 -1 7380
7382 3 375379 123076 159720 -1 7381
7383 3 375411 122938 159640 -1 7382
7384 3 375469 122966 159600 -1 7383
7385 3 375591 122958 159520 -1 7384
7386 3 375685 122844 159440 -1 7385
7387 3 375827 122734 159360 -1 7386
7388 3 376049 122672 159320 -1 7387
7389 3 376263 122578 159280 -1 7388
7390 3 376351 122492 159240 -1 7389
7391 3 376329 122466 159200 -1 7390
7392 3 374993 123642 160120 -1 7375
7393 3 375043 123712 160160 -1 7392
7394 3 375055 123732 160200 -1 7393
7395 3 374585 123234 160360 -1 7371
7396 3 374591 123238 160440 -1 7395
7397 3 374637 123220 160520 -1 7396
7398 3 374707 123206 160600 -1 7397
7399 3 374805 123184 160680 -1 7398
7400 3 374809 123148 160760 -1 7399
7401 3 374817 123132 160840 -1 7400
7402 3 374843 123124 160920 -1 7401
7403 3 374821 123110 161000 -1 7402
7404 3 374799 123148 161080 -1 7403
7405 3 374773 123146 161160 -1 7404
7406 3 374815 123086 161240 -1 7405
7407 3 374769 123044 161320 -1 7406
7408 3 374777 122944 161360 -1 7407
7409 3 374753 122890 161400 -1 7408
7410 3 374763 122838 161480 -1 7409
7411 3 374383 122792 161520 -1 7410
7412 3 374159 122812 161600 -1 7411
7413 3 374091 122876 161640 -1 7412
7414 3 374055 122892 161680 -1 7413
7415 3 373949 122808 161720 -1 7414
7416 3 373863 122796 161800 -1 7415
7417 3 373779 122800 161840 -1 7416
7418 3 373643 122826 161920 -1 7417
7419 3 373557 122802 162000 -1 7418
7420 3 373487 122590 162080 -1 7419
7421 3 373435 122508 162120 -1 7420
7422 3 373375 122444 162240 -1 7421
7423 3 373351 122432 162320 -1 7422
7424 3 373317 122404 162400 -1 7423
7425 3 373253 122304 162480 -1 7424
7426 3 373279 122298 162520 -1 7425
7427 3 373417 122184 162560 -1 7426
7428 3 373441 122116 162600 -1 7427
7429 3 373365 122092 162640 -1 7428
7430 3 373281 122114 162720 -1 7429
7431 3 373313 122152 162760 -1 7430
7432 3 373345 122184 162800 -1 7431
7433 3 373353 122230 162880 -1 7432
7434 3 373311 122290 162960 -1 7433
7435 3 373287 122254 163040 -1 7434
7436 3 373185 122320 163120 -1 7435
7437 3 373157 122342 163200 -1 7436
7438 3 373103 122362 163240 -1 7437
7439 3 373031 122334 163320 -1 7438
7440 3 372979 122268 163400 -1 7439
7441 3 372963 122156 163480 -1 7440
7442 3 372909 122080 163560 -1 7441
7443 3 372819 122034 163640 -1 7442
7444 3 372575 121912 163720 -1 7443
7445 3 373025 121834 163640 -1 7443
7446 3 373007 121688 163600 -1 7445
7447 3 372987 121474 163600 -1 7446
7448 3 372927 121370 163680 -1 7447
7449 3 372833 121274 163720 -1 7448
7450 3 372759 121286 163640 -1 7449
7451 3 372699 121284 163560 -1 7450
7452 3 372571 121272 163480 -1 7451
7453 3 372525 121264 163440 -1 7452
7454 3 372477 121198 163360 -1 7453
7455 3 372379 121124 163280 -1 7454
7456 3 372153 121166 163240 -1 7455
7457 3 372407 121118 163200 -1 7456
7458 3 372441 121092 163160 -1 7457
7459 3 372483 121076 163080 -1 7458
7460 3 372469 121080 163040 -1 7459
7461 3 371967 121332 163320 -1 7456
7462 3 371933 121366 163400 -1 7461
7463 3 375081 122690 161520 -1 7410
7464 3 375127 122596 161600 -1 7463
7465 3 375217 122582 161680 -1 7464
7466 3 375229 122572 161760 -1 7465
7467 3 375225 122546 161840 -1 7466
7468 3 375297 122440 161920 -1 7467
7469 3 375457 122222 161960 -1 7468
7470 3 375509 122164 162040 -1 7469
7471 3 375575 122112 162080 -1 7470
7472 3 375637 122062 162160 -1 7471
7473 3 375607 121970 162240 -1 7472
7474 3 375609 121742 162280 -1 7473
7475 3 375691 121898 162320 -1 7474
7476 3 376057 121856 162360 -1 7475
7477 3 376159 121876 162400 -1 7476
7478 3 376219 121906 162440 -1 7477
7479 3 376217 121948 162520 -1 7478
7480 3 376199 121898 162600 -1 7479
7481 3 376341 121672 162680 -1 7480
7482 3 376683 121532 162720 -1 7481
7483 3 376727 121514 162760 -1 7482
7484 3 376801 121522 162840 -1 7483
7485 3 376923 121524 162920 -1 7484
7486 3 377071 121366 162960 -1 7485
7487 3 377249 121138 163040 -1 7486
7488 3 377263 121108 163120 -1 7487
7489 3 377301 121120 163200 -1 7488
7490 3 377323 121066 163280 -1 7489
7491 3 377355 121028 163360 -1 7490
7492 3 377341 120944 163440 -1 7491
7493 3 377323 120856 163520 -1 7492
7494 3 377369 120812 163560 -1 7493
7495 3 377407 120790 163640 -1 7494
7496 3 377457 120706 163720 -1 7495
7497 3 377493 120506 163800 -1 7496
7498 3 377589 120236 163840 -1 7497
7499 3 377661 120254 163960 -1 7498
7500 3 377693 120324 164000 -1 7499
7501 3 377665 120382 164040 -1 7500
7502 3 377643 120366 164080 -1 7501
7503 3 377629 120062 163800 -1 7498
7504 3 377543 120020 163720 -1 7503
7505 3 377465 120040 163640 -1 7504
7506 3 375799 121414 162280 -1 7474
7507 3 375839 121380 162320 -1 7506
7508 3 375867 121278 162400 -1 7507
7509 3 375887 121096 162480 -1 7508
7510 3 375857 120994 162520 -1 7509
7511 3 375839 121000 162600 -1 7510
7512 3 375763 120968 162680 -1 7511
7513 3 375771 120776 162640 -1 7512
7514 3 375775 120730 162600 -1 7513
7515 3 375791 120684 162560 -1 7514
7516 3 375775 120604 162480 -1 7515
7517 3 375765 120588 162440 -1 7516
7518 3 373959 123120 160120 -1 7356
7519 3 374097 123106 160160 -1 7518
7520 3 374137 123108 160200 -1 7519
7521 3 369899 125920 158840 -1 5915
7522 3 369979 125256 158760 -1 7521
7523 3 369991 125012 158720 -1 7522
7524 3 370071 124876 158680 -1 7523
7525 3 370107 124768 158640 -1 7524
7526 3 370019 124696 158560 -1 7525
7527 3 369943 124420 158440 -1 7526
7528 3 369847 124312 158360 -1 7527
7529 3 369835 124236 158280 -1 7528
7530 3 369739 124144 158200 -1 7529
7531 3 369727 124016 158120 -1 7530
7532 3 369711 123896 158040 -1 7531
7533 3 369723 123864 157960 -1 7532
7534 3 369795 123812 157840 -1 7533
7535 3 369839 123720 157760 -1 7534
7536 3 369767 123628 157680 -1 7535
7537 3 369719 123528 157600 -1 7536
7538 3 369687 123456 157520 -1 7537
7539 3 369679 123424 157440 -1 7538
7540 3 369759 123388 157400 -1 7539
7541 3 369775 123316 157320 -1 7540
7542 3 369743 123228 157200 -1 7541
7543 3 369615 123176 157080 -1 7542
7544 3 369583 123136 156960 -1 7543
7545 3 369631 123040 156920 -1 7544
7546 3 369535 122812 156800 -1 7545
7547 3 369519 122804 156760 -1 7546
7548 3 369423 122712 156680 -1 7547
7549 3 369370 122584 156600 -1 7548
7550 3 369343 122520 156560 -1 7549
7551 3 369371 122424 156480 -1 7550
7552 3 369379 122296 156440 -1 7551
7553 3 369399 122244 156400 -1 7552
7554 3 369419 122192 156360 -1 7553
7555 3 369499 122012 156280 -1 7554
7556 3 369511 121968 156240 -1 7555
7557 3 369531 121880 156160 -1 7556
7558 3 369539 121824 156080 -1 7557
7559 3 369579 121768 155960 -1 7558
7560 3 369703 121744 155880 -1 7559
7561 3 369815 121712 155800 -1 7560
7562 3 369827 121652 155680 -1 7561
7563 3 369891 121596 155600 -1 7562
7564 3 369927 121568 155560 -1 7563
7565 3 369991 121556 155480 -1 7564
7566 3 370039 121484 155400 -1 7565
7567 3 370123 121288 155360 -1 7566
7568 3 370111 121244 155320 -1 7567
7569 3 370095 121184 155240 -1 7568
7570 3 370111 121176 155200 -1 7569
7571 3 370175 121160 155160 -1 7570
7572 3 370215 121060 155080 -1 7571
7573 3 370339 120948 155000 -1 7572
7574 3 370575 120536 154960 -1 7573
7575 3 370855 119708 155000 -1 7574
7576 3 370823 119704 155080 -1 7575
7577 3 370827 119620 155160 -1 7576
7578 3 370767 119616 155200 -1 7577
7579 3 370695 119620 155280 -1 7578
7580 3 370671 119664 155360 -1 7579
7581 3 370659 119700 155480 -1 7580
7582 3 370735 119696 155600 -1 7581
7583 3 370879 119492 155680 -1 7582
7584 3 370847 119364 155760 -1 7583
7585 3 370759 119296 155840 -1 7584
7586 3 370651 119216 155920 -1 7585
7587 3 370687 119144 155960 -1 7586
7588 3 370591 119084 156040 -1 7587
7589 3 370579 119016 156160 -1 7588
7590 3 370563 118892 156280 -1 7589
7591 3 370463 118720 156400 -1 7590
7592 3 370503 118588 156480 -1 7591
7593 3 370651 118396 156560 -1 7592
7594 3 370715 118244 156640 -1 7593
7595 3 370791 118220 156720 -1 7594
7596 3 370663 118068 156840 -1 7595
7597 3 370555 117916 156960 -1 7596
7598 3 370467 117864 157040 -1 7597
7599 3 370363 117772 157160 -1 7598
7600 3 370343 117652 157280 -1 7599
7601 3 370379 117444 157360 -1 7600
7602 3 370271 117540 157480 -1 7601
7603 3 369871 117628 157520 -1 7602
7604 3 369679 117636 157560 -1 7603
7605 3 369635 117636 157600 -1 7604
7606 3 369539 117572 157680 -1 7605
7607 3 369483 117536 157720 -1 7606
7608 3 369427 117640 157800 -1 7607
7609 3 369199 117772 157840 -1 7608
7610 3 369123 117928 157880 -1 7609
7611 3 369335 117824 157960 -1 7610
7612 3 369367 117868 158040 -1 7611
7613 3 369427 117908 158120 -1 7612
7614 3 369411 117916 158160 -1 7613
7615 3 369511 118000 158200 -1 7614
7616 3 369523 118076 158240 -1 7615
7617 3 369523 118148 158280 -1 7616
7618 3 369543 118212 158320 -1 7617
7619 3 369539 118256 158360 -1 7618
7620 3 370407 117324 157520 -1 7602
7621 3 370455 117172 157600 -1 7620
7622 3 370571 117100 157680 -1 7621
7623 3 370791 116996 157720 -1 7622
7624 3 370951 117044 157800 -1 7623
7625 3 371175 117064 157880 -1 7624
7626 3 371291 117012 157960 -1 7625
7627 3 371439 116944 158080 -1 7626
7628 3 371751 116772 158160 -1 7627
7629 3 371975 116884 158080 -1 7628
7630 3 372011 116988 158160 -1 7629
7631 3 372135 117068 158200 -1 7630
7632 3 372299 117036 158240 -1 7631
7633 3 372303 117044 158280 -1 7632
7634 3 371699 116780 158200 -1 7628
7635 3 371899 116824 158240 -1 7634
7636 3 372023 116840 158280 -1 7635
7637 3 372058 116822 158360 -1 7636
7638 3 372179 116792 158440 -1 7637
7639 3 372235 116744 158520 -1 7638
7640 3 372431 116732 158600 -1 7639
7641 3 372483 116748 158680 -1 7640
7642 3 372663 116712 158760 -1 7641
7643 3 372747 116716 158800 -1 7642
7644 3 372823 116704 158880 -1 7643
7645 3 372915 116600 158960 -1 7644
7646 3 373011 116568 159000 -1 7645
7647 3 373075 116596 159080 -1 7646
7648 3 373223 116684 159160 -1 7647
7649 3 373495 116908 159120 -1 7648
7650 3 373739 116960 159120 -1 7649
7651 3 373523 116936 159160 -1 7649
7652 3 373519 116960 159240 -1 7651
7653 3 373583 116984 159320 -1 7652
7654 3 373639 116996 159400 -1 7653
7655 3 373967 117132 159440 -1 7654
7656 3 373955 117196 159520 -1 7655
7657 3 373103 116664 159200 -1 7648
7658 3 373095 116640 159360 -1 7657
7659 3 373035 116652 159440 -1 7658
7660 3 373047 116664 159560 -1 7659
7661 3 373003 116652 159680 -1 7660
7662 3 372975 116748 159760 -1 7661
7663 3 373055 116780 159840 -1 7662
7664 3 372783 116812 159920 -1 7663
7665 3 372719 116856 159960 -1 7664
7666 3 372735 116856 160000 -1 7665
7667 3 372731 116932 160040 -1 7666
7668 3 372775 117076 160120 -1 7667
7669 3 372823 117156 160200 -1 7668
7670 3 372887 117216 160320 -1 7669
7671 3 372899 117260 160440 -1 7670
7672 3 372983 117320 160520 -1 7671
7673 3 372959 117444 160600 -1 7672
7674 3 372863 117428 160680 -1 7673
7675 3 372859 117520 160800 -1 7674
7676 3 372871 117560 160880 -1 7675
7677 3 372927 117544 161000 -1 7676
7678 3 372899 117540 161080 -1 7677
7679 3 372795 117588 161200 -1 7678
7680 3 372919 117556 161240 -1 7679
7681 3 372979 117504 161320 -1 7680
7682 3 372983 117468 161400 -1 7681
7683 3 372935 117400 161480 -1 7682
7684 3 373003 117432 161560 -1 7683
7685 3 373059 117416 161600 -1 7684
7686 3 373103 117400 161680 -1 7685
7687 3 373071 117332 161760 -1 7686
7688 3 373131 117356 161840 -1 7687
7689 3 373071 117324 161960 -1 7688
7690 3 373179 117200 162040 -1 7689
7691 3 373275 117128 162080 -1 7690
7692 3 373251 117140 162120 -1 7691
7693 3 373215 117080 162200 -1 7692
7694 3 373151 117060 162280 -1 7693
7695 3 373111 117032 162400 -1 7694
7696 3 373131 117112 162480 -1 7695
7697 3 373099 117196 162560 -1 7696
7698 3 373083 117204 162680 -1 7697
7699 3 373063 117244 162800 -1 7698
7700 3 373135 117204 162880 -1 7699
7701 3 373103 117326 162920 -1 7700
7702 3 373071 117448 162960 -1 7701
7703 3 373187 117556 163000 -1 7702
7704 3 373283 117592 163040 -1 7703
7705 3 373351 117624 163080 -1 7704
7706 3 373507 117860 163160 -1 7705
7707 3 373475 117948 163200 -1 7706
7708 3 373419 117984 163280 -1 7707
7709 3 373435 118052 163360 -1 7708
7710 3 373359 118208 163440 -1 7709
7711 3 373343 118352 163520 -1 7710
7712 3 373407 118668 163480 -1 7711
7713 3 373743 118824 163520 -1 7712
7714 3 373891 118968 163560 -1 7713
7715 3 373947 118900 163640 -1 7714
7716 3 373987 118784 163680 -1 7715
7717 3 373927 119096 163560 -1 7714
7718 3 373979 119132 163600 -1 7717
7719 3 373975 119160 163640 -1 7718
7720 3 373963 119180 163720 -1 7719
7721 3 374035 119216 163760 -1 7720
7722 3 374131 119204 163840 -1 7721
7723 3 374307 119248 163800 -1 7722
7724 3 374623 119260 163840 -1 7723
7725 3 374791 119308 163800 -1 7724
7726 3 374847 119336 163760 -1 7725
7727 3 373155 117108 162960 -1 7701
7728 3 373171 117048 163040 -1 7727
7729 3 373163 117052 163160 -1 7728
7730 3 373139 116956 163240 -1 7729
7731 3 373203 116880 163320 -1 7730
7732 3 373295 116872 163400 -1 7731
7733 3 373367 116836 163480 -1 7732
7734 3 373431 116792 163560 -1 7733
7735 3 373523 116740 163640 -1 7734
7736 3 373131 116512 163680 -1 7735
7737 3 372899 116164 163600 -1 7736
7738 3 373379 116624 163720 -1 7736
7739 3 373379 116600 163800 -1 7738
7740 3 373463 116596 163920 -1 7739
7741 3 373495 116492 164000 -1 7740
7742 3 373639 116376 164040 -1 7741
7743 3 373559 116448 164080 -1 7742
7744 3 373547 116472 164120 -1 7743
7745 3 373607 116436 164200 -1 7744
7746 3 373671 116380 164320 -1 7745
7747 3 373731 116400 164400 -1 7746
7748 3 373735 116360 164520 -1 7747
7749 3 373739 116344 164640 -1 7748
7750 3 373695 116328 164760 -1 7749
7751 3 373703 116340 164880 -1 7750
7752 3 373659 116260 164960 -1 7751
7753 3 373703 116164 165040 -1 7752
7754 3 373723 116112 165080 -1 7753
7755 3 373927 116084 165160 -1 7754
7756 3 373987 116072 165200 -1 7755
7757 3 374091 116032 165280 -1 7756
7758 3 374183 115984 165360 -1 7757
7759 3 374231 115940 165440 -1 7758
7760 3 374323 115872 165520 -1 7759
7761 3 374423 115852 165600 -1 7760
7762 3 374503 115876 165720 -1 7761
7763 3 374555 115896 165840 -1 7762
7764 3 374543 115932 165960 -1 7763
7765 3 374557 115920 166000 -1 7764
7766 3 374571 115908 166040 -1 7765
7767 3 374575 115776 166080 -1 7766
7768 3 374567 115708 166120 -1 7767
7769 3 374499 115584 166280 -1 7768
7770 3 374807 115860 166280 -1 7769
7771 3 374903 116040 166200 -1 7770
7772 3 374983 116100 166160 -1 7771
7773 3 375043 116160 166080 -1 7772
7774 3 375099 116196 166040 -1 7773
7775 3 375151 116212 166000 -1 7774
7776 3 375203 116252 165960 -1 7775
7777 3 375263 116276 165920 -1 7776
7778 3 375287 116336 165880 -1 7777
7779 3 375339 116316 165800 -1 7778
7780 3 375459 116316 165760 -1 7779
7781 3 375591 116340 165680 -1 7780
7782 3 375635 116320 165640 -1 7781
7783 3 375659 116284 165600 -1 7782
7784 3 375727 116312 165560 -1 7783
7785 3 375731 116184 165440 -1 7784
7786 3 375659 116164 165400 -1 7785
7787 3 375695 116124 165360 -1 7786
7788 3 375715 116124 165320 -1 7787
7789 3 375703 116104 165240 -1 7788
7790 3 375683 116104 165160 -1 7789
7791 3 375687 116092 165080 -1 7790
7792 3 375731 116116 165000 -1 7791
7793 3 375799 116200 164920 -1 7792
7794 3 375879 116240 164880 -1 7793
7795 3 375883 116248 164840 -1 7794
7796 3 375887 116256 164800 -1 7795
7797 3 375895 116296 164760 -1 7796
7798 3 375891 116352 164680 -1 7797
7799 3 375943 116356 164640 -1 7798
7800 3 375999 116348 164560 -1 7799
7801 3 376027 116292 164520 -1 7800
7802 3 376043 116488 164480 -1 7801
7803 3 376079 116560 164440 -1 7802
7804 3 376043 116584 164400 -1 7803
7805 3 376035 116600 164360 -1 7804
7806 3 376007 116660 164320 -1 7805
7807 3 375971 116692 164240 -1 7806
7808 3 375955 116752 164160 -1 7807
7809 3 375959 116780 164120 -1 7808
7810 3 375975 116816 164080 -1 7809
7811 3 376087 116696 164040 -1 7810
7812 3 376051 116856 164000 -1 7811
7813 3 376011 116928 163960 -1 7812
7814 3 376031 116976 163880 -1 7813
7815 3 376123 117068 163840 -1 7814
7816 3 376167 117160 163920 -1 7815
7817 3 376119 117116 163800 -1 7815
7818 3 376079 117044 163760 -1 7817
7819 3 376035 117024 163680 -1 7818
7820 3 375983 117040 163600 -1 7819
7821 3 375987 116992 163520 -1 7820
7822 3 375979 117020 163440 -1 7821
7823 3 375983 116988 163360 -1 7822
7824 3 375987 116956 163280 -1 7823
7825 3 375979 116952 163240 -1 7824
7826 3 376019 116960 163200 -1 7825
7827 3 376079 116976 163160 -1 7826
7828 3 376135 116940 163080 -1 7827
7829 3 376243 116920 163000 -1 7828
7830 3 376363 116876 162920 -1 7829
7831 3 376367 116828 162880 -1 7830
7832 3 376375 116812 162840 -1 7831
7833 3 376427 116776 162760 -1 7832
7834 3 376455 116736 162720 -1 7833
7835 3 376519 116660 162680 -1 7834
7836 3 376583 116600 162640 -1 7835
7837 3 376611 116596 162560 -1 7836
7838 3 376543 116536 162480 -1 7837
7839 3 376591 116500 162440 -1 7838
7840 3 376631 116476 162400 -1 7839
7841 3 376631 116432 162360 -1 7840
7842 3 376635 116396 162320 -1 7841
7843 3 376635 116380 162280 -1 7842
7844 3 376595 116368 162200 -1 7843
7845 3 376575 116324 162120 -1 7844
7846 3 376527 116332 162040 -1 7845
7847 3 376483 116436 161960 -1 7846
7848 3 376403 116568 161920 -1 7847
7849 3 376415 116600 161880 -1 7848
7850 3 376175 116700 161840 -1 7849
7851 3 376183 116768 161800 -1 7850
7852 3 376179 116856 161760 -1 7851
7853 3 376091 116860 161720 -1 7852
7854 3 376091 116880 161680 -1 7853
7855 3 375971 117280 161600 -1 7854
7856 3 375939 117380 161560 -1 7855
7857 3 375903 117440 161520 -1 7856
7858 3 375799 117536 161480 -1 7857
7859 3 375739 117572 161440 -1 7858
7860 3 375735 117636 161400 -1 7859
7861 3 375687 117768 161360 -1 7860
7862 3 375647 117820 161320 -1 7861
7863 3 375655 117900 161280 -1 7862
7864 3 375591 118004 161240 -1 7863
7865 3 375447 118048 161160 -1 7864
7866 3 375407 118120 161080 -1 7865
7867 3 375375 118124 161000 -1 7866
7868 3 375263 118216 160920 -1 7867
7869 3 375151 118340 160880 -1 7868
7870 3 375099 118344 160840 -1 7869
7871 3 375019 118404 160800 -1 7870
7872 3 374999 118424 160760 -1 7871
7873 3 374999 118464 160680 -1 7872
7874 3 375011 118464 160640 -1 7873
7875 3 374975 118484 160600 -1 7874
7876 3 374823 118548 160520 -1 7875
7877 3 374687 118676 160560 -1 7876
7878 3 374695 118660 160600 -1 7877
7879 3 376111 116132 164560 -1 7801
7880 3 376183 116012 164600 -1 7879
7881 3 376163 115912 164680 -1 7880
7882 3 376191 115860 164760 -1 7881
7883 3 376295 115796 164800 -1 7882
7884 3 376335 115748 164840 -1 7883
7885 3 376379 115716 164880 -1 7884
7886 3 376419 115676 164960 -1 7885
7887 3 376403 115632 165040 -1 7886
7888 3 376415 115564 165120 -1 7887
7889 3 376439 115560 165160 -1 7888
7890 3 376507 115568 165240 -1 7889
7891 3 376591 115668 165280 -1 7890
7892 3 376623 115692 165360 -1 7891
7893 3 376795 115708 165320 -1 7892
7894 3 376847 115692 165280 -1 7893
7895 3 376867 115656 165240 -1 7894
7896 3 374459 115532 166320 -1 7769
7897 3 374323 115388 166400 -1 7896
7898 3 374223 115272 166520 -1 7897
7899 3 374331 115156 166640 -1 7898
7900 3 374323 115052 166720 -1 7899
7901 3 374259 114972 166800 -1 7900
7902 3 374187 114848 166840 -1 7901
7903 3 374023 114800 166880 -1 7902
7904 3 373947 114780 166920 -1 7903
7905 3 373903 114736 166960 -1 7904
7906 3 373875 114628 167040 -1 7905
7907 3 373891 114532 167120 -1 7906
7908 3 373831 114368 167200 -1 7907
7909 3 373707 114276 167280 -1 7908
7910 3 373703 114144 167360 -1 7909
7911 3 373647 114056 167440 -1 7910
7912 3 373587 113940 167480 -1 7911
7913 3 373515 113836 167560 -1 7912
7914 3 373551 113800 167640 -1 7913
7915 3 373563 113748 167760 -1 7914
7916 3 373559 113668 167840 -1 7915
7917 3 373551 113632 167920 -1 7916
7918 3 373471 113584 168040 -1 7917
7919 3 373471 113496 168120 -1 7918
7920 3 373431 113340 168200 -1 7919
7921 3 373403 113332 168280 -1 7920
7922 3 373383 113256 168360 -1 7921
7923 3 373315 113108 168440 -1 7922
7924 3 373239 113068 168520 -1 7923
7925 3 373143 112908 168600 -1 7924
7926 3 373115 112920 168680 -1 7925
7927 3 373151 112896 168760 -1 7926
7928 3 373203 112868 168800 -1 7927
7929 3 373159 112856 168840 -1 7928
7930 3 373147 112804 168920 -1 7929
7931 3 373107 112772 168960 -1 7930
7932 3 373107 112756 169040 -1 7931
7933 3 373067 112692 169080 -1 7932
7934 3 373055 112668 169160 -1 7933
7935 3 373023 112692 169200 -1 7934
7936 3 372979 112664 169280 -1 7935
7937 3 372939 112640 169360 -1 7936
7938 3 372931 112636 169400 -1 7937
7939 3 372883 112628 169480 -1 7938
7940 3 372811 112660 169560 -1 7939
7941 3 372691 112808 169640 -1 7940
7942 3 372647 112924 169680 -1 7941
7943 3 372751 112816 169720 -1 7942
7944 3 372787 112924 169800 -1 7943
7945 3 372843 113000 169880 -1 7944
7946 3 372875 113104 169960 -1 7945
7947 3 372935 113104 170040 -1 7946
7948 3 372959 113124 170080 -1 7947
7949 3 373019 113164 170160 -1 7948
7950 3 373055 113172 170200 -1 7949
7951 3 373091 113176 170320 -1 7950
7952 3 373075 113136 170400 -1 7951
7953 3 373091 113196 170480 -1 7952
7954 3 373071 113252 170560 -1 7953
7955 3 373023 113236 170640 -1 7954
7956 3 373027 113252 170720 -1 7955
7957 3 373007 113244 170800 -1 7956
7958 3 372983 113244 170880 -1 7957
7959 3 372975 113240 170960 -1 7958
7960 3 372951 113260 171040 -1 7959
7961 3 372895 113280 171120 -1 7960
7962 3 372847 113268 171200 -1 7961
7963 3 372819 113252 171280 -1 7962
7964 3 372763 113300 171360 -1 7963
7965 3 372735 113332 171440 -1 7964
7966 3 372739 113368 171520 -1 7965
7967 3 372691 113364 171600 -1 7966
7968 3 372667 113336 171640 -1 7967
7969 3 372631 113300 171720 -1 7968
7970 3 372663 113380 171800 -1 7969
7971 3 372675 113408 171920 -1 7970
7972 3 372643 113428 172040 -1 7971
7973 3 372619 113452 172120 -1 7972
7974 3 372587 113436 172200 -1 7973
7975 3 372575 113516 172280 -1 7974
7976 3 372979 117408 162000 -1 7689
7977 3 372983 117432 162040 -1 7976
7978 3 373079 117444 162080 -1 7977
7979 3 373075 117492 162160 -1 7978
7980 3 373071 117508 162200 -1 7979
7981 3 373039 117528 162240 -1 7980
7982 3 373023 117512 162320 -1 7981
7983 3 372975 117516 162400 -1 7982
7984 3 372987 117552 162480 -1 7983
7985 3 372995 117552 162560 -1 7984
7986 3 373015 117572 162640 -1 7985
7987 3 372955 117588 162720 -1 7986
7988 3 372903 117620 162800 -1 7987
7989 3 372899 117680 162880 -1 7988
7990 3 372859 117812 162920 -1 7989
7991 3 372759 117896 162960 -1 7990
7992 3 372711 117892 163040 -1 7991
7993 3 372699 117868 163080 -1 7992
7994 3 372739 117832 163160 -1 7993
7995 3 372747 117768 163240 -1 7994
7996 3 372891 117632 163280 -1 7995
7997 3 373083 117508 163360 -1 7996
7998 3 373175 117516 163440 -1 7997
7999 3 373199 117544 163520 -1 7998
8000 3 373235 117568 163600 -1 7999
8001 3 373303 117612 163680 -1 8000
8002 3 373307 117608 163760 -1 8001
8003 3 373223 117600 163840 -1 8002
8004 3 373159 117604 163920 -1 8003
8005 3 373179 117544 164000 -1 8004
8006 3 373243 117444 164040 -1 8005
8007 3 373123 117540 164080 -1 8006
8008 3 373151 117552 164120 -1 8007
8009 3 373227 117608 164200 -1 8008
8010 3 373315 117636 164280 -1 8009
8011 3 372375 116708 158720 -1 7641
8012 3 372347 116732 158760 -1 8011
8013 3 370695 120228 154920 -1 7574
8014 3 370735 119976 154840 -1 8013
8015 3 370763 119828 154800 -1 8014
8016 3 371007 119780 154640 -1 8015
8017 3 371115 119728 154600 -1 8016
8018 3 370839 119732 154520 -1 8017
8019 3 370391 120768 154920 -1 7574
8020 3 370415 120652 154840 -1 8019
8021 3 370419 120712 154760 -1 8020
8022 3 370451 120704 154640 -1 8021
8023 3 370363 120612 154520 -1 8022
8024 3 370327 120596 154480 -1 8023
8025 3 370275 120608 154400 -1 8024
8026 3 370203 120592 154320 -1 8025
8027 3 370231 120632 154240 -1 8026
8028 3 370171 120632 154160 -1 8027
8029 3 370151 120644 154040 -1 8028
8030 3 370119 120676 153960 -1 8029
8031 3 370103 120736 153880 -1 8030
8032 3 370091 120768 153800 -1 8031
8033 3 370091 120744 153720 -1 8032
8034 3 370087 120740 153640 -1 8033
8035 3 370011 120916 153520 -1 8034
8036 3 369715 121012 153480 -1 8035
8037 3 369519 120984 153440 -1 8036
8038 3 369435 120984 153400 -1 8037
8039 3 369355 120936 153320 -1 8038
8040 3 369327 120948 153240 -1 8039
8041 3 369299 120936 153160 -1 8040
8042 3 369159 121024 153080 -1 8041
8043 3 369075 121080 153000 -1 8042
8044 3 368971 121112 152920 -1 8043
8045 3 368899 121212 152800 -1 8044
8046 3 368871 121304 152680 -1 8045
8047 3 368815 121440 152640 -1 8046
8048 3 368743 121444 152600 -1 8047
8049 3 368427 121856 152560 -1 8048
8050 3 368419 121880 152520 -1 8049
8051 3 368247 121916 152480 -1 8050
8052 3 368711 121348 152560 -1 8048
8053 3 368655 121328 152480 -1 8052
8054 3 368603 121208 152400 -1 8053
8055 3 368603 121136 152320 -1 8054
8056 3 368631 121056 152280 -1 8055
8057 3 368631 121024 152200 -1 8056
8058 3 368459 120900 152080 -1 8057
8059 3 368379 120864 152000 -1 8058
8060 3 368263 120864 151960 -1 8059
8061 3 368023 120976 152040 -1 8060
8062 3 368015 120948 152080 -1 8061
8063 3 368019 120932 152120 -1 8062
8064 3 368039 120980 152200 -1 8063
8065 3 367959 121060 152280 -1 8064
8066 3 367803 121240 152360 -1 8065
8067 3 367755 121308 152400 -1 8066
8068 3 368011 120936 152320 -1 8065
8069 3 368091 120888 152400 -1 8068
8070 3 368123 120840 152440 -1 8069
8071 3 368175 120828 152480 -1 8070
8072 3 368223 120800 152520 -1 8071
8073 3 368275 120760 152600 -1 8072
8074 3 368227 120708 152680 -1 8073
8075 3 368231 120704 152760 -1 8074
8076 3 368187 120696 152840 -1 8075
8077 3 368155 120664 152920 -1 8076
8078 3 368067 120644 153000 -1 8077
8079 3 368015 120636 153040 -1 8078
8080 3 367895 120664 153120 -1 8079
8081 3 367787 120680 153200 -1 8080
8082 3 367671 120596 153280 -1 8081
8083 3 367603 120472 153360 -1 8082
8084 3 367703 120452 153440 -1 8083
8085 3 367635 120372 153520 -1 8084
8086 3 367599 120252 153560 -1 8085
8087 3 367531 120040 153640 -1 8086
8088 3 367515 119968 153680 -1 8087
8089 3 367491 119848 153760 -1 8088
8090 3 367523 119784 153840 -1 8089
8091 3 367559 119768 153920 -1 8090
8092 3 367535 119696 154000 -1 8091
8093 3 367567 119728 154080 -1 8092
8094 3 367503 119744 154160 -1 8093
8095 3 367279 119740 154240 -1 8094
8096 3 367079 119712 154320 -1 8095
8097 3 367015 119720 154400 -1 8096
8098 3 366747 119416 154480 -1 8097
8099 3 366527 119280 154440 -1 8098
8100 3 366451 119108 154520 -1 8099
8101 3 366443 119064 154560 -1 8100
8102 3 366463 119056 154600 -1 8101
8103 3 366399 119008 154640 -1 8102
8104 3 366355 118976 154720 -1 8103
8105 3 366307 118888 154800 -1 8104
8106 3 366275 118764 154880 -1 8105
8107 3 366287 118756 154960 -1 8106
8108 3 366215 118748 155040 -1 8107
8109 3 366151 118760 155080 -1 8108
8110 3 366111 118732 155120 -1 8109
8111 3 366071 118736 155200 -1 8110
8112 3 365895 118448 155280 -1 8111
8113 3 365875 118344 155320 -1 8112
8114 3 365779 118368 155400 -1 8113
8115 3 365707 118328 155480 -1 8114
8116 3 365707 118328 155560 -1 8115
8117 3 365423 118192 155600 -1 8116
8118 3 365363 118148 155560 -1 8117
8119 3 365367 118128 155520 -1 8118
8120 3 365391 118064 155440 -1 8119
8121 3 365379 117980 155400 -1 8120
8122 3 365331 117856 155320 -1 8121
8123 3 365207 117772 155240 -1 8122
8124 3 365103 117772 155160 -1 8123
8125 3 368371 120896 151920 -1 8060
8126 3 368455 120964 151840 -1 8125
8127 3 368519 120996 151760 -1 8126
8128 3 368531 120964 151680 -1 8127
8129 3 368559 120960 151600 -1 8128
8130 3 368483 121004 151520 -1 8129
8131 3 368459 121024 151440 -1 8130
8132 3 368439 121048 151360 -1 8131
8133 3 368331 120984 151280 -1 8132
8134 3 368275 120936 151160 -1 8133
8135 3 368167 120912 151080 -1 8134
8136 3 368171 120848 151000 -1 8135
8137 3 368079 120812 150920 -1 8136
8138 3 368115 120872 150840 -1 8137
8139 3 368159 120860 150800 -1 8138
8140 3 368135 120784 150720 -1 8139
8141 3 368255 120996 150640 -1 8140
8142 3 368347 121164 150600 -1 8141
8143 3 368539 121472 150520 -1 8142
8144 3 368707 121824 150440 -1 8143
8145 3 368763 121896 150400 -1 8144
8146 3 368851 122060 150320 -1 8145
8147 3 368835 122136 150280 -1 8146
8148 3 368891 122228 150200 -1 8147
8149 3 368647 122212 150120 -1 8148
8150 3 368451 121992 150040 -1 8149
8151 3 368315 122008 150000 -1 8150
8152 3 368087 121884 149920 -1 8151
8153 3 367875 121740 149840 -1 8152
8154 3 367615 121480 149760 -1 8153
8155 3 367271 121156 149680 -1 8154
8156 3 366915 120900 149600 -1 8155
8157 3 366825 120754 149560 -1 8156
8158 3 366735 120608 149520 -1 8157
8159 3 366731 120688 149480 -1 8158
8160 3 366731 120696 149400 -1 8159
8161 3 366795 120620 149320 -1 8160
8162 3 366699 120540 149240 -1 8161
8163 3 366671 120584 149120 -1 8162
8164 3 366671 120576 149080 -1 8163
8165 3 366663 120612 149000 -1 8164
8166 3 366603 120620 148920 -1 8165
8167 3 366611 120628 148840 -1 8166
8168 3 366619 120516 148760 -1 8167
8169 3 366515 120220 148760 -1 8168
8170 3 366235 120224 148800 -1 8169
8171 3 366159 120244 148840 -1 8170
8172 3 366647 120512 148720 -1 8168
8173 3 366847 120724 148560 -1 8172
8174 3 366883 120800 148480 -1 8173
8175 3 366923 120756 148400 -1 8174
8176 3 366931 120760 148320 -1 8175
8177 3 366943 120864 148280 -1 8176
8178 3 366947 120884 148200 -1 8177
8179 3 366939 120928 148120 -1 8178
8180 3 366947 121064 148040 -1 8179
8181 3 366955 121136 148000 -1 8180
8182 3 367111 121232 147960 -1 8181
8183 3 367147 121176 147880 -1 8182
8184 3 367107 121132 147840 -1 8183
8185 3 367091 121148 147800 -1 8184
8186 3 367095 121224 147720 -1 8185
8187 3 367139 121220 147640 -1 8186
8188 3 367055 121212 147560 -1 8187
8189 3 367027 121188 147520 -1 8188
8190 3 366975 121208 147440 -1 8189
8191 3 366967 121180 147360 -1 8190
8192 3 367095 121240 147280 -1 8191
8193 3 367107 121308 147200 -1 8192
8194 3 367147 121272 147120 -1 8193
8195 3 367191 121192 147080 -1 8194
8196 3 367071 121376 147040 -1 8195
8197 3 367083 121220 147000 -1 8196
8198 3 367079 121188 146960 -1 8197
8199 3 367039 121164 146880 -1 8198
8200 3 367067 121204 146760 -1 8199
8201 3 367063 121244 146640 -1 8200
8202 3 367083 121376 146520 -1 8201
8203 3 367139 121468 146440 -1 8202
8204 3 367163 121420 146360 -1 8203
8205 3 367251 121472 146280 -1 8204
8206 3 367271 121624 146200 -1 8205
8207 3 367263 121716 146080 -1 8206
8208 3 367119 121716 146040 -1 8207
8209 3 367103 121752 145960 -1 8208
8210 3 367139 121772 145840 -1 8209
8211 3 367111 121860 145760 -1 8210
8212 3 367015 121892 145680 -1 8211
8213 3 366959 122004 145560 -1 8212
8214 3 366867 122012 145440 -1 8213
8215 3 366819 122008 145320 -1 8214
8216 3 366919 122144 145200 -1 8215
8217 3 367027 122280 145280 -1 8216
8218 3 367027 122360 145240 -1 8217
8219 3 367015 122408 145280 -1 8218
8220 3 366999 122460 145320 -1 8219
8221 3 367023 122540 145400 -1 8220
8222 3 367007 122572 145440 -1 8221
8223 3 367015 122604 145520 -1 8222
8224 3 367027 122632 145560 -1 8223
8225 3 367051 122672 145600 -1 8224
8226 3 366951 122160 145160 -1 8216
8227 3 366911 122132 145080 -1 8226
8228 3 366935 122120 145000 -1 8227
8229 3 367035 122116 144920 -1 8228
8230 3 367095 122244 144840 -1 8229
8231 3 367155 122408 144760 -1 8230
8232 3 367143 122540 144680 -1 8231
8233 3 367099 122652 144600 -1 8232
8234 3 367043 122708 144560 -1 8233
8235 3 367031 122712 144480 -1 8234
8236 3 367031 122724 144400 -1 8235
8237 3 367023 122784 144320 -1 8236
8238 3 367035 122820 144240 -1 8237
8239 3 367059 122852 144200 -1 8238
8240 3 367131 122912 144120 -1 8239
8241 3 367255 123064 144040 -1 8240
8242 3 367459 123136 143960 -1 8241
8243 3 367491 123144 143920 -1 8242
8244 3 367723 123516 143760 -1 8243
8245 3 367887 123676 143720 -1 8244
8246 3 367979 123736 143640 -1 8245
8247 3 368215 123996 143600 -1 8246
8248 3 368423 124116 143520 -1 8247
8249 3 368643 124308 143440 -1 8248
8250 3 368851 124508 143360 -1 8249
8251 3 368791 124756 143400 -1 8250
8252 3 368679 124824 143440 -1 8251
8253 3 368699 124780 143480 -1 8252
8254 3 368651 124792 143520 -1 8253
8255 3 368647 124716 143560 -1 8254
8256 3 368627 124708 143600 -1 8255
8257 3 368579 124680 143640 -1 8256
8258 3 368567 124784 143680 -1 8257
8259 3 368611 124772 143720 -1 8258
8260 3 368607 124752 143760 -1 8259
8261 3 368695 124984 143400 -1 8252
8262 3 368659 124964 143360 -1 8261
8263 3 368927 124456 143320 -1 8250
8264 3 368939 124400 143240 -1 8263
8265 3 369123 124364 143200 -1 8264
8266 3 369223 124332 143160 -1 8265
8267 3 369311 124332 143080 -1 8266
8268 3 369355 124356 143040 -1 8267
8269 3 369435 124364 142960 -1 8268
8270 3 369631 124432 142920 -1 8269
8271 3 369755 124536 142840 -1 8270
8272 3 369815 124636 142760 -1 8271
8273 3 370043 124768 142760 -1 8272
8274 3 370543 124776 142720 -1 8273
8275 3 370603 124780 142680 -1 8274
8276 3 370695 124828 142640 -1 8275
8277 3 370875 124920 142600 -1 8276
8278 3 371271 124964 142640 -1 8277
8279 3 371423 124968 142600 -1 8278
8280 3 371627 124996 142640 -1 8279
8281 3 371687 125016 142680 -1 8280
8282 3 371707 125020 142720 -1 8281
8283 3 371747 125060 142760 -1 8282
8284 3 371719 125072 142800 -1 8283
8285 3 371827 125124 142840 -1 8284
8286 3 371827 125188 142920 -1 8285
8287 3 371915 125256 143000 -1 8286
8288 3 371939 125188 143080 -1 8287
8289 3 371939 125160 143120 -1 8288
8290 3 372051 125092 143200 -1 8289
8291 3 372131 124956 143240 -1 8290
8292 3 372239 124864 143280 -1 8291
8293 3 372367 124700 143200 -1 8292
8294 3 372427 124660 143160 -1 8293
8295 3 372535 124608 143120 -1 8294
8296 3 372623 124540 143080 -1 8295
8297 3 372715 124464 143000 -1 8296
8298 3 372759 124400 142920 -1 8297
8299 3 372791 124420 142840 -1 8298
8300 3 372287 124880 143320 -1 8292
8301 3 372287 124876 143400 -1 8300
8302 3 372239 124784 143440 -1 8301
8303 3 372275 124684 143480 -1 8302
8304 3 372491 124608 143480 -1 8303
8305 3 372615 124668 143400 -1 8304
8306 3 372779 124512 143320 -1 8305
8307 3 372935 124360 143280 -1 8306
8308 3 372923 124312 143240 -1 8307
8309 3 372935 124284 143160 -1 8308
8310 3 373059 124176 143200 -1 8309
8311 3 373083 124104 143240 -1 8310
8312 3 373239 124020 143280 -1 8311
8313 3 373271 123976 143240 -1 8312
8314 3 369919 124152 142720 -1 8272
8315 3 370107 123908 142760 -1 8314
8316 3 370219 123872 142800 -1 8315
8317 3 370263 123840 142840 -1 8316
8318 3 370323 123852 142880 -1 8317
8319 3 370419 123884 142960 -1 8318
8320 3 370675 123880 143040 -1 8319
8321 3 370847 123780 142960 -1 8320
8322 3 370939 123616 142880 -1 8321
8323 3 370979 123492 142840 -1 8322
8324 3 371043 123332 142880 -1 8323
8325 3 371071 123320 142960 -1 8324
8326 3 371067 123404 143000 -1 8325
8327 3 371159 123400 143080 -1 8326
8328 3 371199 123472 143120 -1 8327
8329 3 371143 123204 143120 -1 8327
8330 3 371191 123136 143200 -1 8329
8331 3 371171 123020 143240 -1 8330
8332 3 371115 122920 143280 -1 8331
8333 3 371003 122768 143320 -1 8332
8334 3 370951 122672 143360 -1 8333
8335 3 370907 122652 143400 -1 8334
8336 3 370859 122580 143440 -1 8335
8337 3 370819 122364 143520 -1 8336
8338 3 370803 122308 143440 -1 8337
8339 3 370795 122188 143400 -1 8338
8340 3 370739 121972 143480 -1 8339
8341 3 370747 121796 143520 -1 8340
8342 3 371023 121692 143480 -1 8341
8343 3 371171 121436 143480 -1 8342
8344 3 371351 121420 143440 -1 8343
8345 3 371471 121440 143400 -1 8344
8346 3 371643 121308 143360 -1 8345
8347 3 371627 121252 143320 -1 8346
8348 3 371831 121220 143280 -1 8347
8349 3 371879 121132 143240 -1 8348
8350 3 371951 121024 143200 -1 8349
8351 3 372047 120948 143160 -1 8350
8352 3 372055 120812 143200 -1 8351
8353 3 372047 120708 143240 -1 8352
8354 3 372235 120660 143160 -1 8353
8355 3 372315 120564 143120 -1 8354
8356 3 372535 120556 143200 -1 8355
8357 3 372611 120520 143240 -1 8356
8358 3 372735 120304 143200 -1 8357
8359 3 372851 120256 143160 -1 8358
8360 3 371439 121288 143480 -1 8344
8361 3 371427 121188 143520 -1 8360
8362 3 371387 121144 143560 -1 8361
8363 3 371295 121108 143640 -1 8362
8364 3 371227 121100 143720 -1 8363
8365 3 369667 124612 142720 -1 8272
8366 3 369547 124608 142640 -1 8365
8367 3 369431 124556 142560 -1 8366
8368 3 369371 124420 142480 -1 8367
8369 3 369415 124416 142400 -1 8368
8370 3 369367 124464 142320 -1 8369
8371 3 369199 124548 142280 -1 8370
8372 3 369031 124632 142240 -1 8371
8373 3 368735 124500 142280 -1 8372
8374 3 368615 124436 142200 -1 8373
8375 3 368439 124368 142120 -1 8374
8376 3 368411 124348 142080 -1 8375
8377 3 368395 124280 142040 -1 8376
8378 3 368371 124264 142000 -1 8377
8379 3 368315 124244 141920 -1 8378
8380 3 368247 124316 141840 -1 8379
8381 3 368255 124308 141800 -1 8380
8382 3 368303 124312 141760 -1 8381
8383 3 368511 124316 141680 -1 8382
8384 3 368539 124344 141640 -1 8383
8385 3 368659 124460 141560 -1 8384
8386 3 368675 124512 141520 -1 8385
8387 3 369503 122540 156400 -1 7553
8388 3 369511 122572 156360 -1 8387
8389 3 369503 122652 156280 -1 8388
8390 3 369511 122692 156240 -1 8389
8391 3 369423 122692 156200 -1 8390
8392 3 369343 122756 156160 -1 8391
8393 3 368943 122536 156600 -1 7549
8394 3 368703 122488 156560 -1 8393
8395 3 368631 122448 156520 -1 8394
8396 3 368515 122368 156480 -1 8395
8397 3 368459 122328 156440 -1 8396
8398 3 368319 122172 156480 -1 8397
8399 3 368195 122108 156520 -1 8398
8400 3 368115 122056 156440 -1 8399
8401 3 368055 121872 156400 -1 8400
8402 3 368055 121880 156360 -1 8401
8403 3 369747 123176 156880 -1 7545
8404 3 369915 123152 156800 -1 8403
8405 3 370055 123152 156720 -1 8404
8406 3 370131 123188 156640 -1 8405
8407 3 370135 123188 156600 -1 8406
8408 3 370155 123224 156520 -1 8407
8409 3 370183 123240 156440 -1 8408
8410 3 370267 123256 156360 -1 8409
8411 3 370351 123368 156280 -1 8410
8412 3 370411 123420 156200 -1 8411
8413 3 370463 123468 156160 -1 8412
8414 3 370515 123560 156120 -1 8413
8415 3 370611 123692 156040 -1 8414
8416 3 370555 123984 156080 -1 8415
8417 3 370539 124008 156120 -1 8416
8418 3 370527 123796 156000 -1 8415
8419 3 370523 123804 155960 -1 8418
8420 3 370443 123836 155920 -1 8419
8421 3 370375 123864 155880 -1 8420
8422 3 370315 123968 155800 -1 8421
8423 3 370287 124060 155720 -1 8422
8424 3 370279 124168 155640 -1 8423
8425 3 370207 124208 155600 -1 8424
8426 3 370167 124368 155520 -1 8425
8427 3 370135 124444 155560 -1 8426
8428 3 370075 124476 155640 -1 8427
8429 3 370007 124492 155680 -1 8428
8430 3 369995 124436 155720 -1 8429
8431 3 363635 132052 159440 -1 5856
8432 3 363518 132292 159640 -1 8431
8433 3 363495 132340 159680 -1 8432
8434 3 363475 132460 159760 -1 8433
8435 3 363443 132448 159800 -1 8434
8436 3 363371 132536 159840 -1 8435
8437 3 363687 132556 159600 -1 8432
8438 3 363927 132600 159600 -1 8437
8439 3 364087 132656 159560 -1 8438
8440 3 364251 132684 159480 -1 8439
8441 3 364327 132656 159440 -1 8440
8442 3 359177 134542 155800 -1 5445
8443 3 359327 134396 155760 -1 8442
8444 3 359356 134346 155640 -1 8443
8445 3 359384 134232 155520 -1 8444
8446 3 359457 134118 155440 -1 8445
8447 3 359503 134011 155320 -1 8446
8448 3 359463 133891 155200 -1 8447
8449 3 359376 133766 155040 -1 8448
8450 3 359305 133612 154920 -1 8449
8451 3 359218 133380 154800 -1 8450
8452 3 359220 133281 154680 -1 8451
8453 3 358832 132732 154640 -1 8452
8454 3 358400 132359 154560 -1 8453
8455 3 358036 131866 154440 -1 8454
8456 3 357423 131428 154360 -1 8455
8457 3 356520 130996 154400 -1 8456
8458 3 356262 130863 154520 -1 8457
8459 3 356134 130777 154560 -1 8458
8460 3 356002 130690 154600 -1 8459
8461 3 355770 130435 154760 -1 8460
8462 3 355400 129836 154840 -1 8461
8463 3 355256 129488 154760 -1 8462
8464 3 355240 129239 154640 -1 8463
8465 3 355279 128507 154560 -1 8464
8466 3 355163 127736 154640 -1 8465
8467 3 355386 126708 154600 -1 8466
8468 3 355457 126850 154680 -1 8467
8469 3 355497 126872 154800 -1 8468
8470 3 355563 126750 154880 -1 8469
8471 3 355631 126674 154920 -1 8470
8472 3 355715 126630 154960 -1 8471
8473 3 355787 126550 155040 -1 8472
8474 3 355919 126338 155080 -1 8473
8475 3 356187 126006 155160 -1 8474
8476 3 356223 125970 155200 -1 8475
8477 3 356283 125906 155280 -1 8476
8478 3 356331 125906 155360 -1 8477
8479 3 356291 125910 155440 -1 8478
8480 3 356311 125922 155520 -1 8479
8481 3 356347 125958 155640 -1 8480
8482 3 356499 125850 155720 -1 8481
8483 3 356743 125862 155640 -1 8482
8484 3 356915 125866 155600 -1 8483
8485 3 357103 125886 155560 -1 8484
8486 3 357151 125886 155520 -1 8485
8487 3 357223 125866 155480 -1 8486
8488 3 357311 125854 155400 -1 8487
8489 3 357443 125866 155360 -1 8488
8490 3 357579 125910 155320 -1 8489
8491 3 357647 126054 155280 -1 8490
8492 3 357779 126170 155240 -1 8491
8493 3 357963 126218 155160 -1 8492
8494 3 358391 126126 155200 -1 8493
8495 3 358383 126166 155240 -1 8494
8496 3 356291 125802 155760 -1 8482
8497 3 356179 125734 155800 -1 8496
8498 3 356011 125642 155880 -1 8497
8499 3 355707 125606 155920 -1 8498
8500 3 355691 125598 155960 -1 8499
8501 3 355619 125574 156000 -1 8500
8502 3 355559 125522 156080 -1 8501
8503 3 355387 125478 156160 -1 8502
8504 3 355307 125450 156240 -1 8503
8505 3 356183 125622 155920 -1 8498
8506 3 356291 125614 156000 -1 8505
8507 3 356363 125526 156080 -1 8506
8508 3 356435 125470 156160 -1 8507
8509 3 356507 125330 156280 -1 8508
8510 3 356599 125242 156360 -1 8509
8511 3 356687 125182 156480 -1 8510
8512 3 357011 124974 156560 -1 8511
8513 3 357059 124806 156600 -1 8512
8514 3 357427 124206 156560 -1 8513
8515 3 357635 123914 156600 -1 8514
8516 3 357887 123766 156640 -1 8515
8517 3 358039 123738 156680 -1 8516
8518 3 358183 123662 156720 -1 8517
8519 3 358243 123626 156760 -1 8518
8520 3 358323 123598 156800 -1 8519
8521 3 358423 123582 156840 -1 8520
8522 3 358519 123498 156800 -1 8521
8523 3 358551 123466 156760 -1 8522
8524 3 358595 123430 156720 -1 8523
8525 3 358647 123426 156680 -1 8524
8526 3 358719 123450 156640 -1 8525
8527 3 358827 123690 156680 -1 8526
8528 3 358643 123370 156600 -1 8526
8529 3 358667 123342 156560 -1 8528
8530 3 358767 123338 156520 -1 8529
8531 3 358839 123382 156480 -1 8530
8532 3 358899 123378 156440 -1 8531
8533 3 358971 123386 156400 -1 8532
8534 3 359083 123298 156320 -1 8533
8535 3 359207 123186 156280 -1 8534
8536 3 359339 123122 156240 -1 8535
8537 3 359467 123038 156200 -1 8536
8538 3 359551 122998 156120 -1 8537
8539 3 359559 122818 156040 -1 8538
8540 3 359619 122718 155960 -1 8539
8541 3 359847 122526 155880 -1 8540
8542 3 359891 122386 155800 -1 8541
8543 3 359991 122178 155880 -1 8542
8544 3 360003 122154 155920 -1 8543
8545 3 360031 122030 155960 -1 8544
8546 3 360095 121954 155920 -1 8545
8547 3 360207 121914 155840 -1 8546
8548 3 360359 121858 155800 -1 8547
8549 3 360515 121818 155760 -1 8548
8550 3 360715 121734 155800 -1 8549
8551 3 361091 121522 155760 -1 8550
8552 3 361271 121370 155800 -1 8551
8553 3 361359 121150 155840 -1 8552
8554 3 361539 120942 155800 -1 8553
8555 3 361851 120774 155760 -1 8554
8556 3 362031 120742 155720 -1 8555
8557 3 362175 120726 155680 -1 8556
8558 3 362383 120522 155760 -1 8557
8559 3 362387 120506 155800 -1 8558
8560 3 358439 123598 156880 -1 8521
8561 3 358411 123614 156920 -1 8560
8562 3 358443 123614 157000 -1 8561
8563 3 358523 123610 157040 -1 8562
8564 3 358559 123566 157120 -1 8563
8565 3 358615 123558 157200 -1 8564
8566 3 358755 123614 157280 -1 8565
8567 3 358743 123494 157360 -1 8566
8568 3 358703 123430 157440 -1 8567
8569 3 358607 123390 157520 -1 8568
8570 3 358531 123262 157640 -1 8569
8571 3 358591 123170 157720 -1 8570
8572 3 358539 123122 157800 -1 8571
8573 3 358535 123110 157920 -1 8572
8574 3 358399 123094 157960 -1 8573
8575 3 358287 123098 158040 -1 8574
8576 3 358247 123078 158120 -1 8575
8577 3 358215 123134 158200 -1 8576
8578 3 358147 123214 158280 -1 8577
8579 3 358095 123202 158320 -1 8578
8580 3 358047 123254 158360 -1 8579
8581 3 358063 123346 158440 -1 8580
8582 3 358079 123302 158520 -1 8581
8583 3 358051 123234 158640 -1 8582
8584 3 357959 123222 158720 -1 8583
8585 3 357915 123262 158800 -1 8584
8586 3 357939 123326 158880 -1 8585
8587 3 357891 123346 158960 -1 8586
8588 3 357891 123334 159000 -1 8587
8589 3 357899 123354 159080 -1 8588
8590 3 357875 123406 159120 -1 8589
8591 3 357931 123374 159200 -1 8590
8592 3 357927 123346 159240 -1 8591
8593 3 357927 123314 159280 -1 8592
8594 3 357823 123358 159400 -1 8593
8595 3 357759 123210 159480 -1 8594
8596 3 357487 122722 159440 -1 8595
8597 3 357547 122574 159400 -1 8596
8598 3 357611 122470 159360 -1 8597
8599 3 357635 122410 159320 -1 8598
8600 3 357639 122374 159280 -1 8599
8601 3 357643 122338 159240 -1 8600
8602 3 357631 122290 159200 -1 8601
8603 3 357691 122214 159160 -1 8602
8604 3 357703 122114 159080 -1 8603
8605 3 357739 121974 159000 -1 8604
8606 3 357695 121882 158920 -1 8605
8607 3 357607 121798 158840 -1 8606
8608 3 357543 121682 158760 -1 8607
8609 3 357371 121426 158720 -1 8608
8610 3 357315 121278 158680 -1 8609
8611 3 357271 121238 158600 -1 8610
8612 3 357255 121170 158520 -1 8611
8613 3 357271 121034 158400 -1 8612
8614 3 357175 120902 158320 -1 8613
8615 3 357091 120858 158280 -1 8614
8616 3 357071 120766 158200 -1 8615
8617 3 357055 120662 158160 -1 8616
8618 3 356891 120498 158080 -1 8617
8619 3 356711 120310 158000 -1 8618
8620 3 356643 120294 157920 -1 8619
8621 3 356495 120242 157840 -1 8620
8622 3 356371 120202 157760 -1 8621
8623 3 356327 120178 157680 -1 8622
8624 3 356287 120178 157560 -1 8623
8625 3 356203 120250 157520 -1 8624
8626 3 355975 120318 157440 -1 8625
8627 3 355883 120334 157360 -1 8626
8628 3 355739 120294 157320 -1 8627
8629 3 355571 120230 157280 -1 8628
8630 3 355535 120162 157240 -1 8629
8631 3 355515 120074 157160 -1 8630
8632 3 355463 120190 157120 -1 8631
8633 3 355511 120178 157080 -1 8632
8634 3 355471 119718 157120 -1 8631
8635 3 355479 119606 157080 -1 8634
8636 3 355327 119514 157000 -1 8635
8637 3 355615 119366 156960 -1 8636
8638 3 355751 119350 156920 -1 8637
8639 3 355947 119206 156960 -1 8638
8640 3 356067 119150 156920 -1 8639
8641 3 356271 119094 156960 -1 8640
8642 3 356479 119138 157000 -1 8641
8643 3 356803 119322 157040 -1 8642
8644 3 357031 119266 157000 -1 8643
8645 3 355631 119418 156880 -1 8638
8646 3 355595 119398 156840 -1 8645
8647 3 355551 119402 156800 -1 8646
8648 3 355547 119462 156760 -1 8647
8649 3 355483 119494 156720 -1 8648
8650 3 355463 119494 156640 -1 8649
8651 3 355431 119382 156560 -1 8650
8652 3 355419 119470 156480 -1 8651
8653 3 355391 119510 156440 -1 8652
8654 3 355379 119514 156400 -1 8653
8655 3 355335 119522 156360 -1 8654
8656 3 355335 119534 156320 -1 8655
8657 3 355263 119526 156280 -1 8656
8658 3 355135 119498 156200 -1 8657
8659 3 355043 119554 156160 -1 8658
8660 3 355067 119598 156120 -1 8659
8661 3 355003 119594 156040 -1 8660
8662 3 354983 119582 155960 -1 8661
8663 3 354967 119586 155880 -1 8662
8664 3 354931 119578 155840 -1 8663
8665 3 354947 119602 155760 -1 8664
8666 3 354967 119630 155720 -1 8665
8667 3 354979 119610 155640 -1 8666
8668 3 354955 119606 155560 -1 8667
8669 3 354907 119482 155480 -1 8668
8670 3 354883 119458 155440 -1 8669
8671 3 354819 119334 155400 -1 8670
8672 3 354695 119222 155360 -1 8671
8673 3 354715 119178 155320 -1 8672
8674 3 354655 119178 155280 -1 8673
8675 3 354535 119114 155200 -1 8674
8676 3 354427 119086 155120 -1 8675
8677 3 354407 119058 155040 -1 8676
8678 3 354343 119026 154960 -1 8677
8679 3 354247 118918 154880 -1 8678
8680 3 354187 118862 154840 -1 8679
8681 3 354235 118950 154800 -1 8680
8682 3 354119 118930 154760 -1 8681
8683 3 353827 118906 154680 -1 8682
8684 3 353703 118910 154600 -1 8683
8685 3 353691 118890 154520 -1 8684
8686 3 353555 118818 154440 -1 8685
8687 3 353511 118734 154360 -1 8686
8688 3 353491 118722 154280 -1 8687
8689 3 353399 118706 154200 -1 8688
8690 3 353387 118634 154120 -1 8689
8691 3 353303 118598 154080 -1 8690
8692 3 353279 118642 154040 -1 8691
8693 3 353231 118626 154000 -1 8692
8694 3 353231 118610 153920 -1 8693
8695 3 353199 118598 153840 -1 8694
8696 3 353023 118486 153760 -1 8695
8697 3 352859 118590 153760 -1 8696
8698 3 352763 118870 153800 -1 8697
8699 3 352623 118822 153720 -1 8698
8700 3 352507 118822 153680 -1 8699
8701 3 352599 118850 153640 -1 8700
8702 3 353043 118438 153720 -1 8696
8703 3 352967 118390 153680 -1 8702
8704 3 353019 118394 153640 -1 8703
8705 3 355027 119454 156960 -1 8636
8706 3 354867 119514 156920 -1 8705
8707 3 354671 119610 156960 -1 8706
8708 3 354319 119650 156920 -1 8707
8709 3 354059 119782 157000 -1 8708
8710 3 353843 120022 157040 -1 8709
8711 3 353495 120138 157000 -1 8710
8712 3 353347 120130 156920 -1 8711
8713 3 353327 120186 156880 -1 8712
8714 3 353467 120230 156840 -1 8713
8715 3 353519 120222 156800 -1 8714
8716 3 353623 120266 156760 -1 8715
8717 3 353719 120386 156720 -1 8716
8718 3 353879 120514 156680 -1 8717
8719 3 353883 120542 156640 -1 8718
8720 3 353947 120566 156600 -1 8719
8721 3 353847 120530 156560 -1 8720
8722 3 353867 120590 156520 -1 8721
8723 3 353851 120618 156480 -1 8722
8724 3 353939 120654 156440 -1 8723
8725 3 354023 120690 156400 -1 8724
8726 3 354103 120766 156320 -1 8725
8727 3 354191 120810 156280 -1 8726
8728 3 354235 120846 156240 -1 8727
8729 3 354339 120930 156200 -1 8728
8730 3 354467 120990 156160 -1 8729
8731 3 354583 121146 156080 -1 8730
8732 3 354659 121118 156040 -1 8731
8733 3 354691 121114 155960 -1 8732
8734 3 354795 121190 155920 -1 8733
8735 3 354863 121222 155880 -1 8734
8736 3 354839 121310 155840 -1 8735
8737 3 354879 121390 155800 -1 8736
8738 3 354979 121426 155760 -1 8737
8739 3 355259 121738 155720 -1 8738
8740 3 355227 121966 155680 -1 8739
8741 3 355219 121982 155640 -1 8740
8742 3 355211 122034 155560 -1 8741
8743 3 355211 122014 155520 -1 8742
8744 3 355235 121982 155480 -1 8743
8745 3 357783 123314 159520 -1 8595
8746 3 357783 123334 159560 -1 8745
8747 3 357759 123362 159640 -1 8746
8748 3 358307 123246 159600 -1 8747
8749 3 357739 123406 159680 -1 8747
8750 3 357711 123458 159720 -1 8749
8751 3 357699 123530 159760 -1 8750
8752 3 357707 123546 159800 -1 8751
8753 3 357183 124838 156680 -1 8513
8754 3 357107 124850 156760 -1 8753
8755 3 357047 124842 156840 -1 8754
8756 3 357003 124874 156880 -1 8755
8757 3 357011 124850 156960 -1 8756
8758 3 357071 124866 157040 -1 8757
8759 3 357079 124910 157080 -1 8758
8760 3 357007 124922 157120 -1 8759
8761 3 357007 124922 157160 -1 8760
8762 3 356999 124950 157200 -1 8761
8763 3 357003 124974 157240 -1 8762
8764 3 356919 125086 157320 -1 8763
8765 3 356911 125090 157360 -1 8764
8766 3 356895 125118 157400 -1 8765
8767 3 355597 126485 154520 -1 8467
8768 3 355632 125917 154400 -1 8767
8769 3 355739 125706 154360 -1 8768
8770 3 355845 125493 154320 -1 8769
8771 3 356080 125190 154160 -1 8770
8772 3 356206 124991 154120 -1 8771
8773 3 356231 124842 154040 -1 8772
8774 3 356150 124475 153920 -1 8773
8775 3 356050 124524 153800 -1 8774
8776 3 355874 124336 153680 -1 8775
8777 3 355901 124247 153600 -1 8776
8778 3 355953 124174 153480 -1 8777
8779 3 355943 124028 153400 -1 8778
8780 3 355941 123927 153360 -1 8779
8781 3 355926 123936 153280 -1 8780
8782 3 355904 123866 153160 -1 8781
8783 3 355911 123850 153040 -1 8782
8784 3 355927 123802 152960 -1 8783
8785 3 355925 123833 152920 -1 8784
8786 3 356077 123893 152880 -1 8785
8787 3 356189 123936 152800 -1 8786
8788 3 356253 124016 152720 -1 8787
8789 3 356278 124113 152600 -1 8788
8790 3 356285 124118 152480 -1 8789
8791 3 356199 124174 152360 -1 8790
8792 3 356236 124195 152280 -1 8791
8793 3 356225 124178 152200 -1 8792
8794 3 356199 124153 152080 -1 8793
8795 3 356162 124112 151960 -1 8794
8796 3 356082 124246 151840 -1 8795
8797 3 355997 124403 151800 -1 8796
8798 3 356013 124388 151720 -1 8797
8799 3 356021 124360 151640 -1 8798
8800 3 355996 124398 151560 -1 8799
8801 3 355953 124438 151480 -1 8800
8802 3 355924 124443 151400 -1 8801
8803 3 355891 124364 151320 -1 8802
8804 3 355945 124390 151200 -1 8803
8805 3 355961 124414 151040 -1 8804
8806 3 355768 124260 150960 -1 8805
8807 3 355752 124304 150880 -1 8806
8808 3 355801 124379 150760 -1 8807
8809 3 356042 124724 150640 -1 8808
8810 3 356214 125096 150520 -1 8809
8811 3 356324 125549 150400 -1 8810
8812 3 356362 125777 150280 -1 8811
8813 3 356401 125735 150160 -1 8812
8814 3 356517 125751 150120 -1 8813
8815 3 356497 125775 150080 -1 8814
8816 3 356329 125623 150040 -1 8815
8817 3 356397 125611 150000 -1 8816
8818 3 356537 125215 149960 -1 8817
8819 3 356449 125007 149920 -1 8818
8820 3 356329 124943 149880 -1 8819
8821 3 356085 124855 149840 -1 8820
8822 3 355889 124687 149800 -1 8821
8823 3 355849 124499 149760 -1 8822
8824 3 355649 124147 149680 -1 8823
8825 3 355425 123847 149600 -1 8824
8826 3 355297 123635 149520 -1 8825
8827 3 355557 123439 149440 -1 8826
8828 3 355657 123403 149400 -1 8827
8829 3 355729 123371 149320 -1 8828
8830 3 355817 123307 149280 -1 8829
8831 3 355849 123159 149200 -1 8830
8832 3 355973 123107 149080 -1 8831
8833 3 356045 123019 148960 -1 8832
8834 3 356301 122875 148920 -1 8833
8835 3 356369 122867 148840 -1 8834
8836 3 356417 122879 148800 -1 8835
8837 3 356429 122899 148720 -1 8836
8838 3 356477 122867 148680 -1 8837
8839 3 355829 124511 151800 -1 8797
8840 3 355705 124495 151840 -1 8839
8841 3 355649 124495 151880 -1 8840
8842 3 355537 124527 151920 -1 8841
8843 3 355445 124519 151960 -1 8842
8844 3 355437 124499 152000 -1 8843
8845 3 355776 123644 152920 -1 8785
8846 3 355780 123678 152880 -1 8845
8847 3 355348 123650 152920 -1 8846
8848 3 355348 123678 152960 -1 8847
8849 3 355152 123602 153000 -1 8848
8850 3 355104 123594 152960 -1 8849
8851 3 355672 123658 152840 -1 8846
8852 3 355704 123642 152800 -1 8851
8853 3 355812 123598 152760 -1 8852
8854 3 355884 123510 152720 -1 8853
8855 3 355808 123246 152680 -1 8854
8856 3 355852 122958 152640 -1 8855
8857 3 355868 122854 152600 -1 8856
8858 3 355828 122770 152560 -1 8857
8859 3 355844 122666 152600 -1 8858
8860 3 355852 122562 152680 -1 8859
8861 3 355844 122490 152720 -1 8860
8862 3 355800 122378 152760 -1 8861
8863 3 355804 122242 152720 -1 8862
8864 3 355800 122254 152680 -1 8863
8865 3 355796 122214 152640 -1 8864
8866 3 355772 122166 152600 -1 8865
8867 3 355700 122018 152560 -1 8866
8868 3 355664 121758 152520 -1 8867
8869 3 355680 121642 152480 -1 8868
8870 3 355624 121278 152440 -1 8869
8871 3 355544 121166 152400 -1 8870
8872 3 355528 121214 152360 -1 8871
8873 3 355520 121070 152320 -1 8872
8874 3 355544 121002 152280 -1 8873
8875 3 356352 124120 153960 -1 8774
8876 3 356527 123994 154040 -1 8875
8877 3 356603 123919 154080 -1 8876
8878 3 356654 123855 154120 -1 8877
8879 3 356796 123820 154200 -1 8878
8880 3 356974 123696 154320 -1 8879
8881 3 357117 123634 154400 -1 8880
8882 3 357281 123775 154400 -1 8881
8883 3 357459 123924 154360 -1 8882
8884 3 358055 123940 154320 -1 8883
8885 3 358269 124069 154320 -1 8884
8886 3 358338 124092 154400 -1 8885
8887 3 358024 123958 154240 -1 8884
8888 3 357874 124011 154120 -1 8887
8889 3 357798 124053 154040 -1 8888
8890 3 357809 124104 153960 -1 8889
8891 3 357796 124086 153880 -1 8890
8892 3 357141 123563 154520 -1 8881
8893 3 357420 123372 154680 -1 8892
8894 3 357730 123041 154640 -1 8893
8895 3 357873 122797 154560 -1 8894
8896 3 357928 122652 154440 -1 8895
8897 3 358032 122209 154320 -1 8896
8898 3 358079 121882 154240 -1 8897
8899 3 358359 121608 154200 -1 8898
8900 3 358862 121458 154160 -1 8899
8901 3 359240 121249 154200 -1 8900
8902 3 359330 120849 154200 -1 8901
8903 3 359604 120566 154160 -1 8902
8904 3 359749 120413 154200 -1 8903
8905 3 359835 120314 154160 -1 8904
8906 3 360013 120129 154000 -1 8905
8907 3 360272 119859 153920 -1 8906
8908 3 360255 119789 153880 -1 8907
8909 3 360244 119721 153840 -1 8908
8910 3 360289 119390 153800 -1 8909
8911 3 360207 119153 153720 -1 8910
8912 3 360275 118829 153680 -1 8911
8913 3 360387 118660 153600 -1 8912
8914 3 360495 118393 153480 -1 8913
8915 3 360651 118175 153520 -1 8914
8916 3 360765 118004 153600 -1 8915
8917 3 360803 117874 153680 -1 8916
8918 3 360896 117775 153800 -1 8917
8919 3 360880 117650 153880 -1 8918
8920 3 360990 117552 153960 -1 8919
8921 3 361029 117464 154080 -1 8920
8922 3 360993 117417 154240 -1 8921
8923 3 360962 117396 154280 -1 8922
8924 3 360803 117453 154280 -1 8923
8925 3 360843 117533 154320 -1 8924
8926 3 360840 117616 154400 -1 8925
8927 3 360894 117661 154520 -1 8926
8928 3 360886 117709 154640 -1 8927
8929 3 360930 117934 154760 -1 8928
8930 3 360913 117937 154880 -1 8929
8931 3 360835 118081 154960 -1 8930
8932 3 360833 118059 155080 -1 8931
8933 3 360889 118023 155120 -1 8932
8934 3 360965 118031 155160 -1 8933
8935 3 361021 118007 155200 -1 8934
8936 3 361033 117995 155240 -1 8935
8937 3 361001 117983 155320 -1 8936
8938 3 360993 118011 155360 -1 8937
8939 3 360937 117963 155440 -1 8938
8940 3 361051 117385 154320 -1 8923
8941 3 361120 117288 154400 -1 8940
8942 3 361136 116977 154480 -1 8941
8943 3 361390 116556 154520 -1 8942
8944 3 361376 116455 154440 -1 8943
8945 3 361428 116214 154320 -1 8944
8946 3 361421 116248 154160 -1 8945
8947 3 361395 116318 154120 -1 8946
8948 3 361255 116526 154040 -1 8947
8949 3 361019 116692 154000 -1 8948
8950 3 360745 116675 153960 -1 8949
8951 3 360657 116682 153880 -1 8950
8952 3 360599 116581 153800 -1 8951
8953 3 360526 116562 153760 -1 8952
8954 3 360416 116540 153680 -1 8953
8955 3 360388 116568 153600 -1 8954
8956 3 360353 116594 153520 -1 8955
8957 3 360306 116537 153440 -1 8956
8958 3 360257 116480 153400 -1 8957
8959 3 360130 116344 153320 -1 8958
8960 3 360130 116333 153240 -1 8959
8961 3 359942 116197 153120 -1 8960
8962 3 359861 116238 153040 -1 8961
8963 3 359673 116294 153000 -1 8962
8964 3 359617 116370 152920 -1 8963
8965 3 361387 116564 154000 -1 8948
8966 3 361489 116610 153880 -1 8965
8967 3 361494 116732 153800 -1 8966
8968 3 361638 116126 154600 -1 8943
8969 3 362015 115507 154560 -1 8968
8970 3 362393 115310 154600 -1 8969
8971 3 362413 115300 154680 -1 8970
8972 3 362382 115199 154760 -1 8971
8973 3 362354 115117 154840 -1 8972
8974 3 362278 114909 154880 -1 8973
8975 3 362402 114913 154920 -1 8974
8976 3 362382 114853 155000 -1 8975
8977 3 362394 114913 155040 -1 8976
8978 3 362426 114713 155080 -1 8977
8979 3 362434 114625 155120 -1 8978
8980 3 362370 114517 155200 -1 8979
8981 3 362382 114505 155240 -1 8980
8982 3 362298 114341 155280 -1 8981
8983 3 362414 114321 155320 -1 8982
8984 3 362506 114281 155360 -1 8983
8985 3 362586 114201 155440 -1 8984
8986 3 362662 114261 155480 -1 8985
8987 3 362686 114081 155520 -1 8986
8988 3 362730 113969 155560 -1 8987
8989 3 362778 113821 155640 -1 8988
8990 3 362854 113745 155760 -1 8989
8991 3 362914 113505 155880 -1 8990
8992 3 362922 113469 155920 -1 8991
8993 3 362906 113441 156040 -1 8992
8994 3 362926 113357 156120 -1 8993
8995 3 362894 113245 156160 -1 8994
8996 3 362850 113157 156200 -1 8995
8997 3 362950 113189 156280 -1 8996
8998 3 363114 113117 156360 -1 8997
8999 3 363446 113125 156400 -1 8998
9000 3 363586 113173 156440 -1 8999
9001 3 363566 113189 156480 -1 9000
9002 3 363022 113109 156400 -1 8998
9003 3 363074 113121 156480 -1 9002
9004 3 363006 113061 156560 -1 9003
9005 3 363050 113125 156640 -1 9004
9006 3 363146 113169 156720 -1 9005
9007 3 363154 113153 156800 -1 9006
9008 3 363186 113121 156920 -1 9007
9009 3 363214 113125 157040 -1 9008
9010 3 363262 113125 157120 -1 9009
9011 3 363294 113145 157240 -1 9010
9012 3 363510 113169 157320 -1 9011
9013 3 363202 113345 157360 -1 9012
9014 3 363114 113393 157400 -1 9013
9015 3 363122 113457 157440 -1 9014
9016 3 363110 113517 157520 -1 9015
9017 3 363126 113581 157560 -1 9016
9018 3 363122 113537 157600 -1 9017
9019 3 363130 113517 157680 -1 9018
9020 3 363166 113557 157760 -1 9019
9021 3 363194 113593 157840 -1 9020
9022 3 363194 113629 157880 -1 9021
9023 3 363666 113209 157360 -1 9012
9024 3 363794 113229 157440 -1 9023
9025 3 364018 113517 157440 -1 9024
9026 3 364014 113605 157480 -1 9025
9027 3 363974 113649 157520 -1 9026
9028 3 364046 113677 157560 -1 9027
9029 3 364138 113693 157600 -1 9028
9030 3 364342 113725 157640 -1 9029
9031 3 364850 114193 157600 -1 9030
9032 3 364870 114217 157560 -1 9031
9033 3 363862 113173 157480 -1 9024
9034 3 363886 113141 157560 -1 9033
9035 3 363934 113081 157640 -1 9034
9036 3 363962 113073 157720 -1 9035
9037 3 363990 113097 157800 -1 9036
9038 3 364042 113173 157880 -1 9037
9039 3 363962 113409 157960 -1 9038
9040 3 363918 113473 158000 -1 9039
9041 3 363854 113493 158040 -1 9040
9042 3 364042 113037 157920 -1 9038
9043 3 364002 112953 158000 -1 9042
9044 3 363998 112833 158040 -1 9043
9045 3 363890 112645 157960 -1 9044
9046 3 363662 112617 157920 -1 9045
9047 3 363194 112661 157880 -1 9046
9048 3 363106 112629 157840 -1 9047
9049 3 363066 112609 157800 -1 9048
9050 3 362938 112565 157760 -1 9049
9051 3 362946 112633 157720 -1 9050
9052 3 362850 112697 157680 -1 9051
9053 3 362806 112745 157640 -1 9052
9054 3 362702 112789 157560 -1 9053
9055 3 362646 112753 157520 -1 9054
9056 3 362614 112837 157480 -1 9055
9057 3 362510 112973 157400 -1 9056
9058 3 362382 113005 157360 -1 9057
9059 3 362306 113037 157320 -1 9058
9060 3 362294 113033 157280 -1 9059
9061 3 362226 113033 157240 -1 9060
9062 3 362150 113121 157160 -1 9061
9063 3 362134 113081 157120 -1 9062
9064 3 361978 113069 157080 -1 9063
9065 3 361866 113037 156960 -1 9064
9066 3 361866 113029 156920 -1 9065
9067 3 361882 113009 156880 -1 9066
9068 3 361858 113009 156840 -1 9067
9069 3 361830 112981 156800 -1 9068
9070 3 361822 112969 156760 -1 9069
9071 3 361738 113017 156680 -1 9070
9072 3 361698 113049 156640 -1 9071
9073 3 361566 112993 156600 -1 9072
9074 3 361550 113049 156560 -1 9073
9075 3 361538 113093 156520 -1 9074
9076 3 361562 113153 156480 -1 9075
9077 3 361550 113189 156440 -1 9076
9078 3 361490 113209 156400 -1 9077
9079 3 361458 113221 156360 -1 9078
9080 3 361534 113309 156320 -1 9079
9081 3 361458 113317 156280 -1 9080
9082 3 361418 113341 156240 -1 9081
9083 3 361290 113297 156200 -1 9082
9084 3 361302 113373 156160 -1 9083
9085 3 361406 113453 156120 -1 9084
9086 3 361178 113517 156080 -1 9085
9087 3 360998 113537 156040 -1 9086
9088 3 360990 113521 156000 -1 9087
9089 3 361002 113505 155920 -1 9088
9090 3 361002 113505 155840 -1 9089
9091 3 361002 113545 155760 -1 9090
9092 3 360906 113573 155720 -1 9091
9093 3 360858 113605 155680 -1 9092
9094 3 360806 113637 155600 -1 9093
9095 3 360766 113717 155560 -1 9094
9096 3 360602 113797 155520 -1 9095
9097 3 360538 114005 155480 -1 9096
9098 3 360478 113801 155440 -1 9097
9099 3 360454 113733 155400 -1 9098
9100 3 360482 113729 155320 -1 9099
9101 3 360378 113597 155280 -1 9100
9102 3 360494 113685 155240 -1 9101
9103 3 360478 113681 155200 -1 9102
9104 3 360486 113645 155160 -1 9103
9105 3 360458 113641 155080 -1 9104
9106 3 360410 113705 155000 -1 9105
9107 3 360306 113757 154960 -1 9106
9108 3 360198 113853 154920 -1 9107
9109 3 360034 113757 154880 -1 9108
9110 3 359806 113741 154840 -1 9109
9111 3 359902 113989 154800 -1 9110
9112 3 359898 114001 154760 -1 9111
9113 3 359814 114121 154720 -1 9112
9114 3 359762 114133 154680 -1 9113
9115 3 359694 114113 154640 -1 9114
9116 3 359642 114109 154600 -1 9115
9117 3 359606 114093 154520 -1 9116
9118 3 359494 114109 154440 -1 9117
9119 3 359414 114197 154400 -1 9118
9120 3 359342 114193 154360 -1 9119
9121 3 359142 114161 154280 -1 9120
9122 3 359154 114309 154240 -1 9121
9123 3 359110 114421 154200 -1 9122
9124 3 359090 114437 154160 -1 9123
9125 3 359026 114461 154120 -1 9124
9126 3 358926 114469 154080 -1 9125
9127 3 358866 114403 154000 -1 9126
9128 3 358810 114381 153960 -1 9127
9129 3 358746 114281 153840 -1 9128
9130 3 358762 114229 153800 -1 9129
9131 3 358714 114217 153760 -1 9130
9132 3 361854 113069 157120 -1 9064
9133 3 361750 113117 157160 -1 9132
9134 3 361714 113121 157200 -1 9133
9135 3 361694 113085 157240 -1 9134
9136 3 361710 113045 157280 -1 9135
9137 3 361691 113030 157320 -1 9136
9138 3 363978 112857 158120 -1 9044
9139 3 363806 112637 158160 -1 9138
9140 3 364038 112885 158200 -1 9139
9141 3 364070 112929 158240 -1 9140
9142 3 364062 112953 158320 -1 9141
9143 3 364018 113013 158400 -1 9142
9144 3 364042 113061 158480 -1 9143
9145 3 364138 113101 158520 -1 9144
9146 3 364182 113125 158560 -1 9145
9147 3 364202 113153 158640 -1 9146
9148 3 364222 113209 158680 -1 9147
9149 3 364202 113201 158760 -1 9148
9150 3 364162 113373 158840 -1 9149
9151 3 364218 113337 158880 -1 9150
9152 3 364206 113297 158960 -1 9151
9153 3 364318 113301 159040 -1 9152
9154 3 364394 113309 159080 -1 9153
9155 3 364438 113401 159160 -1 9154
9156 3 364498 113409 159240 -1 9155
9157 3 364518 113429 159320 -1 9156
9158 3 364558 113421 159400 -1 9157
9159 3 364554 113485 159480 -1 9158
9160 3 364598 113561 159560 -1 9159
9161 3 364594 113545 159600 -1 9160
9162 3 364574 113533 159640 -1 9161
9163 3 364566 113493 159720 -1 9162
9164 3 364622 113453 159800 -1 9163
9165 3 364674 113477 159840 -1 9164
9166 3 364774 113405 159880 -1 9165
9167 3 364842 113393 159920 -1 9166
9168 3 364922 113337 160000 -1 9167
9169 3 364950 113357 160080 -1 9168
9170 3 364998 113329 160160 -1 9169
9171 3 365014 113301 160240 -1 9170
9172 3 365090 113225 160320 -1 9171
9173 3 365114 113145 160400 -1 9172
9174 3 365238 113037 160480 -1 9173
9175 3 365238 112937 160520 -1 9174
9176 3 365250 112909 160560 -1 9175
9177 3 365302 112873 160680 -1 9176
9178 3 365338 112777 160760 -1 9177
9179 3 365386 112761 160800 -1 9178
9180 3 365502 112797 160840 -1 9179
9181 3 364190 113565 158920 -1 9151
9182 3 364194 113629 159000 -1 9181
9183 3 364226 113681 159040 -1 9182
9184 3 364302 113733 159080 -1 9183
9185 3 364426 113905 159040 -1 9184
9186 3 362570 115185 155080 -1 8977
9187 3 362858 115333 155120 -1 9186
9188 3 360396 118317 153320 -1 8914
9189 3 360481 118364 153240 -1 9188
9190 3 360515 118428 153200 -1 9189
9191 3 360551 118502 153120 -1 9190
9192 3 360622 118464 153080 -1 9191
9193 3 360518 119945 153840 -1 8908
9194 3 360586 119967 153880 -1 9193
9195 3 360624 120008 154000 -1 9194
9196 3 360622 120042 154080 -1 9195
9197 3 360612 120049 153840 -1 9194
9198 3 360680 120165 153800 -1 9197
9199 3 360872 120333 153800 -1 9198
9200 3 360818 120302 153720 -1 9199
9201 3 360821 120249 153640 -1 9200
9202 3 361043 120537 153840 -1 9199
9203 3 361199 120481 153880 -1 9202
9204 3 361427 120517 153840 -1 9203
9205 3 361543 120513 153800 -1 9204
9206 3 361591 120585 153760 -1 9205
9207 3 361871 120577 153760 -1 9206
9208 3 362051 120553 153800 -1 9207
9209 3 359875 120245 154240 -1 8904
9210 3 359858 120214 154280 -1 9209
9211 3 359837 120184 154320 -1 9210
9212 3 356657 123842 154040 -1 8877
9213 3 356772 123777 154000 -1 9212
9214 3 356836 123702 153920 -1 9213
9215 3 356876 123652 153840 -1 9214
9216 3 356873 123631 153760 -1 9215
9217 3 356869 123601 153720 -1 9216
9218 3 356878 123565 153680 -1 9217
9219 3 355708 125532 154400 -1 8769
9220 3 355544 125614 154520 -1 9219
9221 3 355763 125571 154560 -1 9220
9222 3 355842 125599 154720 -1 9221
9223 3 355004 125700 154560 -1 9220
9224 3 354712 125776 154520 -1 9223
9225 3 354600 125784 154480 -1 9224
9226 3 354428 125972 154480 -1 9225
9227 3 354376 125992 154440 -1 9226
9228 3 354384 125988 154400 -1 9227
9229 3 354364 126040 154360 -1 9228
9230 3 354284 126052 154320 -1 9229
9231 3 354208 126052 154280 -1 9230
9232 3 354044 126072 154200 -1 9231
9233 3 353936 126132 154160 -1 9232
9234 3 353824 126276 154120 -1 9233
9235 3 353740 126336 154080 -1 9234
9236 3 353656 126588 154040 -1 9235
9237 3 353480 126748 154000 -1 9236
9238 3 353304 126836 153960 -1 9237
9239 3 352964 127092 153960 -1 9238
9240 3 353036 127284 153920 -1 9239
9241 3 353104 127328 153880 -1 9240
9242 3 353072 127404 153800 -1 9241
9243 3 353032 127440 153760 -1 9242
9244 3 352980 127440 153720 -1 9243
9245 3 352880 127452 153680 -1 9244
9246 3 353228 127408 153960 -1 9240
9247 3 353220 127532 154000 -1 9246
9248 3 353196 127572 154040 -1 9247
9249 3 354436 125528 154480 -1 9225
9250 3 354294 125552 154520 -1 9249
9251 3 354204 125404 154560 -1 9250
9252 3 354176 125280 154600 -1 9251
9253 3 354156 125244 154640 -1 9252
9254 3 354060 125176 154720 -1 9253
9255 3 353932 125116 154760 -1 9254
9256 3 353952 124952 154840 -1 9255
9257 3 353992 124828 154800 -1 9256
9258 3 354028 124628 154760 -1 9257
9259 3 353948 124272 154800 -1 9258
9260 3 354088 124032 154760 -1 9259
9261 3 354148 124032 154720 -1 9260
9262 3 354224 123884 154680 -1 9261
9263 3 354284 123748 154640 -1 9262
9264 3 354392 123596 154600 -1 9263
9265 3 354392 123448 154520 -1 9264
9266 3 354340 123424 154560 -1 9265
9267 3 354344 123392 154600 -1 9266
9268 3 354372 123384 154640 -1 9267
9269 3 354400 123396 154680 -1 9268
9270 3 354372 123412 154720 -1 9269
9271 3 354356 123408 154760 -1 9270
9272 3 354340 123272 154800 -1 9271
9273 3 354400 123240 154840 -1 9272
9274 3 355923 130528 154800 -1 8461
9275 3 355974 130547 154880 -1 9274
9276 3 356291 131001 154600 -1 8459
9277 3 356339 131007 154720 -1 9276
9278 3 356403 131031 154800 -1 9277
9279 3 356413 131035 154840 -1 9278
9280 3 356423 131044 154880 -1 9279
9281 3 356596 130944 154560 -1 8458
9282 3 356717 130824 154640 -1 9281
9283 3 355775 139208 154360 -1 5420
9284 3 355759 138926 154440 -1 9283
9285 3 355641 138864 154520 -1 9284
9286 3 355558 138803 154600 -1 9285
9287 3 355638 138632 154640 -1 9286
9288 3 355615 138542 154680 -1 9287
9289 3 355595 138454 154720 -1 9288
9290 3 355659 138394 154760 -1 9289
9291 3 355687 138150 154800 -1 9290
9292 3 355739 137980 154760 -1 9291
9293 3 355833 137746 154800 -1 9292
9294 3 355845 137720 154840 -1 9293
9295 3 355867 137612 154880 -1 9294
9296 3 356007 137312 154880 -1 9295
9297 3 356197 137060 154840 -1 9296
9298 3 356119 136934 154880 -1 9297
9299 3 355935 136906 154960 -1 9298
9300 3 355753 136798 154920 -1 9299
9301 3 355641 136700 154880 -1 9300
9302 3 355527 136606 154840 -1 9301
9303 3 355445 136540 154760 -1 9302
9304 3 355203 136588 154600 -1 9303
9305 3 355101 136646 154520 -1 9304
9306 3 355057 136654 154480 -1 9305
9307 3 354987 136634 154440 -1 9306
9308 3 354915 136788 154360 -1 9307
9309 3 354931 136916 154320 -1 9308
9310 3 354903 137102 154240 -1 9309
9311 3 354917 137238 154160 -1 9310
9312 3 354969 137312 154080 -1 9311
9313 3 354933 137324 154000 -1 9312
9314 3 354859 137348 153920 -1 9313
9315 3 354823 137346 153840 -1 9314
9316 3 354737 137400 153720 -1 9315
9317 3 354681 137454 153640 -1 9316
9318 3 354717 137538 153560 -1 9317
9319 3 354593 137498 153520 -1 9318
9320 3 354501 137480 153480 -1 9319
9321 3 354407 137436 153360 -1 9320
9322 3 354313 137434 153280 -1 9321
9323 3 354497 137454 153160 -1 9322
9324 3 354541 137462 153080 -1 9323
9325 3 354520 137503 153040 -1 9324
9326 3 354499 137544 153000 -1 9325
9327 3 354535 137508 152920 -1 9326
9328 3 354607 137398 152840 -1 9327
9329 3 354549 137328 152760 -1 9328
9330 3 354485 137296 152680 -1 9329
9331 3 354371 137256 152600 -1 9330
9332 3 354355 137228 152480 -1 9331
9333 3 354317 137206 152400 -1 9332
9334 3 354243 137196 152320 -1 9333
9335 3 355409 136374 154800 -1 9303
9336 3 355397 136354 154880 -1 9335
9337 3 355363 136332 154920 -1 9336
9338 3 355522 139409 154400 -1 9283
9339 3 355202 139419 154480 -1 9338
9340 3 354925 139491 154560 -1 9339
9341 3 354829 139408 154640 -1 9340
9342 3 354660 139375 154720 -1 9341
9343 3 354554 139389 154800 -1 9342
9344 3 354411 139364 154880 -1 9343
9345 3 354182 139369 154960 -1 9344
9346 3 353930 139320 155080 -1 9345
9347 3 353890 139334 155200 -1 9346
9348 3 353963 139338 155320 -1 9347
9349 3 353957 139293 155440 -1 9348
9350 3 353873 139180 155520 -1 9349
9351 3 353722 139101 155640 -1 9350
9352 3 353608 139126 155760 -1 9351
9353 3 353440 139057 155880 -1 9352
9354 3 353463 138995 156040 -1 9353
9355 3 353470 138947 156200 -1 9354
9356 3 353446 138866 156360 -1 9355
9357 3 353390 138754 156480 -1 9356
9358 3 353379 138720 156560 -1 9357
9359 3 353270 138714 156680 -1 9358
9360 3 353173 138735 156840 -1 9359
9361 3 353109 138736 156960 -1 9360
9362 3 353061 138527 157040 -1 9361
9363 3 353021 138463 157080 -1 9362
9364 3 352994 138487 157120 -1 9363
9365 3 353013 138543 157200 -1 9364
9366 3 352946 138271 157120 -1 9363
9367 3 352820 138247 157200 -1 9366
9368 3 352782 138257 157280 -1 9367
9369 3 352712 138197 157400 -1 9368
9370 3 352617 138124 157520 -1 9369
9371 3 352552 138101 157600 -1 9370
9372 3 352411 138073 157680 -1 9371
9373 3 352239 137876 157720 -1 9372
9374 3 352158 137811 157800 -1 9373
9375 3 352082 137813 157880 -1 9374
9376 3 351970 137779 157960 -1 9375
9377 3 351857 137747 158080 -1 9376
9378 3 351724 137609 158200 -1 9377
9379 3 351620 137584 158280 -1 9378
9380 3 351535 137635 158360 -1 9379
9381 3 351492 137674 158440 -1 9380
9382 3 351434 137732 158560 -1 9381
9383 3 351329 137695 158680 -1 9382
9384 3 351214 137779 158800 -1 9383
9385 3 351244 137947 158840 -1 9384
9386 3 351248 137999 158880 -1 9385
9387 3 351348 138071 158920 -1 9386
9388 3 351428 138239 158960 -1 9387
9389 3 351412 138295 159000 -1 9388
9390 3 351172 138039 158920 -1 9386
9391 3 351056 138043 158960 -1 9390
9392 3 350992 138079 159000 -1 9391
9393 3 350872 138131 158960 -1 9392
9394 3 350732 138247 158920 -1 9393
9395 3 351168 137682 158920 -1 9384
9396 3 351100 137594 158960 -1 9395
9397 3 351040 137570 159040 -1 9396
9398 3 351008 137530 159080 -1 9397
9399 3 350992 137498 159160 -1 9398
9400 3 350940 137490 159240 -1 9399
9401 3 350900 137494 159280 -1 9400
9402 3 350904 137498 159320 -1 9401
9403 3 350884 137486 159400 -1 9402
9404 3 350876 137486 159480 -1 9403
9405 3 350856 137542 159520 -1 9404
9406 3 350860 137558 159560 -1 9405
9407 3 350876 137538 159600 -1 9406
9408 3 353237 138183 157080 -1 9366
9409 3 355976 141745 153920 -1 5403
9410 3 355908 141706 154040 -1 9409
9411 3 355930 141705 154120 -1 9410
9412 3 355886 141667 154160 -1 9411
9413 3 355804 141596 154240 -1 9412
9414 3 355357 141411 154360 -1 9413
9415 3 355084 141200 154440 -1 9414
9416 3 355019 141109 154520 -1 9415
9417 3 354738 141106 154600 -1 9416
9418 3 354710 141137 154680 -1 9417
9419 3 354589 141169 154760 -1 9418
9420 3 354476 141222 154880 -1 9419
9421 3 354510 141270 155040 -1 9420
9422 3 354391 141240 155200 -1 9421
9423 3 354530 141351 155360 -1 9422
9424 3 354564 141442 155520 -1 9423
9425 3 354422 141414 155640 -1 9424
9426 3 354141 141355 155680 -1 9425
9427 3 354088 141341 155800 -1 9426
9428 3 354114 141289 155880 -1 9427
9429 3 354025 141245 156000 -1 9428
9430 3 353982 141250 156160 -1 9429
9431 3 353877 141270 156320 -1 9430
9432 3 353787 141225 156480 -1 9431
9433 3 353761 141299 156680 -1 9432
9434 3 353663 141291 156840 -1 9433
9435 3 353643 141311 156960 -1 9434
9436 3 353534 141333 157120 -1 9435
9437 3 353405 141365 157280 -1 9436
9438 3 353342 141427 157440 -1 9437
9439 3 353294 141504 157560 -1 9438
9440 3 353038 141578 157680 -1 9439
9441 3 352967 141658 157840 -1 9440
9442 3 353007 141318 157840 -1 9441
9443 3 353012 141306 157880 -1 9442
9444 3 352966 141317 157920 -1 9443
9445 3 352952 141309 157960 -1 9444
9446 3 352883 141282 158000 -1 9445
9447 3 352849 141263 158040 -1 9446
9448 3 352813 141275 158080 -1 9447
9449 3 352782 141278 158160 -1 9448
9450 3 352676 141147 158240 -1 9449
9451 3 352625 141076 158320 -1 9450
9452 3 352512 141019 158400 -1 9451
9453 3 352458 140919 158480 -1 9452
9454 3 352405 140919 158560 -1 9453
9455 3 352247 140875 158640 -1 9454
9456 3 352238 140839 158720 -1 9455
9457 3 352275 140808 158840 -1 9456
9458 3 352310 140840 158920 -1 9457
9459 3 352437 140889 159040 -1 9458
9460 3 352647 140769 159000 -1 9459
9461 3 352670 140665 158960 -1 9460
9462 3 352704 140588 158920 -1 9461
9463 3 352650 140439 158840 -1 9462
9464 3 352571 140279 158800 -1 9463
9465 3 352574 140175 158760 -1 9464
9466 3 352640 140117 158720 -1 9465
9467 3 352672 140025 158680 -1 9466
9468 3 352798 139897 158600 -1 9467
9469 3 352934 139733 158560 -1 9468
9470 3 353226 139553 158640 -1 9469
9471 3 353282 139481 158720 -1 9470
9472 3 353320 139497 158800 -1 9471
9473 3 353000 139365 158720 -1 9471
9474 3 352930 139343 158760 -1 9473
9475 3 352796 139335 158840 -1 9474
9476 3 352782 139381 158920 -1 9475
9477 3 352764 139383 158960 -1 9476
9478 3 352912 141765 157920 -1 9441
9479 3 352830 141871 158040 -1 9478
9480 3 352795 141992 158200 -1 9479
9481 3 352692 142258 158440 -1 9480
9482 3 352608 142330 158600 -1 9481
9483 3 352672 142496 158640 -1 9482
9484 3 353013 142936 158640 -1 9483
9485 3 353159 143024 158600 -1 9484
9486 3 353382 143158 158560 -1 9485
9487 3 354062 143433 158560 -1 9486
9488 3 354166 143471 158600 -1 9487
9489 3 354347 143566 158640 -1 9488
9490 3 354618 143680 158600 -1 9489
9491 3 354749 143692 158560 -1 9490
9492 3 355213 143700 158560 -1 9491
9493 3 355295 143705 158520 -1 9492
9494 3 354884 144224 158520 -1 9491
9495 3 354906 144440 158560 -1 9494
9496 3 355112 144599 158560 -1 9495
9497 3 355227 144688 158600 -1 9496
9498 3 355343 145036 158600 -1 9497
9499 3 355356 145068 158640 -1 9498
9500 3 355396 145092 158720 -1 9499
9501 3 355384 145164 158800 -1 9500
9502 3 355442 145193 158920 -1 9501
9503 3 355598 145164 159040 -1 9502
9504 3 355754 145096 159040 -1 9503
9505 3 355815 145065 159000 -1 9504
9506 3 355928 145020 158920 -1 9505
9507 3 356022 145018 158880 -1 9506
9508 3 355286 144671 158640 -1 9497
9509 3 355318 144645 158720 -1 9508
9510 3 355362 144672 158760 -1 9509
9511 3 355402 144687 158800 -1 9510
9512 3 352906 142917 158680 -1 9484
9513 3 352885 143015 158760 -1 9512
9514 3 352925 143145 158800 -1 9513
9515 3 352965 143477 158840 -1 9514
9516 3 352695 143671 158800 -1 9515
9517 3 352705 143977 158760 -1 9516
9518 3 352755 144159 158720 -1 9517
9519 3 352685 144129 158680 -1 9518
9520 3 352673 144101 158640 -1 9519
9521 3 352574 142453 158760 -1 9483
9522 3 352599 142425 158840 -1 9521
9523 3 352626 142607 159000 -1 9522
9524 3 352539 142678 159160 -1 9523
9525 3 352678 143230 159160 -1 9524
9526 3 352709 143296 159200 -1 9525
9527 3 352734 143333 159240 -1 9526
9528 3 352727 143387 159280 -1 9527
9529 3 352706 143411 159360 -1 9528
9530 3 352715 143636 159440 -1 9529
9531 3 352700 143686 159400 -1 9530
9532 3 352666 143699 159360 -1 9531
9533 3 352757 143793 159520 -1 9530
9534 3 352761 143965 159520 -1 9533
9535 3 352752 144036 159560 -1 9534
9536 3 352753 144107 159640 -1 9535
9537 3 352823 144188 159680 -1 9536
9538 3 352799 144299 159800 -1 9537
9539 3 352785 144340 159880 -1 9538
9540 3 352891 144378 159960 -1 9539
9541 3 352894 144488 160000 -1 9540
9542 3 352858 144571 160080 -1 9541
9543 3 352902 144701 160160 -1 9542
9544 3 352995 144869 160200 -1 9543
9545 3 353007 144907 160240 -1 9544
9546 3 353053 144876 160320 -1 9545
9547 3 353231 144838 160360 -1 9546
9548 3 353391 144800 160320 -1 9547
9549 3 353569 144823 160280 -1 9548
9550 3 353754 144923 160240 -1 9549
9551 3 353962 145007 160200 -1 9550
9552 3 354255 145059 160200 -1 9551
9553 3 354380 145062 160240 -1 9552
9554 3 354442 145080 160280 -1 9553
9555 3 354519 145033 160360 -1 9554
9556 3 354619 144965 160400 -1 9555
9557 3 354706 144929 160360 -1 9556
9558 3 354765 144880 160320 -1 9557
9559 3 354745 144792 160360 -1 9558
9560 3 354727 144668 160400 -1 9559
9561 3 354747 144640 160480 -1 9560
9562 3 354697 144670 160560 -1 9561
9563 3 354671 144654 160640 -1 9562
9564 3 352611 144364 159920 -1 9539
9565 3 352551 144469 159960 -1 9564
9566 3 352551 144536 160040 -1 9565
9567 3 352494 144535 160080 -1 9566
9568 3 352362 144683 160120 -1 9567
9569 3 352206 144939 160120 -1 9568
9570 3 352150 145033 160160 -1 9569
9571 3 351878 145307 160200 -1 9570
9572 3 351816 145305 160240 -1 9571
9573 3 351788 145361 160280 -1 9572
9574 3 351770 145449 160320 -1 9573
9575 3 351740 145537 160360 -1 9574
9576 3 351646 145611 160320 -1 9575
9577 3 351616 145647 160280 -1 9576
9578 3 351342 145635 160320 -1 9577
9579 3 351292 145631 160400 -1 9578
9580 3 351100 145571 160440 -1 9579
9581 3 350926 145577 160400 -1 9580
9582 3 352740 143948 159480 -1 9534
9583 3 352522 142701 159200 -1 9524
9584 3 352327 142584 159400 -1 9583
9585 3 352281 142560 159560 -1 9584
9586 3 352094 142501 159720 -1 9585
9587 3 351939 142403 159880 -1 9586
9588 3 351804 142286 160080 -1 9587
9589 3 351653 142238 160240 -1 9588
9590 3 351546 142186 160440 -1 9589
9591 3 351438 142175 160600 -1 9590
9592 3 351390 142130 160720 -1 9591
9593 3 351226 142155 160880 -1 9592
9594 3 351075 142333 161080 -1 9593
9595 3 350858 142304 161240 -1 9594
9596 3 350744 142184 161480 -1 9595
9597 3 350562 142272 161720 -1 9596
9598 3 350379 142335 161960 -1 9597
9599 3 350158 142365 162120 -1 9598
9600 3 350886 141972 162120 -1 9599
9601 3 351354 141859 162120 -1 9600
9602 3 351841 141691 162080 -1 9601
9603 3 352171 141646 162080 -1 9602
9604 3 352468 141555 162120 -1 9603
9605 3 352651 141518 162160 -1 9604
9606 3 352732 141478 162200 -1 9605
9607 3 352796 141310 162200 -1 9606
9608 3 352876 141099 162120 -1 9607
9609 3 352867 141018 162080 -1 9608
9610 3 353131 140880 162040 -1 9609
9611 3 353100 140890 161920 -1 9610
9612 3 353186 140818 161800 -1 9611
9613 3 353291 140760 161720 -1 9612
9614 3 353341 140752 161680 -1 9613
9615 3 353309 140702 161600 -1 9614
9616 3 353249 140550 161520 -1 9615
9617 3 353235 140472 161480 -1 9616
9618 3 353251 140390 161440 -1 9617
9619 3 353273 140348 161360 -1 9618
9620 3 353391 140208 161320 -1 9619
9621 3 353473 140190 161280 -1 9620
9622 3 353457 140216 161240 -1 9621
9623 3 353391 140360 161200 -1 9622
9624 3 353421 140373 161160 -1 9623
9625 3 353451 140386 161120 -1 9624
9626 3 353537 140410 161080 -1 9625
9627 3 353537 140378 161000 -1 9626
9628 3 353525 140238 160960 -1 9627
9629 3 353507 140162 161040 -1 9628
9630 3 353589 140076 161200 -1 9622
9631 3 353613 140020 161160 -1 9630
9632 3 353623 139998 161120 -1 9631
9633 3 353591 140004 161080 -1 9632
9634 3 353291 140863 162040 -1 9610
9635 3 353415 140839 162120 -1 9634
9636 3 353511 140720 162240 -1 9635
9637 3 353546 140631 162360 -1 9636
9638 3 353480 140514 162520 -1 9637
9639 3 353425 140529 162640 -1 9638
9640 3 353389 140552 162760 -1 9639
9641 3 353472 140576 162920 -1 9640
9642 3 353522 140714 163080 -1 9641
9643 3 353518 140791 163280 -1 9642
9644 3 353406 140759 163400 -1 9643
9645 3 353308 140658 163440 -1 9644
9646 3 353285 140445 163520 -1 9645
9647 3 353351 140322 163600 -1 9646
9648 3 353355 140278 163720 -1 9647
9649 3 353375 140157 163840 -1 9648
9650 3 353444 140000 163960 -1 9649
9651 3 353390 139884 164120 -1 9650
9652 3 353373 139433 164200 -1 9651
9653 3 353341 139217 164200 -1 9652
9654 3 353216 139152 164240 -1 9653
9655 3 353190 139058 164280 -1 9654
9656 3 353173 138969 164320 -1 9655
9657 3 353171 139003 164360 -1 9656
9658 3 353161 139032 164440 -1 9657
9659 3 353141 139030 164480 -1 9658
9660 3 353157 139018 164560 -1 9659
9661 3 353185 139038 164640 -1 9660
9662 3 353185 139010 164720 -1 9661
9663 3 353205 138974 164800 -1 9662
9664 3 353259 138972 164880 -1 9663
9665 3 353321 138982 164960 -1 9664
9666 3 353353 138930 165000 -1 9665
9667 3 353395 138904 165080 -1 9666
9668 3 353453 138850 165120 -1 9667
9669 3 353469 138774 165160 -1 9668
9670 3 352994 138834 164280 -1 9656
9671 3 352816 138837 164200 -1 9670
9672 3 352760 138865 164160 -1 9671
9673 3 353376 139183 164240 -1 9653
9674 3 353582 139113 164320 -1 9673
9675 3 353652 139042 164400 -1 9674
9676 3 353570 138970 164480 -1 9675
9677 3 353486 138922 164520 -1 9676
9678 3 353540 138910 164600 -1 9677
9679 3 353606 138880 164680 -1 9678
9680 3 353632 138634 164720 -1 9679
9681 3 353572 138558 164760 -1 9680
9682 3 353576 138564 164800 -1 9681
9683 3 353618 138604 164840 -1 9682
9684 3 353486 138646 164920 -1 9683
9685 3 349982 142436 162200 -1 9599
9686 3 349920 142464 162280 -1 9685
9687 3 349746 142501 162400 -1 9686
9688 3 349544 142582 162560 -1 9687
9689 3 349564 142606 162720 -1 9688
9690 3 349578 142723 162880 -1 9689
9691 3 349588 142804 163040 -1 9690
9692 3 349507 142855 163160 -1 9691
9693 3 349457 142841 163320 -1 9692
9694 3 349529 142970 163520 -1 9693
9695 3 349548 143087 163760 -1 9694
9696 3 349507 143132 164040 -1 9695
9697 3 349587 143166 164160 -1 9696
9698 3 349563 143372 164280 -1 9697
9699 3 349553 143552 164440 -1 9698
9700 3 349530 143672 164600 -1 9699
9701 3 349500 143883 164760 -1 9700
9702 3 349563 144022 164920 -1 9701
9703 3 349621 144216 165120 -1 9702
9704 3 349669 144314 165280 -1 9703
9705 3 349716 144476 165440 -1 9704
9706 3 349659 144587 165520 -1 9705
9707 3 349043 144932 165520 -1 9706
9708 3 348949 144868 165480 -1 9707
9709 3 348908 144830 165440 -1 9708
9710 3 348795 144810 165400 -1 9709
9711 3 348744 144857 165360 -1 9710
9712 3 348726 144856 165320 -1 9711
9713 3 349635 144640 165560 -1 9706
9714 3 349745 144779 165760 -1 9713
9715 3 349686 144918 165920 -1 9714
9716 3 349571 145054 166080 -1 9715
9717 3 349587 145059 166200 -1 9716
9718 3 348756 144549 166360 -1 9717
9719 3 348718 144599 166440 -1 9718
9720 3 348543 144787 166600 -1 9719
9721 3 348566 144748 166720 -1 9720
9722 3 348525 144925 166880 -1 9721
9723 3 348326 145052 167000 -1 9722
9724 3 348252 145296 167120 -1 9723
9725 3 348248 145330 167320 -1 9724
9726 3 348230 145341 167480 -1 9725
9727 3 348246 145357 167600 -1 9726
9728 3 348250 145463 167720 -1 9727
9729 3 348260 145698 167840 -1 9728
9730 3 348231 145820 167880 -1 9729
9731 3 347930 146894 167880 -1 9730
9732 3 347603 146744 167920 -1 9731
9733 3 347604 146745 168040 -1 9732
9734 3 347237 146628 168120 -1 9733
9735 3 347158 146619 168160 -1 9734
9736 3 347011 146599 168240 -1 9735
9737 3 346719 146624 168360 -1 9736
9738 3 346390 146630 168520 -1 9737
9739 3 345951 146598 168640 -1 9738
9740 3 345573 146551 168800 -1 9739
9741 3 345028 146462 168920 -1 9740
9742 3 344535 146383 169000 -1 9741
9743 3 344223 146383 169120 -1 9742
9744 3 344105 146316 169200 -1 9743
9745 3 343644 146079 169160 -1 9744
9746 3 343522 145995 169040 -1 9745
9747 3 343028 145662 169000 -1 9746
9748 3 342550 145463 169080 -1 9747
9749 3 342048 145552 169200 -1 9748
9750 3 341662 145497 169280 -1 9749
9751 3 341139 145424 169400 -1 9750
9752 3 340625 145366 169480 -1 9751
9753 3 339948 145299 169520 -1 9752
9754 3 339711 145271 169440 -1 9753
9755 3 339776 145520 169400 -1 9754
9756 3 339807 145625 169360 -1 9755
9757 3 339870 145697 169280 -1 9756
9758 3 339824 145800 169200 -1 9757
9759 3 339828 145836 169160 -1 9758
9760 3 339828 145904 169080 -1 9759
9761 3 339872 145896 169000 -1 9760
9762 3 339940 145996 168920 -1 9761
9763 3 339980 146232 168840 -1 9762
9764 3 339908 146420 168760 -1 9763
9765 3 339940 146496 168680 -1 9764
9766 3 339972 146516 168600 -1 9765
9767 3 339980 146548 168520 -1 9766
9768 3 339968 146564 168480 -1 9767
9769 3 339956 146600 168440 -1 9768
9770 3 339936 146600 168400 -1 9769
9771 3 339920 146636 168320 -1 9770
9772 3 339912 146656 168240 -1 9771
9773 3 339924 146656 168200 -1 9772
9774 3 339571 145169 169360 -1 9754
9775 3 339516 145160 169200 -1 9774
9776 3 339179 145191 169080 -1 9775
9777 3 338955 145191 168960 -1 9776
9778 3 338800 145204 168840 -1 9777
9779 3 338749 145208 168800 -1 9778
9780 3 338224 145152 168720 -1 9779
9781 3 337804 145049 168640 -1 9780
9782 3 337706 144999 168480 -1 9781
9783 3 337450 144839 168360 -1 9782
9784 3 337611 144601 168320 -1 9783
9785 3 337715 144560 168240 -1 9784
9786 3 337804 144418 168160 -1 9785
9787 3 337916 144290 168120 -1 9786
9788 3 337836 143950 168160 -1 9787
9789 3 337616 143782 168200 -1 9788
9790 3 337524 143702 168280 -1 9789
9791 3 337404 143750 168360 -1 9790
9792 3 337284 143666 168440 -1 9791
9793 3 337140 143534 168520 -1 9792
9794 3 337100 143478 168600 -1 9793
9795 3 336944 143398 168640 -1 9794
9796 3 336704 143334 168720 -1 9795
9797 3 336600 143114 168760 -1 9796
9798 3 336484 143030 168840 -1 9797
9799 3 336252 143030 168800 -1 9798
9800 3 336108 143002 168840 -1 9799
9801 3 336052 142982 168880 -1 9800
9802 3 336036 142922 168960 -1 9801
9803 3 336092 142854 169000 -1 9802
9804 3 336120 142798 169080 -1 9803
9805 3 336140 142806 169160 -1 9804
9806 3 336148 142770 169240 -1 9805
9807 3 336128 142754 169320 -1 9806
9808 3 336112 142774 169400 -1 9807
9809 3 336084 142778 169480 -1 9808
9810 3 335984 142786 169560 -1 9809
9811 3 335964 142686 169640 -1 9810
9812 3 336080 142530 169720 -1 9811
9813 3 336588 144909 168400 -1 9783
9814 3 336101 144888 168520 -1 9813
9815 3 335580 144976 168600 -1 9814
9816 3 335392 144941 168680 -1 9815
9817 3 335299 144921 168720 -1 9816
9818 3 335020 144826 168800 -1 9817
9819 3 334668 144634 168840 -1 9818
9820 3 334216 144552 168920 -1 9819
9821 3 333954 144491 169000 -1 9820
9822 3 333789 144426 169040 -1 9821
9823 3 333550 144959 169000 -1 9822
9824 3 333350 145199 169000 -1 9823
9825 3 333226 145422 169040 -1 9824
9826 3 333182 145424 169080 -1 9825
9827 3 333120 145393 169160 -1 9826
9828 3 333018 145458 169200 -1 9827
9829 3 332992 145487 169240 -1 9828
9830 3 332804 145519 169280 -1 9829
9831 3 332768 145519 169320 -1 9830
9832 3 332696 145503 169400 -1 9831
9833 3 332660 145499 169440 -1 9832
9834 3 333347 145987 169040 -1 9825
9835 3 333302 145999 169000 -1 9834
9836 3 333240 146032 168920 -1 9835
9837 3 333156 146130 168840 -1 9836
9838 3 333192 146194 168800 -1 9837
9839 3 333184 146202 168760 -1 9838
9840 3 333180 146174 168680 -1 9839
9841 3 333224 146162 168600 -1 9840
9842 3 333256 146170 168520 -1 9841
9843 3 333228 146214 168520 -1 9842
9844 3 333208 146238 168480 -1 9843
9845 3 333196 146274 168440 -1 9844
9846 3 333180 146358 168360 -1 9845
9847 3 333522 146199 169040 -1 9834
9848 3 333462 146397 169080 -1 9847
9849 3 333336 146474 169160 -1 9848
9850 3 333327 146494 169240 -1 9849
9851 3 333411 146662 169320 -1 9850
9852 3 333351 146678 169120 -1 9851
9853 3 333355 146658 169040 -1 9852
9854 3 333395 146710 169360 -1 9851
9855 3 333347 146910 169400 -1 9854
9856 3 333391 147094 169360 -1 9855
9857 3 333291 147222 169320 -1 9856
9858 3 333275 147250 169280 -1 9857
9859 3 333271 147274 169240 -1 9858
9860 3 333291 147322 169200 -1 9859
9861 3 333271 147358 169160 -1 9860
9862 3 333307 147422 169120 -1 9861
9863 3 333227 147562 169040 -1 9862
9864 3 333251 147826 169080 -1 9863
9865 3 333339 148194 169040 -1 9864
9866 3 333423 148446 169000 -1 9865
9867 3 333487 148586 168960 -1 9866
9868 3 333575 148874 168880 -1 9867
9869 3 333731 149002 168840 -1 9868
9870 3 333839 149254 168880 -1 9869
9871 3 333855 149422 168920 -1 9870
9872 3 333923 149618 168880 -1 9871
9873 3 333931 149658 168840 -1 9872
9874 3 333951 149684 168800 -1 9873
9875 3 333971 149710 168760 -1 9874
9876 3 334111 149906 168680 -1 9875
9877 3 334187 150038 168640 -1 9876
9878 3 334219 150110 168600 -1 9877
9879 3 334251 150210 168520 -1 9878
9880 3 334119 150486 168480 -1 9879
9881 3 334047 150694 168440 -1 9880
9882 3 333927 150826 168400 -1 9881
9883 3 334015 150954 168360 -1 9882
9884 3 334091 151130 168320 -1 9883
9885 3 333947 151242 168280 -1 9884
9886 3 333739 151302 168240 -1 9885
9887 3 333679 151278 168160 -1 9886
9888 3 333683 151290 168120 -1 9887
9889 3 333975 151410 168320 -1 9885
9890 3 334063 151610 168280 -1 9889
9891 3 334139 151730 168240 -1 9890
9892 3 334075 151822 168200 -1 9891
9893 3 334163 151754 168080 -1 9892
9894 3 334219 151598 168040 -1 9893
9895 3 334467 151470 168080 -1 9894
9896 3 334059 151922 168240 -1 9892
9897 3 334043 151970 168280 -1 9896
9898 3 334007 152082 168360 -1 9897
9899 3 333935 152350 168320 -1 9898
9900 3 333851 152550 168280 -1 9899
9901 3 333871 152666 168200 -1 9900
9902 3 333855 152786 168120 -1 9901
9903 3 333791 152830 168040 -1 9902
9904 3 333587 152962 167960 -1 9903
9905 3 333575 153002 167920 -1 9904
9906 3 334219 149630 168840 -1 9874
9907 3 334491 149522 168800 -1 9906
9908 3 334679 149506 168760 -1 9907
9909 3 334671 149506 168680 -1 9908
9910 3 333506 145062 169040 -1 9823
9911 3 333478 145056 169080 -1 9910
9912 3 333254 144296 169080 -1 9822
9913 3 333180 144297 169160 -1 9912
9914 3 332984 144302 169320 -1 9913
9915 3 332721 144187 169480 -1 9914
9916 3 332628 144197 169600 -1 9915
9917 3 332531 144224 169760 -1 9916
9918 3 332396 144178 169920 -1 9917
9919 3 332243 144202 170080 -1 9918
9920 3 331863 144381 170320 -1 9919
9921 3 331565 144454 170280 -1 9920
9922 3 331415 144424 170120 -1 9921
9923 3 331352 144442 169920 -1 9922
9924 3 331238 144368 169760 -1 9923
9925 3 331044 144205 169600 -1 9924
9926 3 330936 144250 169480 -1 9925
9927 3 330907 144297 169360 -1 9926
9928 3 330852 144306 169200 -1 9927
9929 3 330596 144387 169040 -1 9928
9930 3 330654 144433 168960 -1 9929
9931 3 330617 144489 168840 -1 9930
9932 3 330496 144617 168720 -1 9931
9933 3 330301 144655 168600 -1 9932
9934 3 330170 144710 168520 -1 9933
9935 3 330093 144723 168400 -1 9934
9936 3 329871 144819 168240 -1 9935
9937 3 329747 144946 168120 -1 9936
9938 3 329612 145105 168000 -1 9937
9939 3 329511 145164 167920 -1 9938
9940 3 329420 145226 167800 -1 9939
9941 3 329361 145481 167600 -1 9940
9942 3 329492 145736 167480 -1 9941
9943 3 329487 146244 167280 -1 9942
9944 3 329360 146711 167080 -1 9943
9945 3 329476 146986 167040 -1 9944
9946 3 329597 148240 167080 -1 9945
9947 3 329583 148308 167280 -1 9946
9948 3 329520 148256 167360 -1 9947
9949 3 329455 148202 167440 -1 9948
9950 3 329306 148108 167560 -1 9949
9951 3 329241 148242 167720 -1 9950
9952 3 329066 148598 167760 -1 9951
9953 3 329056 148562 167800 -1 9952
9954 3 329059 148609 167880 -1 9953
9955 3 328905 148708 167960 -1 9954
9956 3 328892 148944 168040 -1 9955
9957 3 328831 149079 168160 -1 9956
9958 3 328831 148990 168320 -1 9957
9959 3 328710 148981 168520 -1 9958
9960 3 328546 149075 168680 -1 9959
9961 3 328448 149074 168840 -1 9960
9962 3 328408 149154 168960 -1 9961
9963 3 328615 149401 169000 -1 9962
9964 3 328570 149613 169080 -1 9963
9965 3 328599 149673 169200 -1 9964
9966 3 328605 149687 169240 -1 9965
9967 3 328616 149716 169320 -1 9966
9968 3 328701 149901 169440 -1 9967
9969 3 328760 150015 169480 -1 9968
9970 3 328836 150094 169560 -1 9969
9971 3 328896 150182 169680 -1 9970
9972 3 329080 150273 169720 -1 9971
9973 3 329136 150359 169800 -1 9972
9974 3 329106 150429 169880 -1 9973
9975 3 329115 150450 169960 -1 9974
9976 3 329112 150428 170120 -1 9975
9977 3 329106 150461 170240 -1 9976
9978 3 329144 150514 170360 -1 9977
9979 3 329259 150613 170520 -1 9978
9980 3 329322 150629 170680 -1 9979
9981 3 329366 150665 170840 -1 9980
9982 3 329487 150726 170960 -1 9981
9983 3 329505 150838 171160 -1 9982
9984 3 329645 150950 171320 -1 9983
9985 3 329675 150939 171480 -1 9984
9986 3 329650 151021 171640 -1 9985
9987 3 329653 151079 171720 -1 9986
9988 3 329655 151107 171760 -1 9987
9989 3 329741 151133 171840 -1 9988
9990 3 329754 151090 171920 -1 9989
9991 3 329721 151039 172040 -1 9990
9992 3 329689 151083 172200 -1 9991
9993 3 329644 151034 172240 -1 9992
9994 3 329795 151031 172320 -1 9993
9995 3 329894 151040 172480 -1 9994
9996 3 329971 151043 172680 -1 9995
9997 3 330130 151071 172800 -1 9996
9998 3 330050 150957 172880 -1 9997
9999 3 330069 150970 172960 -1 9998
10000 3 330187 151031 173080 -1 9999
10001 3 330358 151205 173160 -1 10000
10002 3 330572 151444 173320 -1 10001
10003 3 330871 151694 173480 -1 10002
10004 3 330956 151684 173600 -1 10003
10005 3 330969 151686 173720 -1 10004
10006 3 331112 151735 173800 -1 10005
10007 3 331697 151661 173760 -1 10006
10008 3 331851 151591 173840 -1 10007
10009 3 331947 151554 173920 -1 10008
10010 3 332197 151416 174040 -1 10009
10011 3 332260 151389 174080 -1 10010
10012 3 332371 151322 174320 -1 10011
10013 3 332425 151181 174400 -1 10012
10014 3 332481 151054 174480 -1 10013
10015 3 332552 151101 174560 -1 10014
10016 3 332585 151127 174680 -1 10015
10017 3 332666 151138 174840 -1 10016
10018 3 332828 151117 175000 -1 10017
10019 3 332886 151131 175160 -1 10018
10020 3 332903 151145 175200 -1 10019
10021 3 333044 151034 175320 -1 10020
10022 3 333167 151088 175440 -1 10021
10023 3 333191 151116 175560 -1 10022
10024 3 333364 151168 175640 -1 10023
10025 3 333398 151184 175720 -1 10024
10026 3 333390 151202 175800 -1 10025
10027 3 333350 151349 175840 -1 10026
10028 3 333474 151190 175880 -1 10027
10029 3 333534 151236 175920 -1 10028
10030 3 333609 151269 176080 -1 10029
10031 3 333635 151272 176160 -1 10030
10032 3 333695 151313 176320 -1 10031
10033 3 333710 151350 176440 -1 10032
10034 3 333732 151371 176640 -1 10033
10035 3 333774 151498 176800 -1 10034
10036 3 333672 151679 176880 -1 10035
10037 3 333548 151923 176880 -1 10036
10038 3 333574 152091 176800 -1 10037
10039 3 333617 152237 176680 -1 10038
10040 3 333540 152400 176560 -1 10039
10041 3 333523 152565 176400 -1 10040
10042 3 333471 152659 176320 -1 10041
10043 3 333549 152890 176160 -1 10042
10044 3 333544 153161 176040 -1 10043
10045 3 333630 153378 176080 -1 10044
10046 3 333758 153533 176160 -1 10045
10047 3 333855 153636 176240 -1 10046
10048 3 333895 153680 176320 -1 10047
10049 3 333857 153697 176400 -1 10048
10050 3 333850 153705 176480 -1 10049
10051 3 333830 153688 176560 -1 10050
10052 3 333845 153639 176640 -1 10051
10053 3 333813 153702 176720 -1 10052
10054 3 333681 153887 176800 -1 10053
10055 3 333600 153976 176840 -1 10054
10056 3 333625 153981 176920 -1 10055
10057 3 333745 153939 177000 -1 10056
10058 3 333627 154095 176800 -1 10055
10059 3 333625 154209 176760 -1 10058
10060 3 333557 154267 176800 -1 10059
10061 3 333531 154285 176840 -1 10060
10062 3 333569 153328 175880 -1 10044
10063 3 333665 153478 175800 -1 10062
10064 3 333673 153625 175720 -1 10063
10065 3 333727 153669 175640 -1 10064
10066 3 333796 153713 175520 -1 10065
10067 3 333778 153762 175440 -1 10066
10068 3 333755 153843 175360 -1 10067
10069 3 333684 153955 175320 -1 10068
10070 3 333623 154057 175200 -1 10069
10071 3 333645 154176 175080 -1 10070
10072 3 333597 154269 175040 -1 10071
10073 3 333591 154344 175000 -1 10072
10074 3 333586 154418 174960 -1 10073
10075 3 333495 154418 174880 -1 10074
10076 3 333375 154413 174760 -1 10075
10077 3 333304 154383 174680 -1 10076
10078 3 333270 154388 174560 -1 10077
10079 3 333335 154344 174440 -1 10078
10080 3 333283 154349 174320 -1 10079
10081 3 333357 154360 174200 -1 10080
10082 3 333449 154403 174160 -1 10081
10083 3 333641 154592 174200 -1 10082
10084 3 333715 154653 174280 -1 10083
10085 3 333899 154710 174400 -1 10084
10086 3 334241 154718 174400 -1 10085
10087 3 334300 154708 174440 -1 10086
10088 3 334422 154749 174480 -1 10087
10089 3 334556 154772 174440 -1 10088
10090 3 334592 154780 174480 -1 10089
10091 3 334597 154780 174520 -1 10090
10092 3 334800 154969 174600 -1 10091
10093 3 334922 154940 174560 -1 10092
10094 3 335106 155082 174600 -1 10093
10095 3 335156 155240 174640 -1 10094
10096 3 335252 155290 174600 -1 10095
10097 3 335260 155248 174560 -1 10096
10098 3 335256 155246 174520 -1 10097
10099 3 334810 154999 174640 -1 10092
10100 3 334751 155074 174720 -1 10099
10101 3 333315 154376 174040 -1 10082
10102 3 333275 154418 173960 -1 10101
10103 3 333210 154534 173880 -1 10102
10104 3 333159 154561 173800 -1 10103
10105 3 333140 154777 173760 -1 10104
10106 3 333315 154997 173720 -1 10105
10107 3 333221 155387 173680 -1 10106
10108 3 333433 155989 173720 -1 10107
10109 3 333493 156145 173800 -1 10108
10110 3 333555 156187 173880 -1 10109
10111 3 333725 156146 173920 -1 10110
10112 3 333769 156104 173960 -1 10111
10113 3 333863 156100 174000 -1 10112
10114 3 334055 156120 174040 -1 10113
10115 3 334093 156048 174080 -1 10114
10116 3 334129 156006 174200 -1 10115
10117 3 334217 156006 174280 -1 10116
10118 3 334223 156010 174320 -1 10117
10119 3 334235 156012 174360 -1 10118
10120 3 334233 156014 174400 -1 10119
10121 3 333603 156276 173960 -1 10110
10122 3 333617 156344 174000 -1 10121
10123 3 333839 156620 174040 -1 10122
10124 3 334126 156937 174080 -1 10123
10125 3 334195 156900 174040 -1 10124
10126 3 334235 156881 174000 -1 10125
10127 3 334201 156802 173920 -1 10126
10128 3 334264 156823 173880 -1 10127
10129 3 334206 157064 174200 -1 10124
10130 3 334323 157192 174360 -1 10129
10131 3 334545 157311 174520 -1 10130
10132 3 334998 157679 174560 -1 10131
10133 3 335289 157735 174520 -1 10132
10134 3 335312 157795 174560 -1 10133
10135 3 335421 157881 174640 -1 10134
10136 3 335431 158075 174720 -1 10135
10137 3 335439 158125 174840 -1 10136
10138 3 335458 158169 174960 -1 10137
10139 3 335701 158365 175000 -1 10138
10140 3 335648 158617 174960 -1 10139
10141 3 335655 158858 174880 -1 10140
10142 3 335643 159137 174840 -1 10141
10143 3 335558 159274 174800 -1 10142
10144 3 335559 159441 174840 -1 10143
10145 3 335546 159577 174920 -1 10144
10146 3 335618 159619 175040 -1 10145
10147 3 335807 159776 175080 -1 10146
10148 3 335880 159860 175120 -1 10147
10149 3 335846 159825 175200 -1 10148
10150 3 335866 159903 175040 -1 10147
10151 3 335924 159951 175000 -1 10150
10152 3 335896 159961 174960 -1 10151
10153 3 335647 158841 174840 -1 10141
10154 3 335675 158833 174760 -1 10153
10155 3 335683 158845 174720 -1 10154
10156 3 335792 158457 174960 -1 10139
10157 3 335951 158418 174880 -1 10156
10158 3 335945 158401 174800 -1 10157
10159 3 335938 158414 174720 -1 10158
10160 3 335925 158405 174640 -1 10159
10161 3 336137 158370 174880 -1 10157
10162 3 336342 158417 174960 -1 10161
10163 3 336580 158406 174920 -1 10162
10164 3 336627 158409 174880 -1 10163
10165 3 335521 157741 174640 -1 10135
10166 3 335677 157757 174600 -1 10165
10167 3 335733 157653 174640 -1 10166
10168 3 335780 157604 174680 -1 10167
10169 3 335854 157648 174720 -1 10168
10170 3 336022 157736 174760 -1 10169
10171 3 336051 157747 174800 -1 10170
10172 3 336080 157758 174840 -1 10171
10173 3 336094 157750 174920 -1 10172
10174 3 335393 157733 174440 -1 10133
10175 3 335405 157835 174360 -1 10174
10176 3 335371 157937 174320 -1 10175
10177 3 335455 158053 174240 -1 10176
10178 3 335617 158085 174200 -1 10177
10179 3 335701 158121 174080 -1 10178
10180 3 335679 158129 174040 -1 10179
10181 3 334577 157338 174640 -1 10131
10182 3 334589 157331 174720 -1 10181
10183 3 334892 157610 174760 -1 10182
10184 3 334894 157633 174840 -1 10183
10185 3 334930 157658 174920 -1 10184
10186 3 334888 157635 175040 -1 10185
10187 3 334901 157657 175120 -1 10186
10188 3 333827 151451 176840 -1 10035
10189 3 333844 151439 176960 -1 10188
10190 3 333940 151502 177080 -1 10189
10191 3 333941 151496 177200 -1 10190
10192 3 333896 151429 177320 -1 10191
10193 3 333933 151401 177400 -1 10192
10194 3 333919 151315 177520 -1 10193
10195 3 333938 151159 177680 -1 10194
10196 3 333914 151129 177880 -1 10195
10197 3 333978 151092 177920 -1 10196
10198 3 334090 150946 178040 -1 10197
10199 3 334022 150865 178120 -1 10198
10200 3 334046 150782 178280 -1 10199
10201 3 334033 150761 178440 -1 10200
10202 3 334045 150736 178600 -1 10201
10203 3 334064 150799 178720 -1 10202
10204 3 334093 150846 178880 -1 10203
10205 3 334048 150881 179040 -1 10204
10206 3 334063 150849 179200 -1 10205
10207 3 333992 150812 179280 -1 10206
10208 3 333816 150748 179280 -1 10207
10209 3 334045 150850 179360 -1 10207
10210 3 334011 150866 179520 -1 10209
10211 3 333846 150858 179600 -1 10210
10212 3 333792 150843 179640 -1 10211
10213 3 333705 150823 179720 -1 10212
10214 3 333608 150792 179840 -1 10213
10215 3 333551 150786 179960 -1 10214
10216 3 333495 150690 180080 -1 10215
10217 3 333566 150618 180120 -1 10216
10218 3 333622 150633 180200 -1 10217
10219 3 333727 150634 180280 -1 10218
10220 3 333838 150644 180400 -1 10219
10221 3 333899 150609 180520 -1 10220
10222 3 333972 150618 180640 -1 10221
10223 3 334044 150646 180760 -1 10222
10224 3 334105 150649 180880 -1 10223
10225 3 334242 150677 181000 -1 10224
10226 3 334480 150677 181120 -1 10225
10227 3 334635 150565 181200 -1 10226
10228 3 334684 150564 181280 -1 10227
10229 3 334785 150588 181360 -1 10228
10230 3 334548 150920 181320 -1 10229
10231 3 334900 150501 181400 -1 10229
10232 3 335087 150265 181520 -1 10231
10233 3 335388 149904 181600 -1 10232
10234 3 335510 149813 181720 -1 10233
10235 3 335818 149818 181880 -1 10234
10236 3 336083 149759 182040 -1 10235
10237 3 336156 149545 182200 -1 10236
10238 3 336207 149432 182280 -1 10237
10239 3 336252 149273 182440 -1 10238
10240 3 336296 149117 182520 -1 10239
10241 3 336386 148952 182640 -1 10240
10242 3 336534 148753 182680 -1 10241
10243 3 336356 148533 182680 -1 10242
10244 3 336052 148532 182640 -1 10243
10245 3 335956 148489 182600 -1 10244
10246 3 335894 148451 182600 -1 10245
10247 3 335836 148413 182640 -1 10246
10248 3 335702 148319 182720 -1 10247
10249 3 335602 148329 182760 -1 10248
10250 3 335340 148309 182760 -1 10249
10251 3 335316 148325 182720 -1 10250
10252 3 336789 148617 182720 -1 10242
10253 3 337097 148432 182760 -1 10252
10254 3 337058 148357 182840 -1 10253
10255 3 337141 148296 182920 -1 10254
10256 3 337301 148213 183000 -1 10255
10257 3 337381 148115 183120 -1 10256
10258 3 337470 147945 183200 -1 10257
10259 3 337631 147788 183320 -1 10258
10260 3 337842 147580 183440 -1 10259
10261 3 337864 147543 183480 -1 10260
10262 3 337924 147384 183560 -1 10261
10263 3 338009 147244 183600 -1 10262
10264 3 338061 147240 183640 -1 10263
10265 3 337915 147176 183720 -1 10264
10266 3 337760 147148 183800 -1 10265
10267 3 337690 147059 183880 -1 10266
10268 3 337604 147051 184000 -1 10267
10269 3 337538 147167 184120 -1 10268
10270 3 337671 147192 184200 -1 10269
10271 3 336347 148829 182720 -1 10242
10272 3 336369 148793 182800 -1 10271
10273 3 336377 148764 182920 -1 10272
10274 3 336290 148773 183040 -1 10273
10275 3 336295 148739 183080 -1 10274
10276 3 336199 148753 183120 -1 10275
10277 3 335987 148693 183200 -1 10276
10278 3 335779 148633 183280 -1 10277
10279 3 335545 148733 183320 -1 10278
10280 3 335469 148883 183360 -1 10279
10281 3 335337 149015 183400 -1 10280
10282 3 335233 149215 183440 -1 10281
10283 3 335169 149613 183480 -1 10282
10284 3 335001 149769 183520 -1 10283
10285 3 334865 149897 183560 -1 10284
10286 3 334829 149985 183640 -1 10285
10287 3 334713 150143 183720 -1 10286
10288 3 334701 150331 183760 -1 10287
10289 3 334671 150515 183800 -1 10288
10290 3 334659 150669 183880 -1 10289
10291 3 334609 150791 183960 -1 10290
10292 3 334569 150915 184000 -1 10291
10293 3 334525 151053 184040 -1 10292
10294 3 334497 151241 184120 -1 10293
10295 3 334431 151415 184200 -1 10294
10296 3 334427 151553 184240 -1 10295
10297 3 335471 148699 183280 -1 10279
10298 3 335215 148609 183240 -1 10297
10299 3 335045 148605 183200 -1 10298
10300 3 335069 148645 183280 -1 10298
10301 3 334977 148651 183320 -1 10300
10302 3 336032 149801 182200 -1 10237
10303 3 336022 149823 182240 -1 10302
10304 3 333485 151561 176040 -1 10030
10305 3 333353 151639 176000 -1 10304
10306 3 333285 151675 175960 -1 10305
10307 3 333239 151745 175880 -1 10306
10308 3 332975 151939 175840 -1 10307
10309 3 332945 151773 175800 -1 10308
10310 3 332943 151799 175760 -1 10309
10311 3 332923 151797 175680 -1 10310
10312 3 332929 151787 175640 -1 10311
10313 3 332877 151737 175600 -1 10312
10314 3 332729 151723 175560 -1 10313
10315 3 332661 151707 175520 -1 10314
10316 3 332597 151731 175440 -1 10315
10317 3 332369 151777 175360 -1 10316
10318 3 332225 151805 175320 -1 10317
10319 3 332159 151913 175200 -1 10318
10320 3 332135 151921 175160 -1 10319
10321 3 331947 151961 175080 -1 10320
10322 3 331951 152033 175000 -1 10321
10323 3 331939 152061 174960 -1 10322
10324 3 331839 152149 174920 -1 10323
10325 3 331787 152153 174840 -1 10324
10326 3 331863 152145 174800 -1 10325
10327 3 331891 152141 174760 -1 10326
10328 3 331951 152173 174720 -1 10327
10329 3 332011 152205 174680 -1 10328
10330 3 332051 152205 174640 -1 10329
10331 3 331921 152171 174560 -1 10330
10332 3 331983 152131 174480 -1 10331
10333 3 332023 152149 174400 -1 10332
10334 3 332033 152183 174360 -1 10333
10335 3 331941 152265 174320 -1 10334
10336 3 333397 151291 175400 -1 10022
10337 3 333518 151370 175320 -1 10336
10338 3 333505 151551 175200 -1 10337
10339 3 333549 151629 175160 -1 10338
10340 3 333643 151695 175080 -1 10339
10341 3 333711 151731 175000 -1 10340
10342 3 333781 151723 174920 -1 10341
10343 3 333869 151751 174880 -1 10342
10344 3 334061 151827 175000 -1 10343
10345 3 334091 151819 175040 -1 10344
10346 3 330754 151648 173840 -1 10006
10347 3 330717 151638 173920 -1 10346
10348 3 330763 151622 173960 -1 10347
10349 3 330613 151748 173920 -1 10347
10350 3 330561 151792 173960 -1 10349
10351 3 331179 151960 173840 -1 10006
10352 3 331203 152046 173960 -1 10351
10353 3 331179 152117 174040 -1 10352
10354 3 330963 151776 173440 -1 10003
10355 3 331627 151711 173400 -1 10354
10356 3 331721 151749 173360 -1 10355
10357 3 330615 152071 173400 -1 10354
10358 3 330775 152147 173360 -1 10357
10359 3 330813 152167 173280 -1 10358
10360 3 330833 152167 173200 -1 10359
10361 3 329322 151162 172240 -1 9993
10362 3 329278 151239 172280 -1 10361
10363 3 329199 151139 172320 -1 10362
10364 3 329155 151126 172440 -1 10363
10365 3 329145 151104 172520 -1 10364
10366 3 329100 151105 172600 -1 10365
10367 3 329235 151311 172320 -1 10362
10368 3 329135 151486 172360 -1 10367
10369 3 329020 151630 172440 -1 10368
10370 3 329024 151695 172480 -1 10369
10371 3 328924 151757 172560 -1 10370
10372 3 329436 147684 167320 -1 9948
10373 3 329291 147560 167440 -1 10372
10374 3 329268 147360 167520 -1 10373
10375 3 329244 147252 167600 -1 10374
10376 3 329204 147186 167640 -1 10375
10377 3 329528 148510 166960 -1 9946
10378 3 329775 148555 166800 -1 10377
10379 3 329959 148472 166640 -1 10378
10380 3 330025 148530 166560 -1 10379
10381 3 330154 148544 166400 -1 10380
10382 3 330191 148449 166360 -1 10381
10383 3 330281 147845 166320 -1 10382
10384 3 331129 148976 166200 -1 10383
10385 3 331102 148851 166120 -1 10384
10386 3 331108 148769 166040 -1 10385
10387 3 331203 148736 165960 -1 10386
10388 3 331255 148700 165840 -1 10387
10389 3 331310 148664 165720 -1 10388
10390 3 331169 148729 165560 -1 10389
10391 3 331437 144476 170360 -1 9921
10392 3 331256 144509 170440 -1 10391
10393 3 331050 144469 170520 -1 10392
10394 3 331071 144487 170600 -1 10393
10395 3 331159 144605 170680 -1 10394
10396 3 331012 144441 170800 -1 10395
10397 3 330890 144506 170880 -1 10396
10398 3 330740 144597 170960 -1 10397
10399 3 330577 144670 171040 -1 10398
10400 3 330487 144713 171200 -1 10399
10401 3 330431 144757 171360 -1 10400
10402 3 330336 144798 171480 -1 10401
10403 3 330247 144759 171520 -1 10402
10404 3 330075 144809 171640 -1 10403
10405 3 330039 144890 171720 -1 10404
10406 3 329884 144994 171840 -1 10405
10407 3 329849 145022 171880 -1 10406
10408 3 329780 145074 171960 -1 10407
10409 3 329653 145143 172080 -1 10408
10410 3 329507 145181 172160 -1 10409
10411 3 329427 145147 172240 -1 10410
10412 3 329455 145140 172360 -1 10411
10413 3 329246 144668 172360 -1 10412
10414 3 329286 144492 172400 -1 10413
10415 3 329350 144392 172440 -1 10414
10416 3 329314 144260 172400 -1 10415
10417 3 329234 144180 172360 -1 10416
10418 3 329170 144152 172320 -1 10417
10419 3 328850 144272 172240 -1 10418
10420 3 328562 144396 172200 -1 10419
10421 3 328358 144420 172160 -1 10420
10422 3 328102 144272 172200 -1 10421
10423 3 328102 144272 172240 -1 10422
10424 3 327906 144168 172320 -1 10423
10425 3 327930 144112 172400 -1 10424
10426 3 327918 144080 172480 -1 10425
10427 3 327878 143992 172560 -1 10426
10428 3 327894 143932 172640 -1 10427
10429 3 327854 143852 172720 -1 10428
10430 3 327666 143860 172760 -1 10429
10431 3 327528 143912 172720 -1 10430
10432 3 327374 143928 172680 -1 10431
10433 3 327268 143876 172640 -1 10432
10434 3 327062 143832 172720 -1 10433
10435 3 326984 143798 172760 -1 10434
10436 3 326964 143774 172800 -1 10435
10437 3 326950 143556 172840 -1 10436
10438 3 326896 143644 172880 -1 10437
10439 3 326836 143640 172920 -1 10438
10440 3 326770 143600 173040 -1 10439
10441 3 326696 143488 173120 -1 10440
10442 3 326478 143338 173200 -1 10441
10443 3 326382 143258 173280 -1 10442
10444 3 326348 143232 173360 -1 10443
10445 3 326202 143168 173440 -1 10444
10446 3 325986 143114 173520 -1 10445
10447 3 325816 143064 173600 -1 10446
10448 3 325480 143066 173680 -1 10447
10449 3 325356 143176 173760 -1 10448
10450 3 325376 143216 173840 -1 10449
10451 3 325348 143270 173960 -1 10450
10452 3 325322 143328 174040 -1 10451
10453 3 325404 143258 174160 -1 10452
10454 3 325442 143216 174240 -1 10453
10455 3 325484 143258 174320 -1 10454
10456 3 325512 143272 174360 -1 10455
10457 3 325568 143308 174440 -1 10456
10458 3 325618 143324 174520 -1 10457
10459 3 325656 143372 174560 -1 10458
10460 3 325670 143434 174600 -1 10459
10461 3 325662 143570 174680 -1 10460
10462 3 325656 143600 174720 -1 10461
10463 3 327366 143672 172560 -1 10433
10464 3 327444 143598 172520 -1 10463
10465 3 327994 143836 172760 -1 10429
10466 3 328006 143760 172800 -1 10465
10467 3 328074 143476 172840 -1 10466
10468 3 328062 143432 172880 -1 10467
10469 3 328094 143372 172920 -1 10468
10470 3 328102 143340 172960 -1 10469
10471 3 328098 143272 173000 -1 10470
10472 3 328122 143216 173080 -1 10471
10473 3 328102 143152 173120 -1 10472
10474 3 328074 143140 173160 -1 10473
10475 3 328098 143124 173200 -1 10474
10476 3 328106 143184 173240 -1 10475
10477 3 328110 143192 173280 -1 10476
10478 3 328094 143176 173320 -1 10477
10479 3 328050 143156 173360 -1 10478
10480 3 328022 143172 173440 -1 10479
10481 3 327994 143184 173480 -1 10480
10482 3 327922 143224 173560 -1 10481
10483 3 327890 143224 173600 -1 10482
10484 3 327826 143364 173680 -1 10483
10485 3 327810 143388 173720 -1 10484
10486 3 327830 143388 173760 -1 10485
10487 3 327878 143388 173840 -1 10486
10488 3 327890 143380 173880 -1 10487
10489 3 327902 143396 173960 -1 10488
10490 3 327914 143432 174040 -1 10489
10491 3 327830 143484 174160 -1 10490
10492 3 327818 143500 174240 -1 10491
10493 3 327734 143464 174320 -1 10492
10494 3 327694 143524 174400 -1 10493
10495 3 327682 143568 174440 -1 10494
10496 3 327752 143708 174480 -1 10495
10497 3 327718 143704 174560 -1 10496
10498 3 327692 143642 174640 -1 10497
10499 3 327986 143020 173640 -1 10483
10500 3 328094 142988 173720 -1 10499
10501 3 328226 142960 173760 -1 10500
10502 3 328474 142994 173800 -1 10501
10503 3 329014 143296 173800 -1 10502
10504 3 329102 143308 173760 -1 10503
10505 3 329146 143284 173720 -1 10504
10506 3 328374 142922 173920 -1 10502
10507 3 329398 145466 172400 -1 10412
10508 3 329630 145690 172400 -1 10507
10509 3 329320 145525 172440 -1 10507
10510 3 329176 145600 172560 -1 10509
10511 3 329093 145666 172640 -1 10510
10512 3 328981 145770 172760 -1 10511
10513 3 328968 145679 172800 -1 10512
10514 3 328933 145538 172880 -1 10513
10515 3 328787 145577 172960 -1 10514
10516 3 328732 145665 173080 -1 10515
10517 3 328779 145741 173200 -1 10516
10518 3 328694 145795 173360 -1 10517
10519 3 328649 145718 173520 -1 10518
10520 3 328626 145591 173680 -1 10519
10521 3 328661 145690 173760 -1 10520
10522 3 328687 145759 173840 -1 10521
10523 3 328716 145806 173960 -1 10522
10524 3 328683 145886 174160 -1 10523
10525 3 328647 145986 174320 -1 10524
10526 3 328674 146097 174440 -1 10525
10527 3 328671 146204 174600 -1 10526
10528 3 328598 146399 174800 -1 10527
10529 3 328555 146396 175000 -1 10528
10530 3 328512 146438 175120 -1 10529
10531 3 328518 146427 175200 -1 10530
10532 3 328643 146308 175320 -1 10531
10533 3 328625 146316 175400 -1 10532
10534 3 328558 146316 175560 -1 10533
10535 3 328382 146405 175720 -1 10534
10536 3 328392 146339 175760 -1 10535
10537 3 328316 146353 175800 -1 10536
10538 3 328238 146428 175840 -1 10537
10539 3 328264 146327 175880 -1 10538
10540 3 328246 146300 175920 -1 10539
10541 3 328157 146210 176040 -1 10540
10542 3 327981 146165 176200 -1 10541
10543 3 327795 146122 176440 -1 10542
10544 3 327708 146039 176560 -1 10543
10545 3 327624 145991 176600 -1 10544
10546 3 327580 145929 176720 -1 10545
10547 3 327528 145867 176840 -1 10546
10548 3 327480 145853 176920 -1 10547
10549 3 327442 145837 177000 -1 10548
10550 3 327366 145873 177120 -1 10549
10551 3 327166 145575 177240 -1 10550
10552 3 327102 144959 177200 -1 10551
10553 3 327216 144667 177320 -1 10552
10554 3 327272 144449 177360 -1 10553
10555 3 327312 144187 177480 -1 10554
10556 3 327340 144089 177560 -1 10555
10557 3 327364 143875 177640 -1 10556
10558 3 327304 143781 177720 -1 10557
10559 3 327258 143601 177800 -1 10558
10560 3 327274 143469 177880 -1 10559
10561 3 327274 143271 177960 -1 10560
10562 3 327318 143117 178040 -1 10561
10563 3 327304 143011 178120 -1 10562
10564 3 327318 142885 178280 -1 10563
10565 3 327354 142733 178360 -1 10564
10566 3 327336 142633 178480 -1 10565
10567 3 327276 142549 178600 -1 10566
10568 3 327164 142255 178720 -1 10567
10569 3 327172 142007 178640 -1 10568
10570 3 327228 142009 178560 -1 10569
10571 3 327330 142003 178520 -1 10570
10572 3 327342 142003 178440 -1 10571
10573 3 327418 141993 178320 -1 10572
10574 3 327522 141961 178240 -1 10573
10575 3 327570 141937 178120 -1 10574
10576 3 327628 141909 178040 -1 10575
10577 3 327638 141887 177960 -1 10576
10578 3 327652 141857 177880 -1 10577
10579 3 327710 141811 177760 -1 10578
10580 3 327736 141753 177680 -1 10579
10581 3 327784 141787 177600 -1 10580
10582 3 327850 141827 177520 -1 10581
10583 3 327866 141863 177440 -1 10582
10584 3 327860 141933 177320 -1 10583
10585 3 327878 141975 177240 -1 10584
10586 3 327890 141989 177120 -1 10585
10587 3 327918 141939 177080 -1 10586
10588 3 327912 141929 177040 -1 10587
10589 3 327906 141919 177000 -1 10588
10590 3 327882 141921 176960 -1 10589
10591 3 327848 141943 176880 -1 10590
10592 3 327866 141923 176840 -1 10591
10593 3 327866 141871 176760 -1 10592
10594 3 327826 141813 176640 -1 10593
10595 3 327764 141673 176520 -1 10594
10596 3 327774 141561 176440 -1 10595
10597 3 327776 141577 176360 -1 10596
10598 3 327768 141611 176280 -1 10597
10599 3 327732 141613 176200 -1 10598
10600 3 327686 141603 176160 -1 10599
10601 3 327634 141555 176120 -1 10600
10602 3 327600 141523 176080 -1 10601
10603 3 327590 141519 176000 -1 10602
10604 3 327564 141545 175880 -1 10603
10605 3 327556 141583 175760 -1 10604
10606 3 327610 141563 175640 -1 10605
10607 3 327656 141575 175520 -1 10606
10608 3 327468 141559 175440 -1 10607
10609 3 327344 141551 175400 -1 10608
10610 3 327224 141613 175320 -1 10609
10611 3 327132 142179 178800 -1 10568
10612 3 327168 142093 178920 -1 10611
10613 3 327192 142017 179040 -1 10612
10614 3 327204 142021 179080 -1 10613
10615 3 327166 142025 179200 -1 10614
10616 3 327140 141959 179320 -1 10615
10617 3 327178 141871 179400 -1 10616
10618 3 327004 141723 179480 -1 10617
10619 3 326970 141627 179560 -1 10618
10620 3 327076 141607 179600 -1 10619
10621 3 327092 141507 179640 -1 10620
10622 3 327026 141331 179680 -1 10621
10623 3 327010 141263 179720 -1 10622
10624 3 327012 141135 179800 -1 10623
10625 3 326980 140801 179880 -1 10624
10626 3 326940 140675 179960 -1 10625
10627 3 326904 140599 180040 -1 10626
10628 3 326932 140549 180160 -1 10627
10629 3 327026 140477 180320 -1 10628
10630 3 327048 140365 180440 -1 10629
10631 3 327076 140091 180600 -1 10630
10632 3 327016 139911 180720 -1 10631
10633 3 327106 139855 180880 -1 10632
10634 3 327138 139887 180920 -1 10633
10635 3 327174 139807 181000 -1 10634
10636 3 327234 139691 181040 -1 10635
10637 3 327198 139583 181160 -1 10636
10638 3 327196 139459 181240 -1 10637
10639 3 327198 139541 181280 -1 10638
10640 3 327178 139549 181320 -1 10639
10641 3 327120 139463 181440 -1 10640
10642 3 326950 139357 181600 -1 10641
10643 3 326888 139217 181680 -1 10642
10644 3 326994 138773 181680 -1 10643
10645 3 326954 138637 181640 -1 10644
10646 3 326930 138605 181600 -1 10645
10647 3 326818 139267 181720 -1 10643
10648 3 326806 139231 181840 -1 10647
10649 3 326670 139119 181960 -1 10648
10650 3 326582 139103 182080 -1 10649
10651 3 326522 139135 182200 -1 10650
10652 3 326438 139111 182320 -1 10651
10653 3 326326 139099 182440 -1 10652
10654 3 326066 139115 182560 -1 10653
10655 3 325898 139131 182680 -1 10654
10656 3 325790 139119 182800 -1 10655
10657 3 325610 139399 182720 -1 10656
10658 3 325746 139091 182880 -1 10656
10659 3 325666 139059 183000 -1 10658
10660 3 325666 139059 183120 -1 10659
10661 3 325626 139007 183280 -1 10660
10662 3 325630 138767 183360 -1 10661
10663 3 325598 138383 183440 -1 10662
10664 3 325602 138179 183520 -1 10663
10665 3 325570 137627 183400 -1 10664
10666 3 325630 137407 183360 -1 10665
10667 3 325698 137047 183400 -1 10666
10668 3 325830 136475 183440 -1 10667
10669 3 325986 135983 183480 -1 10668
10670 3 326162 135455 183440 -1 10669
10671 3 326194 134683 183400 -1 10670
10672 3 326190 134603 183360 -1 10671
10673 3 326334 134343 183280 -1 10672
10674 3 326290 134015 183240 -1 10673
10675 3 326330 133923 183200 -1 10674
10676 3 326386 133811 183120 -1 10675
10677 3 326254 133587 183080 -1 10676
10678 3 326242 133419 183160 -1 10677
10679 3 326286 133307 183200 -1 10678
10680 3 326238 133275 183240 -1 10679
10681 3 326240 133197 183280 -1 10680
10682 3 326224 132985 183320 -1 10681
10683 3 326138 132779 183280 -1 10682
10684 3 326104 132643 183240 -1 10683
10685 3 326134 132455 183200 -1 10684
10686 3 326264 132335 183120 -1 10685
10687 3 326364 132187 183200 -1 10686
10688 3 326396 132095 183240 -1 10687
10689 3 326490 131935 183160 -1 10688
10690 3 326496 131843 183080 -1 10689
10691 3 326504 131727 183000 -1 10690
10692 3 326542 131597 182960 -1 10691
10693 3 326560 131527 182880 -1 10692
10694 3 326614 131539 182800 -1 10693
10695 3 326664 131555 182760 -1 10694
10696 3 326734 131499 182680 -1 10695
10697 3 326994 131283 182600 -1 10696
10698 3 327182 131123 182560 -1 10697
10699 3 327226 131101 182520 -1 10698
10700 3 326262 133539 183000 -1 10677
10701 3 326306 133575 182880 -1 10700
10702 3 326418 133595 182760 -1 10701
10703 3 326418 133619 182640 -1 10702
10704 3 326442 133599 182480 -1 10703
10705 3 326442 133587 182400 -1 10704
10706 3 326469 133539 182320 -1 10705
10707 3 326482 133515 182280 -1 10706
10708 3 326558 133523 182160 -1 10707
10709 3 326506 133479 182040 -1 10708
10710 3 326454 133435 182000 -1 10709
10711 3 326456 133349 181920 -1 10710
10712 3 326456 133221 181800 -1 10711
10713 3 326426 133045 181760 -1 10712
10714 3 326440 132933 181720 -1 10713
10715 3 326484 132831 181640 -1 10714
10716 3 326644 132751 181520 -1 10715
10717 3 326712 132681 181400 -1 10716
10718 3 326750 132593 181320 -1 10717
10719 3 326730 132563 181280 -1 10718
10720 3 326808 132289 181200 -1 10719
10721 3 326968 131971 181120 -1 10720
10722 3 326992 131805 181080 -1 10721
10723 3 327016 131639 181040 -1 10722
10724 3 327016 131435 180960 -1 10723
10725 3 327004 131087 180920 -1 10724
10726 3 326984 130819 180840 -1 10725
10727 3 326980 130553 180800 -1 10726
10728 3 326976 130287 180760 -1 10727
10729 3 327012 130007 180680 -1 10728
10730 3 327042 129821 180640 -1 10729
10731 3 327080 129701 180560 -1 10730
10732 3 327143 129621 180520 -1 10731
10733 3 327206 129541 180480 -1 10732
10734 3 327434 129305 180400 -1 10733
10735 3 327488 129225 180360 -1 10734
10736 3 327590 129125 180320 -1 10735
10737 3 327592 129091 180240 -1 10736
10738 3 327580 128907 180200 -1 10737
10739 3 327688 128771 180240 -1 10738
10740 3 327712 128783 180280 -1 10739
10741 3 327704 128787 180320 -1 10740
10742 3 327682 128831 180360 -1 10741
10743 3 327690 128869 180400 -1 10742
10744 3 327714 128891 180480 -1 10743
10745 3 327710 128809 180560 -1 10744
10746 3 327830 128687 180640 -1 10745
10747 3 327892 128639 180680 -1 10746
10748 3 327958 128669 180760 -1 10747
10749 3 327958 128677 180800 -1 10748
10750 3 327910 128665 180840 -1 10749
10751 3 327994 128745 180880 -1 10750
10752 3 328054 128797 180920 -1 10751
10753 3 328090 128847 180960 -1 10752
10754 3 328118 128861 181000 -1 10753
10755 3 327582 128871 180160 -1 10738
10756 3 327604 128803 180080 -1 10755
10757 3 327666 128753 180000 -1 10756
10758 3 327692 128739 179920 -1 10757
10759 3 327708 128709 179880 -1 10758
10760 3 327720 128677 179800 -1 10759
10761 3 327802 128531 179720 -1 10760
10762 3 327674 128427 179800 -1 10761
10763 3 327628 128471 179880 -1 10762
10764 3 327620 128477 179960 -1 10763
10765 3 327644 128487 180040 -1 10764
10766 3 327784 128505 179680 -1 10761
10767 3 327788 128567 179600 -1 10766
10768 3 327822 128535 179560 -1 10767
10769 3 327848 128563 179480 -1 10768
10770 3 327840 128575 179400 -1 10769
10771 3 327892 128583 179320 -1 10770
10772 3 327912 128597 179240 -1 10771
10773 3 327930 128617 179120 -1 10772
10774 3 327946 128651 179000 -1 10773
10775 3 327948 128689 178880 -1 10774
10776 3 327942 128725 178800 -1 10775
10777 3 327940 128765 178680 -1 10776
10778 3 327964 128779 178600 -1 10777
10779 3 328106 128745 178560 -1 10778
10780 3 328358 128487 178520 -1 10779
10781 3 328412 128369 178480 -1 10780
10782 3 328458 128289 178440 -1 10781
10783 3 328492 128259 178360 -1 10782
10784 3 328604 128119 178280 -1 10783
10785 3 329030 127965 178200 -1 10784
10786 3 329328 127815 178160 -1 10785
10787 3 329478 127803 178080 -1 10786
10788 3 329536 127777 178040 -1 10787
10789 3 329782 127829 178000 -1 10788
10790 3 330066 127957 177960 -1 10789
10791 3 330166 128035 177920 -1 10790
10792 3 330196 128053 177880 -1 10791
10793 3 330298 128011 177840 -1 10792
10794 3 330422 128055 177760 -1 10793
10795 3 330574 128135 177720 -1 10794
10796 3 330710 128125 177680 -1 10795
10797 3 328080 128809 178520 -1 10779
10798 3 328014 128885 178480 -1 10797
10799 3 327926 129031 178400 -1 10798
10800 3 327840 129171 178320 -1 10799
10801 3 327794 129375 178280 -1 10800
10802 3 327788 129639 178240 -1 10801
10803 3 327888 129515 178080 -1 10802
10804 3 327956 129487 178040 -1 10803
10805 3 327980 129461 177960 -1 10804
10806 3 327998 129437 177920 -1 10805
10807 3 327958 129345 177840 -1 10806
10808 3 327950 129315 177760 -1 10807
10809 3 327992 129323 177680 -1 10808
10810 3 327580 129911 178200 -1 10802
10811 3 327524 130003 178160 -1 10810
10812 3 327538 130141 178120 -1 10811
10813 3 327694 130395 178120 -1 10812
10814 3 327714 130563 178040 -1 10813
10815 3 327722 130673 178000 -1 10814
10816 3 327732 130751 177880 -1 10815
10817 3 327674 130911 177800 -1 10816
10818 3 327678 130997 177720 -1 10817
10819 3 327628 131063 177600 -1 10818
10820 3 327620 131169 177520 -1 10819
10821 3 327630 131265 177440 -1 10820
10822 3 327656 131335 177320 -1 10821
10823 3 327702 131375 177240 -1 10822
10824 3 327709 131414 177200 -1 10823
10825 3 327722 131491 177120 -1 10824
10826 3 327796 131527 177080 -1 10825
10827 3 327854 131653 177000 -1 10826
10828 3 327881 131749 176960 -1 10827
10829 3 327908 131845 176920 -1 10828
10830 3 327952 131911 176800 -1 10829
10831 3 328018 131965 176760 -1 10830
10832 3 328084 131987 176680 -1 10831
10833 3 328186 131993 176600 -1 10832
10834 3 328384 132167 176520 -1 10833
10835 3 328594 132399 176440 -1 10834
10836 3 328724 132507 176400 -1 10835
10837 3 328842 132691 176440 -1 10836
10838 3 328908 132815 176480 -1 10837
10839 3 329098 133015 176520 -1 10838
10840 3 329190 133051 176560 -1 10839
10841 3 329254 133113 176520 -1 10840
10842 3 329292 133147 176440 -1 10841
10843 3 329418 133261 176400 -1 10842
10844 3 329414 133339 176360 -1 10843
10845 3 329422 133365 176320 -1 10844
10846 3 329450 133423 176240 -1 10845
10847 3 329480 133651 176240 -1 10846
10848 3 329450 133713 176280 -1 10847
10849 3 329420 133715 176360 -1 10848
10850 3 329456 133877 176240 -1 10848
10851 3 329418 133927 176200 -1 10850
10852 3 329276 133949 176160 -1 10851
10853 3 329090 133901 176200 -1 10852
10854 3 328888 133849 176280 -1 10853
10855 3 328702 133801 176320 -1 10854
10856 3 328408 133809 176400 -1 10855
10857 3 328206 133819 176440 -1 10856
10858 3 328000 133797 176480 -1 10857
10859 3 327886 133799 176520 -1 10858
10860 3 327764 133805 176560 -1 10859
10861 3 327608 133805 176640 -1 10860
10862 3 327496 133791 176680 -1 10861
10863 3 327420 133719 176720 -1 10862
10864 3 327456 133737 176760 -1 10863
10865 3 329478 134107 176160 -1 10852
10866 3 329464 134195 176200 -1 10865
10867 3 329484 134243 176240 -1 10866
10868 3 329546 134281 176280 -1 10867
10869 3 329576 134345 176320 -1 10868
10870 3 329554 134393 176360 -1 10869
10871 3 329612 134387 176440 -1 10870
10872 3 329618 134307 176480 -1 10871
10873 3 329608 134269 176520 -1 10872
10874 3 329358 134425 176360 -1 10870
10875 3 329292 134487 176320 -1 10874
10876 3 329258 134537 176280 -1 10875
10877 3 329212 134571 176240 -1 10876
10878 3 329168 134563 176200 -1 10877
10879 3 329170 134535 176160 -1 10878
10880 3 329236 134555 176080 -1 10879
10881 3 329238 134579 176000 -1 10880
10882 3 329232 134605 175920 -1 10881
10883 3 329232 134615 175840 -1 10882
10884 3 329202 134653 175760 -1 10883
10885 3 329208 134659 175680 -1 10884
10886 3 329270 134693 175600 -1 10885
10887 3 329310 134741 175560 -1 10886
10888 3 327964 131639 176920 -1 10828
10889 3 327998 131585 176880 -1 10888
10890 3 327954 131517 176800 -1 10889
10891 3 327928 131491 176760 -1 10890
10892 3 327858 131505 176720 -1 10891
10893 3 327480 128771 179960 -1 10757
10894 3 327420 128753 179880 -1 10893
10895 3 327332 128645 179800 -1 10894
10896 3 327322 128639 179760 -1 10895
10897 3 327332 128605 179720 -1 10896
10898 3 326994 129739 180480 -1 10732
10899 3 326926 129721 180400 -1 10898
10900 3 327084 130379 180840 -1 10727
10901 3 327256 130363 180920 -1 10900
10902 3 327372 130367 181000 -1 10901
10903 3 327504 130299 181040 -1 10902
10904 3 327552 130355 181120 -1 10903
10905 3 327592 130369 181160 -1 10904
10906 3 327632 130399 181240 -1 10905
10907 3 327196 132295 181040 -1 10722
10908 3 327384 132315 180960 -1 10907
10909 3 327648 132199 180960 -1 10908
10910 3 327816 132199 180920 -1 10909
10911 3 327828 132183 180880 -1 10910
10912 3 327980 132279 180840 -1 10911
10913 3 328088 132347 180800 -1 10912
10914 3 328164 132399 180840 -1 10913
10915 3 328204 132383 180880 -1 10914
10916 3 328376 132443 180920 -1 10915
10917 3 328452 132427 180960 -1 10916
10918 3 328504 132407 181000 -1 10917
10919 3 328600 132471 181080 -1 10918
10920 3 325634 138371 183560 -1 10664
10921 3 325614 138475 183600 -1 10920
10922 3 325654 138595 183680 -1 10921
10923 3 325382 138487 183720 -1 10922
10924 3 325412 138563 183800 -1 10923
10925 3 325288 138669 183920 -1 10924
10926 3 325252 138787 184000 -1 10925
10927 3 325438 138849 184120 -1 10926
10928 3 325524 138865 184200 -1 10927
10929 3 325568 139057 184320 -1 10928
10930 3 325744 138981 184400 -1 10929
10931 3 325838 138949 184480 -1 10930
10932 3 325860 138847 184520 -1 10931
10933 3 325920 138911 184600 -1 10932
10934 3 325614 138999 183680 -1 10922
10935 3 325466 139095 183720 -1 10934
10936 3 325454 139115 183760 -1 10935
10937 3 327290 141809 179640 -1 10620
10938 3 327348 141855 179720 -1 10937
10939 3 327454 141997 179800 -1 10938
10940 3 327610 142161 179840 -1 10939
10941 3 327706 142391 179920 -1 10940
10942 3 327794 142583 179960 -1 10941
10943 3 327854 142783 180080 -1 10942
10944 3 327890 142879 180160 -1 10943
10945 3 327702 143149 180200 -1 10944
10946 3 327674 143205 180240 -1 10945
10947 3 327584 143319 180320 -1 10946
10948 3 327508 143475 180400 -1 10947
10949 3 327428 143657 180480 -1 10948
10950 3 327212 143891 180560 -1 10949
10951 3 327224 143939 180640 -1 10950
10952 3 327258 143885 180720 -1 10951
10953 3 327354 143957 180800 -1 10952
10954 3 327332 143993 180840 -1 10953
10955 3 327312 144115 180920 -1 10954
10956 3 327236 144135 181000 -1 10955
10957 3 327232 144147 181080 -1 10956
10958 3 327208 144307 181200 -1 10957
10959 3 327188 144363 181240 -1 10958
10960 3 327136 144507 181320 -1 10959
10961 3 327114 144587 181400 -1 10960
10962 3 327162 144701 181520 -1 10961
10963 3 327190 144791 181600 -1 10962
10964 3 327444 145139 181560 -1 10963
10965 3 327532 145323 181520 -1 10964
10966 3 327608 145629 181480 -1 10965
10967 3 327608 145763 181440 -1 10966
10968 3 327536 146077 181400 -1 10967
10969 3 327486 146161 181360 -1 10968
10970 3 327296 146473 181400 -1 10969
10971 3 327240 146633 181440 -1 10970
10972 3 327234 146647 181520 -1 10971
10973 3 327128 146839 181600 -1 10972
10974 3 327108 147073 181640 -1 10973
10975 3 327122 147183 181720 -1 10974
10976 3 327102 147267 181760 -1 10975
10977 3 327060 147361 181840 -1 10976
10978 3 327136 147485 181920 -1 10977
10979 3 327110 147531 182040 -1 10978
10980 3 327096 147511 182120 -1 10979
10981 3 327084 147481 182200 -1 10980
10982 3 327076 147469 182280 -1 10981
10983 3 327154 147487 182360 -1 10982
10984 3 327174 147411 182440 -1 10983
10985 3 327272 147287 182520 -1 10984
10986 3 327332 147227 182600 -1 10985
10987 3 327398 147065 182680 -1 10986
10988 3 327348 146943 182760 -1 10987
10989 3 327310 146835 182800 -1 10988
10990 3 327238 146715 182880 -1 10989
10991 3 327476 147187 182720 -1 10987
10992 3 327532 147225 182760 -1 10991
10993 3 327590 147243 182800 -1 10992
10994 3 327722 147289 182760 -1 10993
10995 3 327846 147293 182720 -1 10994
10996 3 327998 147281 182680 -1 10995
10997 3 327976 147271 182640 -1 10996
10998 3 327988 147359 182600 -1 10997
10999 3 328028 147485 182560 -1 10998
11000 3 328218 147617 182520 -1 10999
11001 3 328532 147561 182560 -1 11000
11002 3 328966 147497 182600 -1 11001
11003 3 329098 147389 182640 -1 11002
11004 3 326978 146765 181640 -1 10973
11005 3 326868 146657 181720 -1 11004
11006 3 326874 146665 181760 -1 11005
11007 3 328114 142697 180200 -1 10944
11008 3 328364 142569 180280 -1 11007
11009 3 328530 142391 180320 -1 11008
11010 3 328616 142377 180280 -1 11009
11011 3 328718 142317 180200 -1 11010
11012 3 328626 142289 180160 -1 11011
11013 3 327016 145475 177280 -1 10551
11014 3 327000 145411 177360 -1 11013
11015 3 326964 145321 177440 -1 11014
11016 3 326914 145343 177520 -1 11015
11017 3 326816 145343 177600 -1 11016
11018 3 326712 145399 177720 -1 11017
11019 3 326652 145471 177760 -1 11018
11020 3 326578 145485 177840 -1 11019
11021 3 333326 143896 169080 -1 9912
11022 3 334373 144483 169040 -1 9821
11023 3 334338 144450 169120 -1 11022
11024 3 334205 144338 169160 -1 11023
11025 3 334249 144275 169240 -1 11024
11026 3 334226 144187 169360 -1 11025
11027 3 334112 143920 169520 -1 11026
11028 3 334079 143631 169600 -1 11027
11029 3 334061 143480 169480 -1 11028
11030 3 334090 143246 169400 -1 11029
11031 3 334082 142910 169400 -1 11030
11032 3 334084 142800 169480 -1 11031
11033 3 334014 142621 169600 -1 11032
11034 3 333961 142555 169760 -1 11033
11035 3 333903 142622 169880 -1 11034
11036 3 333806 142610 170040 -1 11035
11037 3 333833 142578 170160 -1 11036
11038 3 333849 142566 170200 -1 11037
11039 3 333841 142542 170280 -1 11038
11040 3 333869 142494 170360 -1 11039
11041 3 333861 142502 170440 -1 11040
11042 3 333905 142522 170480 -1 11041
11043 3 333909 142498 170560 -1 11042
11044 3 333897 142478 170640 -1 11043
11045 3 333937 142418 170720 -1 11044
11046 3 333965 142306 170800 -1 11045
11047 3 333925 142190 170880 -1 11046
11048 3 333933 142098 170960 -1 11047
11049 3 333857 141994 171040 -1 11048
11050 3 333861 141994 171120 -1 11049
11051 3 333861 141986 171200 -1 11050
11052 3 333841 141994 171280 -1 11051
11053 3 333885 142026 171360 -1 11052
11054 3 333897 141970 171440 -1 11053
11055 3 333853 141986 171520 -1 11054
11056 3 333801 141946 171600 -1 11055
11057 3 333789 141850 171680 -1 11056
11058 3 333793 141902 171760 -1 11057
11059 3 333733 141910 171800 -1 11058
11060 3 333701 141934 171880 -1 11059
11061 3 333721 141918 171920 -1 11060
11062 3 333705 141974 171960 -1 11061
11063 3 333701 141994 172000 -1 11062
11064 3 333705 141994 172040 -1 11063
11065 3 333729 141970 172120 -1 11064
11066 3 333729 141946 172200 -1 11065
11067 3 333769 141946 172280 -1 11066
11068 3 333769 141958 172320 -1 11067
11069 3 333793 141970 172360 -1 11068
11070 3 333761 142002 172400 -1 11069
11071 3 333853 142022 172440 -1 11070
11072 3 333909 141994 172520 -1 11071
11073 3 333913 142010 172600 -1 11072
11074 3 333881 142038 172680 -1 11073
11075 3 333901 142022 172760 -1 11074
11076 3 333889 141994 172800 -1 11075
11077 3 333893 141682 172920 -1 11076
11078 3 333885 141650 172960 -1 11077
11079 3 333897 141614 173040 -1 11078
11080 3 334077 141498 173080 -1 11079
11081 3 334029 141458 173120 -1 11080
11082 3 334045 141436 173160 -1 11081
11083 3 334061 141414 173200 -1 11082
11084 3 334077 141390 173280 -1 11083
11085 3 333809 141586 173080 -1 11079
11086 3 333781 141538 173160 -1 11085
11087 3 333701 141450 173240 -1 11086
11088 3 333581 141298 173320 -1 11087
11089 3 333613 141146 173360 -1 11088
11090 3 333661 140994 173440 -1 11089
11091 3 333697 140914 173480 -1 11090
11092 3 333713 140810 173520 -1 11091
11093 3 333753 140630 173480 -1 11092
11094 3 333741 140498 173520 -1 11093
11095 3 333545 140246 173600 -1 11094
11096 3 333569 140214 173680 -1 11095
11097 3 333445 140122 173760 -1 11096
11098 3 333353 139954 173840 -1 11097
11099 3 333265 139870 173920 -1 11098
11100 3 333209 139802 174000 -1 11099
11101 3 333133 139646 174080 -1 11100
11102 3 333081 139618 174200 -1 11101
11103 3 333057 139566 174280 -1 11102
11104 3 332973 139426 174360 -1 11103
11105 3 332933 139394 174440 -1 11104
11106 3 332961 139338 174480 -1 11105
11107 3 333749 141838 171960 -1 11061
11108 3 333985 141746 171920 -1 11107
11109 3 334009 141722 171840 -1 11108
11110 3 335299 145169 168720 -1 9816
11111 3 335284 145289 168800 -1 11110
11112 3 335243 145427 168880 -1 11111
11113 3 335172 145582 168920 -1 11112
11114 3 335278 145663 169000 -1 11113
11115 3 335259 145648 169040 -1 11114
11116 3 335288 145721 169120 -1 11115
11117 3 335288 145850 169200 -1 11116
11118 3 335326 146076 169280 -1 11117
11119 3 335395 146292 169320 -1 11118
11120 3 335404 146515 169360 -1 11119
11121 3 335451 146673 169480 -1 11120
11122 3 335359 146592 169320 -1 11120
11123 3 335283 146606 169240 -1 11122
11124 3 335040 146633 169160 -1 11123
11125 3 334962 146644 169080 -1 11124
11126 3 334954 146695 169000 -1 11125
11127 3 334955 146699 168960 -1 11126
11128 3 334932 146733 168880 -1 11127
11129 3 334928 146785 168840 -1 11128
11130 3 334904 146993 168840 -1 11129
11131 3 334848 147049 168880 -1 11130
11132 3 334708 147097 168960 -1 11131
11133 3 334664 147103 169000 -1 11132
11134 3 334620 147109 169040 -1 11133
11135 3 343719 146392 169280 -1 9744
11136 3 343695 146780 169280 -1 11135
11137 3 343848 146877 169240 -1 11136
11138 3 343961 147100 169160 -1 11137
11139 3 343953 147180 169200 -1 11138
11140 3 343936 147171 169280 -1 11139
11141 3 344992 146436 169240 -1 9744
11142 3 345104 146424 169360 -1 11141
11143 3 345079 146490 169480 -1 11142
11144 3 344990 146526 169600 -1 11143
11145 3 344929 146554 169720 -1 11144
11146 3 344921 146614 169880 -1 11145
11147 3 344953 146691 170040 -1 11146
11148 3 344928 146788 170120 -1 11147
11149 3 344937 146876 170280 -1 11148
11150 3 344847 146865 170400 -1 11149
11151 3 344884 146877 170560 -1 11150
11152 3 344885 146868 170680 -1 11151
11153 3 344853 146791 170800 -1 11152
11154 3 344708 146782 170960 -1 11153
11155 3 344483 146787 171120 -1 11154
11156 3 344377 146779 171320 -1 11155
11157 3 344325 146722 171520 -1 11156
11158 3 344357 146749 171680 -1 11157
11159 3 344376 146790 171840 -1 11158
11160 3 344270 146830 171960 -1 11159
11161 3 344202 146714 172120 -1 11160
11162 3 343926 146736 172280 -1 11161
11163 3 343777 146660 172360 -1 11162
11164 3 343641 146570 172480 -1 11163
11165 3 343544 146521 172640 -1 11164
11166 3 343448 146404 172720 -1 11165
11167 3 343360 146367 172800 -1 11166
11168 3 343240 146080 172880 -1 11167
11169 3 343175 145975 172920 -1 11168
11170 3 343708 145897 172960 -1 11169
11171 3 343852 145741 172960 -1 11170
11172 3 343960 145583 173000 -1 11171
11173 3 344056 145363 172960 -1 11172
11174 3 344042 145298 172920 -1 11173
11175 3 342836 145848 172880 -1 11169
11176 3 342868 145999 172800 -1 11175
11177 3 342832 146007 172760 -1 11176
11178 3 342768 145971 172680 -1 11177
11179 3 342684 145871 172600 -1 11178
11180 3 342536 145751 172520 -1 11179
11181 3 342588 145623 172480 -1 11180
11182 3 342576 145531 172400 -1 11181
11183 3 343177 145921 173040 -1 11169
11184 3 343157 145907 173160 -1 11183
11185 3 343197 145838 173320 -1 11184
11186 3 343279 145712 173400 -1 11185
11187 3 343203 145550 173520 -1 11186
11188 3 343115 145458 173640 -1 11187
11189 3 343041 145369 173680 -1 11188
11190 3 342931 145301 173760 -1 11189
11191 3 342656 145367 173720 -1 11190
11192 3 342979 145368 173840 -1 11190
11193 3 343013 145424 173960 -1 11192
11194 3 343010 145357 174040 -1 11193
11195 3 343009 145324 174080 -1 11194
11196 3 343016 145328 174200 -1 11195
11197 3 343027 145332 174240 -1 11196
11198 3 343041 145340 174280 -1 11197
11199 3 343096 145373 174400 -1 11198
11200 3 343117 145415 174520 -1 11199
11201 3 343133 145418 174560 -1 11200
11202 3 343148 145424 174600 -1 11201
11203 3 343196 145455 174680 -1 11202
11204 3 343197 145467 174800 -1 11203
11205 3 343324 145422 174960 -1 11204
11206 3 343156 145200 174960 -1 11205
11207 3 343036 145069 174920 -1 11206
11208 3 342957 145060 174840 -1 11207
11209 3 343401 145423 175000 -1 11205
11210 3 343433 145378 175080 -1 11209
11211 3 343381 145355 175160 -1 11210
11212 3 343384 145357 175200 -1 11211
11213 3 343484 145253 175320 -1 11212
11214 3 343460 145249 175400 -1 11213
11215 3 343484 145181 175480 -1 11214
11216 3 343456 145161 175560 -1 11215
11217 3 343460 145133 175640 -1 11216
11218 3 343560 145081 175760 -1 11217
11219 3 343576 145017 175840 -1 11218
11220 3 343564 144953 175920 -1 11219
11221 3 343536 144921 176000 -1 11220
11222 3 343532 144897 176080 -1 11221
11223 3 343492 144921 176160 -1 11222
11224 3 343416 144901 176240 -1 11223
11225 3 343308 144909 176320 -1 11224
11226 3 343296 144869 176360 -1 11225
11227 3 343336 144849 176400 -1 11226
11228 3 343328 144813 176480 -1 11227
11229 3 343284 144757 176560 -1 11228
11230 3 343260 144725 176640 -1 11229
11231 3 343268 144765 176720 -1 11230
11232 3 343260 144789 176800 -1 11231
11233 3 343236 144985 176840 -1 11232
11234 3 343288 145265 176760 -1 11233
11235 3 343270 145269 176720 -1 11234
11236 3 343252 145273 176680 -1 11235
11237 3 343216 144689 176840 -1 11232
11238 3 343160 144661 176920 -1 11237
11239 3 343156 144661 177000 -1 11238
11240 3 343156 144657 177080 -1 11239
11241 3 343172 144649 177160 -1 11240
11242 3 343208 144641 177240 -1 11241
11243 3 343228 144661 177320 -1 11242
11244 3 343224 144637 177400 -1 11243
11245 3 343172 144625 177480 -1 11244
11246 3 343088 144609 177560 -1 11245
11247 3 342952 144621 177640 -1 11246
11248 3 342912 144573 177800 -1 11247
11249 3 342596 144473 177880 -1 11248
11250 3 342500 144397 177960 -1 11249
11251 3 342412 144309 178040 -1 11250
11252 3 342364 144271 178080 -1 11251
11253 3 342316 144233 178120 -1 11252
11254 3 342244 144217 178160 -1 11253
11255 3 342132 144225 178240 -1 11254
11256 3 341904 144257 178320 -1 11255
11257 3 341756 144241 178400 -1 11256
11258 3 341708 144221 178480 -1 11257
11259 3 341636 144205 178560 -1 11258
11260 3 341584 144201 178640 -1 11259
11261 3 341512 144197 178720 -1 11260
11262 3 341452 144177 178800 -1 11261
11263 3 341452 144229 178840 -1 11262
11264 3 341364 144213 178880 -1 11263
11265 3 341320 144201 178920 -1 11264
11266 3 341260 144177 179000 -1 11265
11267 3 341230 144205 179040 -1 11266
11268 3 341200 144233 179080 -1 11267
11269 3 340956 144501 179120 -1 11268
11270 3 340896 144537 179160 -1 11269
11271 3 340808 144561 179200 -1 11270
11272 3 340816 144533 179280 -1 11271
11273 3 340744 144477 179320 -1 11272
11274 3 340624 144469 179360 -1 11273
11275 3 340592 144465 179440 -1 11274
11276 3 340528 144421 179480 -1 11275
11277 3 340520 144373 179560 -1 11276
11278 3 340580 144361 179600 -1 11277
11279 3 340620 144377 179640 -1 11278
11280 3 340692 144417 179680 -1 11279
11281 3 340804 144425 179760 -1 11280
11282 3 340840 144441 179840 -1 11281
11283 3 340952 144481 179920 -1 11282
11284 3 341032 144493 180000 -1 11283
11285 3 341100 144545 180080 -1 11284
11286 3 341328 144773 180160 -1 11285
11287 3 341256 145013 180200 -1 11286
11288 3 341108 145117 180280 -1 11287
11289 3 341112 145121 180360 -1 11288
11290 3 341144 145137 180440 -1 11289
11291 3 341156 145185 180480 -1 11290
11292 3 341136 145225 180560 -1 11291
11293 3 341132 145277 180640 -1 11292
11294 3 341176 145325 180720 -1 11293
11295 3 341244 145317 180800 -1 11294
11296 3 341232 145353 180880 -1 11295
11297 3 341196 145377 180960 -1 11296
11298 3 341088 145481 181040 -1 11297
11299 3 341080 145513 181120 -1 11298
11300 3 340984 145693 181200 -1 11299
11301 3 340972 145725 181240 -1 11300
11302 3 340991 145876 181320 -1 11301
11303 3 340967 146076 181320 -1 11302
11304 3 340791 146332 181320 -1 11303
11305 3 340744 146372 181400 -1 11304
11306 3 340721 146411 181480 -1 11305
11307 3 340722 146536 181520 -1 11306
11308 3 340694 146596 181560 -1 11307
11309 3 340738 146856 181600 -1 11308
11310 3 340822 147060 181640 -1 11309
11311 3 340978 147324 181600 -1 11310
11312 3 341298 147452 181560 -1 11311
11313 3 341426 147536 181480 -1 11312
11314 3 341638 147516 181440 -1 11313
11315 3 341694 147488 181400 -1 11314
11316 3 341734 147504 181320 -1 11315
11317 3 341402 147912 181520 -1 11313
11318 3 341398 148032 181560 -1 11317
11319 3 341362 148140 181480 -1 11318
11320 3 341422 148280 181440 -1 11319
11321 3 341426 148424 181400 -1 11320
11322 3 341534 148552 181360 -1 11321
11323 3 341618 148632 181320 -1 11322
11324 3 341116 145369 181160 -1 11299
11325 3 341120 145305 181240 -1 11324
11326 3 341140 145405 181280 -1 11325
11327 3 341124 145365 181320 -1 11326
11328 3 341104 145297 181400 -1 11327
11329 3 341072 145281 181440 -1 11328
11330 3 341060 145237 181520 -1 11329
11331 3 340316 144549 179440 -1 11276
11332 3 340080 144517 179480 -1 11331
11333 3 341212 144677 179120 -1 11269
11334 3 341356 144693 179080 -1 11333
11335 3 341384 144737 179000 -1 11334
11336 3 347975 147038 167840 -1 9731
11337 3 347967 147572 167760 -1 11336
11338 3 347976 147880 167720 -1 11337
11339 3 347932 149010 167640 -1 11338
11340 3 347775 150610 167640 -1 11339
11341 3 347827 150473 167560 -1 11340
11342 3 347887 150385 167440 -1 11341
11343 3 347888 150366 167320 -1 11342
11344 3 347980 150450 167240 -1 11343
11345 3 347950 150481 167160 -1 11344
11346 3 348153 150669 167120 -1 11345
11347 3 348176 150693 167080 -1 11346
11348 3 348209 150736 167040 -1 11347
11349 3 348265 150745 167000 -1 11348
11350 3 348321 150760 166960 -1 11349
11351 3 348392 150763 166920 -1 11350
11352 3 348368 150718 166840 -1 11351
11353 3 348384 150724 166760 -1 11352
11354 3 348377 150713 166720 -1 11353
11355 3 348356 150711 166680 -1 11354
11356 3 348371 150689 166600 -1 11355
11357 3 348390 150678 166520 -1 11356
11358 3 348395 150696 166440 -1 11357
11359 3 348387 150690 166360 -1 11358
11360 3 349169 151214 166200 -1 11359
11361 3 349165 151219 166160 -1 11360
11362 3 349165 151213 166120 -1 11361
11363 3 349159 151218 166080 -1 11362
11364 3 349261 151213 166000 -1 11363
11365 3 349311 151140 165960 -1 11364
11366 3 349318 151306 165920 -1 11365
11367 3 349348 151335 165880 -1 11366
11368 3 349398 151351 165840 -1 11367
11369 3 349476 151355 165800 -1 11368
11370 3 349498 151389 165760 -1 11369
11371 3 349535 151408 165720 -1 11370
11372 3 349568 151415 165680 -1 11371
11373 3 349620 151371 165640 -1 11372
11374 3 349636 151389 165600 -1 11373
11375 3 349748 151409 165560 -1 11374
11376 3 349774 151424 165520 -1 11375
11377 3 349772 151458 165440 -1 11376
11378 3 349757 151464 165360 -1 11377
11379 3 349788 151440 165280 -1 11378
11380 3 349756 151417 165200 -1 11379
11381 3 349807 151418 165120 -1 11380
11382 3 349798 151430 165080 -1 11381
11383 3 349600 151349 165040 -1 11382
11384 3 349507 151326 165000 -1 11383
11385 3 349455 151308 164960 -1 11384
11386 3 349429 151317 164920 -1 11385
11387 3 349920 151448 165040 -1 11382
11388 3 349955 151424 165000 -1 11387
11389 3 350016 151397 164960 -1 11388
11390 3 350114 151307 164920 -1 11389
11391 3 350310 151124 164880 -1 11390
11392 3 350424 151006 164840 -1 11391
11393 3 350498 150860 164800 -1 11392
11394 3 350613 150756 164760 -1 11393
11395 3 350638 150733 164720 -1 11394
11396 3 350637 150676 164680 -1 11395
11397 3 350637 150647 164640 -1 11396
11398 3 350612 150605 164600 -1 11397
11399 3 350618 150598 164560 -1 11398
11400 3 350655 150563 164520 -1 11399
11401 3 350482 150582 164480 -1 11400
11402 3 350451 150586 164440 -1 11401
11403 3 350438 150608 164400 -1 11402
11404 3 350344 150604 164360 -1 11403
11405 3 350297 150631 164320 -1 11404
11406 3 350241 150676 164280 -1 11405
11407 3 350204 150676 164240 -1 11406
11408 3 350122 150726 164200 -1 11407
11409 3 350058 150790 164160 -1 11408
11410 3 350012 150848 164120 -1 11409
11411 3 349952 150943 164080 -1 11410
11412 3 349771 151050 164040 -1 11411
11413 3 349743 151085 164000 -1 11412
11414 3 350852 150208 164480 -1 11400
11415 3 350894 150158 164440 -1 11414
11416 3 350917 150131 164400 -1 11415
11417 3 350956 150063 164360 -1 11416
11418 3 350992 150060 164320 -1 11417
11419 3 350998 150015 164280 -1 11418
11420 3 351034 149952 164240 -1 11419
11421 3 351077 149933 164200 -1 11420
11422 3 351080 149924 164160 -1 11421
11423 3 351131 149942 164120 -1 11422
11424 3 351222 149943 164080 -1 11423
11425 3 351277 149952 164040 -1 11424
11426 3 351333 149908 164000 -1 11425
11427 3 351424 149878 163960 -1 11426
11428 3 351444 149839 163920 -1 11427
11429 3 351513 149782 163880 -1 11428
11430 3 351624 149712 163840 -1 11429
11431 3 351614 149674 163800 -1 11430
11432 3 351639 149635 163760 -1 11431
11433 3 351700 149609 163720 -1 11432
11434 3 351755 149470 163680 -1 11433
11435 3 351793 149368 163640 -1 11434
11436 3 351908 149228 163600 -1 11435
11437 3 352125 149098 163560 -1 11436
11438 3 352169 149025 163520 -1 11437
11439 3 352197 149007 163480 -1 11438
11440 3 352254 148964 163400 -1 11439
11441 3 352343 148930 163360 -1 11440
11442 3 352501 148943 163320 -1 11441
11443 3 352623 148919 163280 -1 11442
11444 3 352694 148936 163200 -1 11443
11445 3 352760 148781 163160 -1 11444
11446 3 352939 148582 163120 -1 11445
11447 3 353029 148543 163080 -1 11446
11448 3 353043 148498 163040 -1 11447
11449 3 353064 148479 163000 -1 11448
11450 3 353044 148480 162960 -1 11449
11451 3 352893 149116 163160 -1 11444
11452 3 353022 149158 163120 -1 11451
11453 3 353142 149173 163080 -1 11452
11454 3 353229 149238 163040 -1 11453
11455 3 353350 149321 163000 -1 11454
11456 3 353375 149363 162960 -1 11455
11457 3 353380 149382 162920 -1 11456
11458 3 353429 149469 162840 -1 11457
11459 3 353460 149456 162800 -1 11458
11460 3 353471 149445 162760 -1 11459
11461 3 353465 149421 162720 -1 11460
11462 3 353434 149377 162680 -1 11461
11463 3 353723 149374 162640 -1 11462
11464 3 353950 149528 162600 -1 11463
11465 3 353985 149563 162560 -1 11464
11466 3 353996 149601 162520 -1 11465
11467 3 354001 149631 162480 -1 11466
11468 3 354008 149670 162440 -1 11467
11469 3 353999 149706 162400 -1 11468
11470 3 354015 149710 162360 -1 11469
11471 3 354025 149701 162320 -1 11470
11472 3 354037 149690 162280 -1 11471
11473 3 354049 149679 162240 -1 11472
11474 3 354063 149644 162200 -1 11473
11475 3 354034 149627 162160 -1 11474
11476 3 354027 149613 162120 -1 11475
11477 3 354027 149536 162080 -1 11476
11478 3 354032 149496 162040 -1 11477
11479 3 354048 149472 162000 -1 11478
11480 3 354089 149424 161960 -1 11479
11481 3 354071 149384 161920 -1 11480
11482 3 354043 149375 161880 -1 11481
11483 3 354005 149363 161800 -1 11482
11484 3 354001 149287 161760 -1 11483
11485 3 354012 149227 161720 -1 11484
11486 3 353957 149174 161680 -1 11485
11487 3 353914 149167 161640 -1 11486
11488 3 353876 149180 161600 -1 11487
11489 3 353888 149223 161560 -1 11488
11490 3 353862 149236 161520 -1 11489
11491 3 353830 149268 161440 -1 11490
11492 3 353860 149255 161400 -1 11491
11493 3 348290 150456 167160 -1 11345
11494 3 348266 150447 167120 -1 11493
11495 3 348269 150452 167080 -1 11494
11496 3 348119 151125 167720 -1 11340
11497 3 348127 151342 167840 -1 11496
11498 3 348313 151491 167960 -1 11497
11499 3 348349 151597 168040 -1 11498
11500 3 348563 151690 168120 -1 11499
11501 3 348426 151823 168200 -1 11500
11502 3 348360 152155 168320 -1 11501
11503 3 348392 152394 168440 -1 11502
11504 3 348415 152463 168560 -1 11503
11505 3 348363 153142 168520 -1 11504
11506 3 348286 153230 168480 -1 11505
11507 3 348247 153304 168360 -1 11506
11508 3 348246 153417 168280 -1 11507
11509 3 348367 153469 168200 -1 11508
11510 3 348479 153482 168080 -1 11509
11511 3 348557 153491 168000 -1 11510
11512 3 348554 153512 167880 -1 11511
11513 3 348548 153512 167760 -1 11512
11514 3 348491 153557 167600 -1 11513
11515 3 348511 153609 167520 -1 11514
11516 3 348459 153821 167480 -1 11515
11517 3 348395 153953 167520 -1 11516
11518 3 348283 154257 167600 -1 11517
11519 3 348303 154413 167520 -1 11518
11520 3 348343 154441 167440 -1 11519
11521 3 348358 154466 167360 -1 11520
11522 3 348369 154466 167280 -1 11521
11523 3 348324 154507 167200 -1 11522
11524 3 348324 154497 167160 -1 11523
11525 3 348395 152468 168600 -1 11504
11526 3 348374 152473 168640 -1 11525
11527 3 348398 152507 168680 -1 11526
11528 3 348262 153434 168680 -1 11527
11529 3 348228 153560 168720 -1 11528
11530 3 348173 153648 168760 -1 11529
11531 3 347876 154085 168800 -1 11530
11532 3 347766 154585 168800 -1 11531
11533 3 347791 154680 168760 -1 11532
11534 3 348059 155067 168760 -1 11533
11535 3 348116 155202 168680 -1 11534
11536 3 348170 155382 168640 -1 11535
11537 3 348330 155496 168560 -1 11536
11538 3 348407 155593 168480 -1 11537
11539 3 348563 155786 168400 -1 11538
11540 3 348629 155863 168320 -1 11539
11541 3 348646 155854 168240 -1 11540
11542 3 348977 155973 168200 -1 11541
11543 3 349136 156067 168120 -1 11542
11544 3 349275 156149 168080 -1 11543
11545 3 349522 156569 168040 -1 11544
11546 3 349775 156816 167960 -1 11545
11547 3 349862 156816 167920 -1 11546
11548 3 349864 156846 167880 -1 11547
11549 3 349851 156851 167840 -1 11548
11550 3 349946 156855 167760 -1 11549
11551 3 350015 156909 167600 -1 11550
11552 3 350083 156911 167480 -1 11551
11553 3 350128 156961 167360 -1 11552
11554 3 350263 156996 167240 -1 11553
11555 3 350403 157039 167120 -1 11554
11556 3 350450 157166 167000 -1 11555
11557 3 350485 157360 166840 -1 11556
11558 3 350575 157390 166760 -1 11557
11559 3 350644 157413 166680 -1 11558
11560 3 350673 157477 166520 -1 11559
11561 3 350894 157625 166320 -1 11560
11562 3 351467 158125 166200 -1 11561
11563 3 351545 158108 166120 -1 11562
11564 3 351655 158119 166000 -1 11563
11565 3 351718 158292 165840 -1 11564
11566 3 351795 158432 165720 -1 11565
11567 3 351837 158523 165640 -1 11566
11568 3 351919 158583 165600 -1 11567
11569 3 351815 158659 165560 -1 11568
11570 3 351639 158688 165600 -1 11569
11571 3 351555 158785 165680 -1 11570
11572 3 351364 159013 165720 -1 11571
11573 3 351169 159041 165800 -1 11572
11574 3 351019 159047 165880 -1 11573
11575 3 350944 159123 165840 -1 11574
11576 3 350909 159185 165760 -1 11575
11577 3 350837 159214 165680 -1 11576
11578 3 350658 159248 165640 -1 11577
11579 3 350346 159352 165640 -1 11578
11580 3 351432 158757 165760 -1 11571
11581 3 351381 158789 165800 -1 11580
11582 3 351288 158743 165880 -1 11581
11583 3 351205 158635 165960 -1 11582
11584 3 351140 158539 166040 -1 11583
11585 3 351821 158709 165520 -1 11569
11586 3 351796 158800 165480 -1 11585
11587 3 351770 158890 165440 -1 11586
11588 3 351689 158985 165360 -1 11587
11589 3 351604 159005 165240 -1 11588
11590 3 351511 159160 165160 -1 11589
11591 3 351426 159308 165080 -1 11590
11592 3 351336 159377 164960 -1 11591
11593 3 351320 159454 164840 -1 11592
11594 3 351197 159512 164720 -1 11593
11595 3 351123 159595 164640 -1 11594
11596 3 351206 159566 164600 -1 11595
11597 3 351263 159544 164560 -1 11596
11598 3 351134 159551 164480 -1 11597
11599 3 351142 159586 164400 -1 11598
11600 3 351077 159654 164280 -1 11599
11601 3 350894 159571 164200 -1 11600
11602 3 350781 159582 164080 -1 11601
11603 3 350505 159520 163960 -1 11602
11604 3 350397 159555 163920 -1 11603
11605 3 350442 159428 163840 -1 11604
11606 3 350417 159118 163920 -1 11605
11607 3 350490 158741 164000 -1 11606
11608 3 350573 158461 163960 -1 11607
11609 3 350651 158437 163880 -1 11608
11610 3 350690 158436 163840 -1 11609
11611 3 350970 158037 163760 -1 11610
11612 3 351135 157490 163640 -1 11611
11613 3 351160 156970 163560 -1 11612
11614 3 351328 156745 163520 -1 11613
11615 3 351845 156172 163560 -1 11614
11616 3 352009 155613 163480 -1 11615
11617 3 351972 155560 163400 -1 11616
11618 3 352012 155525 163320 -1 11617
11619 3 352142 155499 163240 -1 11618
11620 3 352339 155459 163160 -1 11619
11621 3 352333 155488 163120 -1 11620
11622 3 352319 155514 163040 -1 11621
11623 3 352348 155289 163000 -1 11622
11624 3 351980 155684 163600 -1 11615
11625 3 351958 155810 163640 -1 11624
11626 3 351948 156314 163720 -1 11625
11627 3 351641 156418 163760 -1 11626
11628 3 351738 156277 163800 -1 11627
11629 3 351767 156230 163840 -1 11628
11630 3 351763 156210 163880 -1 11629
11631 3 351778 156224 163920 -1 11630
11632 3 351459 156493 163800 -1 11627
11633 3 351399 156425 163840 -1 11632
11634 3 351368 156398 163880 -1 11633
11635 3 351338 156358 163960 -1 11634
11636 3 351216 156371 164000 -1 11635
11637 3 351163 156348 164040 -1 11636
11638 3 351169 156395 164080 -1 11637
11639 3 351002 156438 163960 -1 11636
11640 3 350880 156450 163920 -1 11639
11641 3 350663 156393 163840 -1 11640
11642 3 350537 156188 163800 -1 11641
11643 3 350564 156099 163760 -1 11642
11644 3 352198 155372 163720 -1 11625
11645 3 352123 155438 163840 -1 11644
11646 3 352142 155377 163920 -1 11645
11647 3 352316 155323 164000 -1 11646
11648 3 352382 155300 164080 -1 11647
11649 3 352420 155289 164160 -1 11648
11650 3 352467 155273 164240 -1 11649
11651 3 352554 155086 164320 -1 11650
11652 3 352810 154931 164360 -1 11651
11653 3 352884 154813 164480 -1 11652
11654 3 353070 154506 164520 -1 11653
11655 3 353089 154406 164560 -1 11654
11656 3 352971 154268 164600 -1 11655
11657 3 352965 154054 164560 -1 11656
11658 3 352994 153874 164640 -1 11657
11659 3 353015 153858 164720 -1 11658
11660 3 353042 153843 164800 -1 11659
11661 3 353000 153872 164880 -1 11660
11662 3 352940 153891 164960 -1 11661
11663 3 352949 153916 165000 -1 11662
11664 3 353396 154716 164480 -1 11653
11665 3 353526 154674 164400 -1 11664
11666 3 353533 154680 164360 -1 11665
11667 3 353713 154584 164280 -1 11666
11668 3 353708 154692 164200 -1 11667
11669 3 353715 154678 164160 -1 11668
11670 3 353880 154434 164320 -1 11667
11671 3 354098 154425 164400 -1 11670
11672 3 354175 154408 164480 -1 11671
11673 3 354427 154418 164520 -1 11672
11674 3 354827 154428 164480 -1 11673
11675 3 355027 154306 164560 -1 11674
11676 3 355137 154333 164640 -1 11675
11677 3 355214 154303 164720 -1 11676
11678 3 355325 154195 164640 -1 11677
11679 3 355431 154146 164560 -1 11678
11680 3 355649 154113 164600 -1 11679
11681 3 355725 154034 164680 -1 11680
11682 3 355894 154014 164800 -1 11681
11683 3 356166 154089 164880 -1 11682
11684 3 356265 154143 164920 -1 11683
11685 3 356324 154217 165000 -1 11684
11686 3 356483 154291 165080 -1 11685
11687 3 356821 154446 165040 -1 11686
11688 3 357132 154494 165040 -1 11687
11689 3 357242 154495 165120 -1 11688
11690 3 357292 154529 165160 -1 11689
11691 3 357431 154565 165240 -1 11690
11692 3 357535 154580 165320 -1 11691
11693 3 357706 154588 165400 -1 11692
11694 3 357863 154568 165480 -1 11693
11695 3 357912 154544 165560 -1 11694
11696 3 357969 154559 165640 -1 11695
11697 3 358047 154637 165720 -1 11696
11698 3 358136 154682 165800 -1 11697
11699 3 358309 154788 165880 -1 11698
11700 3 358479 154741 165960 -1 11699
11701 3 358575 154673 166040 -1 11700
11702 3 358665 154673 166120 -1 11701
11703 3 358914 154604 166160 -1 11702
11704 3 359129 154637 166120 -1 11703
11705 3 359403 154629 166040 -1 11704
11706 3 359583 154720 166040 -1 11705
11707 3 358447 154776 165760 -1 11699
11708 3 358451 154713 165720 -1 11707
11709 3 358480 154721 165680 -1 11708
11710 3 358546 154860 165600 -1 11709
11711 3 358644 154906 165520 -1 11710
11712 3 358659 154944 165480 -1 11711
11713 3 358370 154639 165640 -1 11709
11714 3 358372 154688 165560 -1 11713
11715 3 358351 154684 165480 -1 11714
11716 3 358341 154696 165400 -1 11715
11717 3 358316 154705 165320 -1 11716
11718 3 358299 154645 165240 -1 11717
11719 3 358296 154609 165160 -1 11718
11720 3 358316 154547 165080 -1 11719
11721 3 358278 154534 165000 -1 11720
11722 3 358231 154515 164920 -1 11721
11723 3 358201 154527 164840 -1 11722
11724 3 358184 154519 164760 -1 11723
11725 3 358075 154500 164680 -1 11724
11726 3 358066 154477 164640 -1 11725
11727 3 358052 154497 164560 -1 11726
11728 3 358097 154495 164480 -1 11727
11729 3 358136 154560 164400 -1 11728
11730 3 358105 154658 164320 -1 11729
11731 3 358034 154725 164240 -1 11730
11732 3 358002 154800 164160 -1 11731
11733 3 358007 154856 164080 -1 11732
11734 3 357971 154896 164040 -1 11733
11735 3 351844 155290 163760 -1 11644
11736 3 351835 155234 163840 -1 11735
11737 3 351778 155153 163920 -1 11736
11738 3 351812 154999 164000 -1 11737
11739 3 351842 154964 164080 -1 11738
11740 3 351883 154925 164200 -1 11739
11741 3 351888 154881 164280 -1 11740
11742 3 351920 154827 164360 -1 11741
11743 3 351915 154755 164440 -1 11742
11744 3 351858 154657 164520 -1 11743
11745 3 351790 154556 164600 -1 11744
11746 3 351712 154372 164680 -1 11745
11747 3 351814 154137 164760 -1 11746
11748 3 351854 154119 164800 -1 11747
11749 3 351471 159591 164640 -1 11596
11750 3 351100 159786 164840 -1 11594
11751 3 351007 159846 164880 -1 11750
11752 3 350883 159888 164960 -1 11751
11753 3 350817 160002 165040 -1 11752
11754 3 350732 160068 165120 -1 11753
11755 3 350658 160163 165200 -1 11754
11756 3 350531 160255 165280 -1 11755
11757 3 350270 160479 165360 -1 11756
11758 3 349813 160666 165440 -1 11757
11759 3 349045 161273 165520 -1 11758
11760 3 348640 161587 165560 -1 11759
11761 3 348367 162015 165560 -1 11760
11762 3 348354 162022 165600 -1 11761
11763 3 348309 161980 165640 -1 11762
11764 3 348278 161961 165720 -1 11763
11765 3 348246 162013 165800 -1 11764
11766 3 347982 161962 165880 -1 11765
11767 3 347952 161670 165920 -1 11766
11768 3 347957 161632 165960 -1 11767
11769 3 347825 161535 166040 -1 11768
11770 3 348637 161553 165480 -1 11759
11771 3 348585 161609 165400 -1 11770
11772 3 348549 161975 165360 -1 11771
11773 3 348624 162450 165320 -1 11772
11774 3 348759 162601 165280 -1 11773
11775 3 348826 162617 165160 -1 11774
11776 3 349007 162867 165080 -1 11775
11777 3 348812 163576 165080 -1 11776
11778 3 348785 164086 165040 -1 11777
11779 3 348850 164394 165000 -1 11778
11780 3 348983 164745 164960 -1 11779
11781 3 349053 164867 164880 -1 11780
11782 3 349189 164926 164760 -1 11781
11783 3 349611 165034 164800 -1 11782
11784 3 349724 165054 164840 -1 11783
11785 3 349797 165047 164880 -1 11784
11786 3 350071 165037 164960 -1 11785
11787 3 350225 164974 165040 -1 11786
11788 3 350312 164964 165120 -1 11787
11789 3 350401 164891 165200 -1 11788
11790 3 350435 164837 165240 -1 11789
11791 3 350468 164825 165280 -1 11790
11792 3 350507 164842 165360 -1 11791
11793 3 350593 164813 165440 -1 11792
11794 3 350705 164802 165520 -1 11793
11795 3 350791 164800 165600 -1 11794
11796 3 350940 164795 165680 -1 11795
11797 3 350983 164707 165760 -1 11796
11798 3 350965 164671 165840 -1 11797
11799 3 351032 164542 165920 -1 11798
11800 3 350948 164476 166000 -1 11799
11801 3 350771 164262 166080 -1 11800
11802 3 350792 164129 166160 -1 11801
11803 3 350790 164133 166200 -1 11802
11804 3 350114 163626 166360 -1 11803
11805 3 350110 163606 166400 -1 11804
11806 3 350065 163530 166480 -1 11805
11807 3 350120 163472 166560 -1 11806
11808 3 350438 163381 166640 -1 11807
11809 3 350476 163385 166720 -1 11808
11810 3 350524 163370 166800 -1 11809
11811 3 350492 163349 166880 -1 11810
11812 3 350508 163343 166920 -1 11811
11813 3 350498 163321 166960 -1 11812
11814 3 350431 163329 167040 -1 11813
11815 3 350402 163355 167120 -1 11814
11816 3 350381 163347 167200 -1 11815
11817 3 350405 163311 167280 -1 11816
11818 3 350416 163283 167320 -1 11817
11819 3 350514 163210 167400 -1 11818
11820 3 350574 163116 167480 -1 11819
11821 3 350587 163060 167560 -1 11820
11822 3 350663 163016 167640 -1 11821
11823 3 350717 162953 167760 -1 11822
11824 3 350708 162998 167840 -1 11823
11825 3 350727 162929 167920 -1 11824
11826 3 350697 162827 168000 -1 11825
11827 3 350767 162770 168080 -1 11826
11828 3 350875 162774 168120 -1 11827
11829 3 350876 162761 168200 -1 11828
11830 3 350936 162729 168280 -1 11829
11831 3 350979 162723 168360 -1 11830
11832 3 350999 162734 168400 -1 11831
11833 3 351152 162905 168480 -1 11832
11834 3 351432 162957 168480 -1 11833
11835 3 351575 162921 168440 -1 11834
11836 3 351767 162929 168400 -1 11835
11837 3 352059 163005 168440 -1 11836
11838 3 352163 163117 168520 -1 11837
11839 3 352325 163373 168560 -1 11838
11840 3 352400 163513 168480 -1 11839
11841 3 352359 163613 168440 -1 11840
11842 3 352424 163685 168400 -1 11841
11843 3 352503 163689 168320 -1 11842
11844 3 352483 163705 168280 -1 11843
11845 3 352463 163721 168240 -1 11844
11846 3 352464 163725 168200 -1 11845
11847 3 352515 163763 168120 -1 11846
11848 3 352571 163765 168040 -1 11847
11849 3 352602 163773 167960 -1 11848
11850 3 352770 163827 167880 -1 11849
11851 3 352799 163821 167800 -1 11850
11852 3 352808 163826 167720 -1 11851
11853 3 348818 164995 165160 -1 11779
11854 3 348747 165364 165080 -1 11853
11855 3 348548 165470 165040 -1 11854
11856 3 348220 165779 165080 -1 11855
11857 3 348199 165852 165160 -1 11856
11858 3 348134 165916 165200 -1 11857
11859 3 348140 165916 165280 -1 11858
11860 3 348088 165930 165360 -1 11859
11861 3 348081 165963 165440 -1 11860
11862 3 348028 166042 165520 -1 11861
11863 3 347994 166120 165640 -1 11862
11864 3 347849 166256 165720 -1 11863
11865 3 347764 166391 165840 -1 11864
11866 3 347621 166509 165960 -1 11865
11867 3 347500 166559 166040 -1 11866
11868 3 347378 166582 166160 -1 11867
11869 3 347348 166618 166200 -1 11868
11870 3 346704 166198 166360 -1 11869
11871 3 346658 166226 166400 -1 11870
11872 3 346620 166256 166480 -1 11871
11873 3 346588 166350 166600 -1 11872
11874 3 346568 166386 166680 -1 11873
11875 3 346482 166366 166760 -1 11874
11876 3 346412 166396 166840 -1 11875
11877 3 346308 166360 166960 -1 11876
11878 3 346186 166398 167080 -1 11877
11879 3 346120 166394 167160 -1 11878
11880 3 346088 166354 167280 -1 11879
11881 3 346080 166264 167320 -1 11880
11882 3 346086 166220 167400 -1 11881
11883 3 346096 166138 167520 -1 11882
11884 3 346048 166216 167600 -1 11883
11885 3 346028 166124 167720 -1 11884
11886 3 345926 166120 167840 -1 11885
11887 3 345824 166114 167960 -1 11886
11888 3 345784 166076 168000 -1 11887
11889 3 345706 166012 168080 -1 11888
11890 3 345550 165906 168160 -1 11889
11891 3 345366 165834 168240 -1 11890
11892 3 345112 166002 168280 -1 11891
11893 3 345052 166098 168320 -1 11892
11894 3 344970 166198 168360 -1 11893
11895 3 344830 166316 168280 -1 11894
11896 3 344760 166278 168200 -1 11895
11897 3 344632 166208 168120 -1 11896
11898 3 344574 166176 168000 -1 11897
11899 3 344496 166264 167960 -1 11898
11900 3 344324 166280 167880 -1 11899
11901 3 344318 166274 167840 -1 11900
11902 3 344284 166312 167800 -1 11901
11903 3 344182 166440 167720 -1 11902
11904 3 344020 166546 167640 -1 11903
11905 3 343926 166580 167560 -1 11904
11906 3 343776 166650 167440 -1 11905
11907 3 343648 166692 167400 -1 11906
11908 3 343546 166710 167320 -1 11907
11909 3 343292 166656 167280 -1 11908
11910 3 343098 166504 167240 -1 11909
11911 3 342854 166236 167200 -1 11910
11912 3 342782 166092 167200 -1 11911
11913 3 342686 165998 167240 -1 11912
11914 3 342604 165922 167280 -1 11913
11915 3 342472 165854 167320 -1 11914
11916 3 342378 165788 167400 -1 11915
11917 3 342332 165422 167480 -1 11916
11918 3 342146 165232 167400 -1 11917
11919 3 341714 165126 167440 -1 11918
11920 3 341574 165106 167480 -1 11919
11921 3 341404 165142 167520 -1 11920
11922 3 341088 165128 167600 -1 11921
11923 3 340772 165080 167640 -1 11922
11924 3 340528 165192 167720 -1 11923
11925 3 340464 165204 167760 -1 11924
11926 3 340314 165234 167840 -1 11925
11927 3 339920 165350 167920 -1 11926
11928 3 339882 165378 167960 -1 11927
11929 3 339884 165386 168040 -1 11928
11930 3 339888 165424 168120 -1 11929
11931 3 339842 165388 168200 -1 11930
11932 3 339850 165290 168280 -1 11931
11933 3 339798 165342 168400 -1 11932
11934 3 339714 165402 168520 -1 11933
11935 3 339670 165422 168600 -1 11934
11936 3 339654 165438 168680 -1 11935
11937 3 339636 165460 168760 -1 11936
11938 3 339550 165476 168840 -1 11937
11939 3 339394 165420 168920 -1 11938
11940 3 339240 165276 169000 -1 11939
11941 3 339144 165114 169080 -1 11940
11942 3 339014 165072 169160 -1 11941
11943 3 338880 165034 169240 -1 11942
11944 3 338882 165032 169320 -1 11943
11945 3 338904 164974 169400 -1 11944
11946 3 338900 164922 169480 -1 11945
11947 3 338922 164894 169560 -1 11946
11948 3 338998 164988 169600 -1 11947
11949 3 338944 164868 169640 -1 11948
11950 3 338998 164838 169680 -1 11949
11951 3 338964 164874 169720 -1 11950
11952 3 338914 164878 169760 -1 11951
11953 3 338762 164758 169800 -1 11952
11954 3 338700 164688 169840 -1 11953
11955 3 338634 164628 169880 -1 11954
11956 3 338528 164624 169920 -1 11955
11957 3 338354 164536 169960 -1 11956
11958 3 338178 164406 170000 -1 11957
11959 3 338142 164254 169960 -1 11958
11960 3 338165 164214 169920 -1 11959
11961 3 338224 164160 169880 -1 11960
11962 3 340952 165092 167560 -1 11922
11963 3 340972 165070 167440 -1 11962
11964 3 340950 165098 167320 -1 11963
11965 3 340978 165010 167160 -1 11964
11966 3 340992 164900 167080 -1 11965
11967 3 340998 164798 166920 -1 11966
11968 3 341032 164756 166880 -1 11967
11969 3 341038 164728 166800 -1 11968
11970 3 341074 164716 166720 -1 11969
11971 3 341076 164656 166600 -1 11970
11972 3 341078 164594 166520 -1 11971
11973 3 341058 164512 166440 -1 11972
11974 3 341046 164462 166360 -1 11973
11975 3 341750 164798 166200 -1 11974
11976 3 341760 164760 166160 -1 11975
11977 3 341744 164692 166080 -1 11976
11978 3 341642 164662 165960 -1 11977
11979 3 341614 164626 165880 -1 11978
11980 3 341546 164648 165800 -1 11979
11981 3 341566 164598 165680 -1 11980
11982 3 341518 164578 165560 -1 11981
11983 3 341478 164598 165480 -1 11982
11984 3 341434 164622 165400 -1 11983
11985 3 341392 164626 165320 -1 11984
11986 3 341330 164628 165240 -1 11985
11987 3 341278 164634 165160 -1 11986
11988 3 341254 164648 165080 -1 11987
11989 3 341276 164608 165000 -1 11988
11990 3 341354 164580 164920 -1 11989
11991 3 341426 164598 164840 -1 11990
11992 3 341416 164632 164760 -1 11991
11993 3 341412 164646 164640 -1 11992
11994 3 341418 164678 164560 -1 11993
11995 3 341528 164760 164480 -1 11994
11996 3 341636 164834 164400 -1 11995
11997 3 341646 164902 164320 -1 11996
11998 3 341606 164980 164240 -1 11997
11999 3 341652 165082 164160 -1 11998
12000 3 341644 165118 164080 -1 11999
12001 3 341684 165134 164000 -1 12000
12002 3 341842 165124 163920 -1 12001
12003 3 341972 165124 163840 -1 12002
12004 3 342116 165146 163760 -1 12003
12005 3 342210 165144 163680 -1 12004
12006 3 342258 165062 163600 -1 12005
12007 3 342366 164952 163560 -1 12006
12008 3 342426 164882 163480 -1 12007
12009 3 342482 164878 163400 -1 12008
12010 3 342600 164948 163320 -1 12009
12011 3 342772 165076 163160 -1 12010
12012 3 342864 165114 163120 -1 12011
12013 3 343024 165184 163040 -1 12012
12014 3 343178 165132 162960 -1 12013
12015 3 343284 164954 162920 -1 12014
12016 3 343384 164838 162840 -1 12015
12017 3 343306 164660 162800 -1 12016
12018 3 343260 164610 162720 -1 12017
12019 3 343256 164570 162680 -1 12018
12020 3 343522 164864 162800 -1 12016
12021 3 343598 164888 162720 -1 12020
12022 3 343712 164896 162640 -1 12021
12023 3 343880 164872 162560 -1 12022
12024 3 343952 164896 162480 -1 12023
12025 3 344040 164910 162400 -1 12024
12026 3 344130 164900 162320 -1 12025
12027 3 344238 164842 162240 -1 12026
12028 3 344332 164780 162200 -1 12027
12029 3 344364 164756 162120 -1 12028
12030 3 344492 164668 162040 -1 12029
12031 3 344598 164652 162000 -1 12030
12032 3 344656 164650 161920 -1 12031
12033 3 344652 164578 161840 -1 12032
12034 3 344650 164576 161760 -1 12033
12035 3 344708 164554 161680 -1 12034
12036 3 344756 164582 161600 -1 12035
12037 3 344770 164580 161520 -1 12036
12038 3 344748 164600 161440 -1 12037
12039 3 344874 164634 161320 -1 12038
12040 3 344928 164614 161240 -1 12039
12041 3 344950 164588 161160 -1 12040
12042 3 344938 164554 161080 -1 12041
12043 3 344968 164484 161000 -1 12042
12044 3 345016 164488 160920 -1 12043
12045 3 345064 164478 160880 -1 12044
12046 3 345058 164446 160800 -1 12045
12047 3 345018 164368 160720 -1 12046
12048 3 344902 164264 160640 -1 12047
12049 3 342154 164806 163360 -1 12009
12050 3 341910 164740 163320 -1 12049
12051 3 341882 164630 163360 -1 12050
12052 3 341870 164644 163400 -1 12051
12053 3 344036 166844 167720 -1 11904
12054 3 344154 167056 167640 -1 12053
12055 3 344184 167076 167600 -1 12054
12056 3 344166 167116 167520 -1 12055
12057 3 344182 167134 167480 -1 12056
12058 3 344172 167160 167400 -1 12057
12059 3 344242 167228 167320 -1 12058
12060 3 344292 167304 167240 -1 12059
12061 3 344294 167372 167160 -1 12060
12062 3 344314 167482 167120 -1 12061
12063 3 344376 167554 167040 -1 12062
12064 3 344442 167622 166960 -1 12063
12065 3 344564 167698 166920 -1 12064
12066 3 344634 167800 166960 -1 12065
12067 3 344732 167944 167040 -1 12066
12068 3 344760 168048 167080 -1 12067
12069 3 344714 168086 167120 -1 12068
12070 3 344376 166026 167880 -1 11901
12071 3 344354 165922 167920 -1 12070
12072 3 344320 165870 167960 -1 12071
12073 3 344236 165784 168000 -1 12072
12074 3 344204 165758 168040 -1 12073
12075 3 344158 165746 168080 -1 12074
12076 3 345510 165668 168280 -1 11891
12077 3 345564 165402 168280 -1 12076
12078 3 345692 165324 168320 -1 12077
12079 3 345774 165268 168400 -1 12078
12080 3 345872 165144 168480 -1 12079
12081 3 346032 165080 168520 -1 12080
12082 3 346204 165080 168440 -1 12081
12083 3 346244 165136 168360 -1 12082
12084 3 346262 165184 168280 -1 12083
12085 3 346232 165178 168240 -1 12084
12086 3 348863 163637 165120 -1 11777
12087 3 348906 163738 165160 -1 12086
12088 3 348932 163814 165240 -1 12087
12089 3 348959 163844 165280 -1 12088
12090 3 348577 161510 165320 -1 11772
12091 3 348527 161472 165240 -1 12090
12092 3 348491 161394 165160 -1 12091
12093 3 348261 161308 165080 -1 12092
12094 3 348077 161078 165000 -1 12093
12095 3 348047 161070 164960 -1 12094
12096 3 348159 161010 164880 -1 12095
12097 3 348203 160898 164840 -1 12096
12098 3 348225 160832 164760 -1 12097
12099 3 348197 160750 164680 -1 12098
12100 3 348117 160690 164600 -1 12099
12101 3 348069 160624 164520 -1 12100
12102 3 347965 160566 164440 -1 12101
12103 3 347961 160476 164360 -1 12102
12104 3 347855 160470 164280 -1 12103
12105 3 347773 160480 164240 -1 12104
12106 3 347659 160452 164160 -1 12105
12107 3 347429 160390 164120 -1 12106
12108 3 347473 160234 164120 -1 12107
12109 3 347465 160208 164080 -1 12108
12110 3 347423 160210 164040 -1 12109
12111 3 347241 160154 164000 -1 12110
12112 3 347125 160042 164080 -1 12111
12113 3 347005 159852 164120 -1 12112
12114 3 346905 159784 164160 -1 12113
12115 3 346807 159600 164240 -1 12114
12116 3 346653 159502 164280 -1 12115
12117 3 346633 159456 164320 -1 12116
12118 3 346635 159400 164400 -1 12117
12119 3 346461 159276 164440 -1 12118
12120 3 346495 159186 164560 -1 12119
12121 3 346503 159010 164640 -1 12120
12122 3 346611 158822 164600 -1 12121
12123 3 346631 158592 164640 -1 12122
12124 3 346613 158538 164720 -1 12123
12125 3 346381 159262 164400 -1 12119
12126 3 346261 159244 164320 -1 12125
12127 3 346203 159230 164240 -1 12126
12128 3 346179 159124 164200 -1 12127
12129 3 346211 159036 164120 -1 12128
12130 3 346181 159024 164080 -1 12129
12131 3 346053 158968 164040 -1 12130
12132 3 346035 158948 163960 -1 12131
12133 3 346049 158964 163920 -1 12132
12134 3 351906 158582 165440 -1 11586
12135 3 351897 158617 165360 -1 12134
12136 3 351929 158545 165240 -1 12135
12137 3 351942 158503 165120 -1 12136
12138 3 352001 158517 165040 -1 12137
12139 3 352047 158560 164960 -1 12138
12140 3 352070 158442 164880 -1 12139
12141 3 352001 158405 164800 -1 12140
12142 3 351838 158166 164760 -1 12141
12143 3 351737 157622 164800 -1 12142
12144 3 351710 157440 164880 -1 12143
12145 3 351671 157341 164840 -1 12144
12146 3 351482 157244 164720 -1 12145
12147 3 351256 157212 164680 -1 12146
12148 3 351135 157153 164600 -1 12147
12149 3 351018 157012 164520 -1 12148
12150 3 350774 156960 164440 -1 12149
12151 3 352136 158547 164720 -1 12141
12152 3 352121 158593 164680 -1 12151
12153 3 352115 158661 164600 -1 12152
12154 3 352126 158735 164480 -1 12153
12155 3 352200 158844 164400 -1 12154
12156 3 352252 158882 164320 -1 12155
12157 3 352273 158938 164200 -1 12156
12158 3 352432 159077 164120 -1 12157
12159 3 352479 159234 164080 -1 12158
12160 3 352530 159392 164040 -1 12159
12161 3 352554 159499 163960 -1 12160
12162 3 352569 159553 163920 -1 12161
12163 3 352685 159597 163880 -1 12162
12164 3 352759 159644 163840 -1 12163
12165 3 352931 159685 163760 -1 12164
12166 3 353016 159676 163680 -1 12165
12167 3 353132 159693 163600 -1 12166
12168 3 353195 159689 163520 -1 12167
12169 3 353212 159676 163480 -1 12168
12170 3 353230 159664 163440 -1 12169
12171 3 353557 159754 163400 -1 12170
12172 3 353751 159756 163360 -1 12171
12173 3 354023 159799 163280 -1 12172
12174 3 354102 159828 163160 -1 12173
12175 3 354298 159868 163000 -1 12174
12176 3 354440 159877 162920 -1 12175
12177 3 354509 159883 162800 -1 12176
12178 3 354580 159848 162680 -1 12177
12179 3 354686 159852 162560 -1 12178
12180 3 354827 159852 162400 -1 12179
12181 3 354904 159900 162280 -1 12180
12182 3 354991 160036 162160 -1 12181
12183 3 355059 160524 162080 -1 12182
12184 3 355061 160876 161960 -1 12183
12185 3 354937 161271 161920 -1 12184
12186 3 354901 162175 161920 -1 12185
12187 3 354876 162534 161880 -1 12186
12188 3 354915 162810 161840 -1 12187
12189 3 354999 163041 161760 -1 12188
12190 3 355238 163697 161680 -1 12189
12191 3 355627 164435 161720 -1 12190
12192 3 355959 164853 161760 -1 12191
12193 3 356066 165163 161720 -1 12192
12194 3 356125 165210 161680 -1 12193
12195 3 356244 165267 161640 -1 12194
12196 3 356426 165178 161600 -1 12195
12197 3 356545 165092 161520 -1 12196
12198 3 356611 165000 161480 -1 12197
12199 3 356645 164953 161440 -1 12198
12200 3 356363 165406 161600 -1 12195
12201 3 356398 165501 161520 -1 12200
12202 3 356447 165548 161480 -1 12201
12203 3 355116 164427 161720 -1 12191
12204 3 354935 164471 161760 -1 12203
12205 3 354707 164413 161800 -1 12204
12206 3 354612 164381 161880 -1 12205
12207 3 354535 164323 161960 -1 12206
12208 3 354385 164282 162040 -1 12207
12209 3 354831 162467 162000 -1 12186
12210 3 354776 162472 162080 -1 12209
12211 3 354715 162535 162160 -1 12210
12212 3 354665 162592 162200 -1 12211
12213 3 354596 162652 162240 -1 12212
12214 3 354548 162713 162320 -1 12213
12215 3 354515 162771 162400 -1 12214
12216 3 354450 162889 162480 -1 12215
12217 3 354313 163060 162560 -1 12216
12218 3 354257 163162 162640 -1 12217
12219 3 354161 163372 162720 -1 12218
12220 3 354069 163375 162800 -1 12219
12221 3 353888 163510 162920 -1 12220
12222 3 353782 163772 162960 -1 12221
12223 3 353594 163837 162920 -1 12222
12224 3 353602 163836 162880 -1 12223
12225 3 353777 163810 163000 -1 12222
12226 3 353766 163845 163080 -1 12225
12227 3 353845 163878 163160 -1 12226
12228 3 353897 163856 163240 -1 12227
12229 3 353843 163847 163320 -1 12228
12230 3 353866 163884 163400 -1 12229
12231 3 353944 163895 163480 -1 12230
12232 3 353906 163928 163560 -1 12231
12233 3 353908 163952 163640 -1 12232
12234 3 353893 163973 163720 -1 12233
12235 3 353849 163907 163800 -1 12234
12236 3 353773 163877 163880 -1 12235
12237 3 353786 163800 163960 -1 12236
12238 3 353875 163766 164040 -1 12237
12239 3 353949 163715 164120 -1 12238
12240 3 354081 163653 164200 -1 12239
12241 3 354348 163533 164240 -1 12240
12242 3 354823 163241 164240 -1 12241
12243 3 354890 163218 164320 -1 12242
12244 3 354938 163229 164400 -1 12243
12245 3 354936 163162 164520 -1 12244
12246 3 354988 163094 164560 -1 12245
12247 3 355041 163056 164640 -1 12246
12248 3 355188 163033 164720 -1 12247
12249 3 355239 163009 164800 -1 12248
12250 3 355346 162991 164920 -1 12249
12251 3 352352 159612 163880 -1 12162
12252 3 352322 159660 163800 -1 12251
12253 3 352624 159252 164120 -1 12159
12254 3 352754 159314 164200 -1 12253
12255 3 352877 159435 164280 -1 12254
12256 3 352877 159378 164320 -1 12255
12257 3 350331 157572 166880 -1 11557
12258 3 350188 157778 166920 -1 12257
12259 3 350165 157884 166880 -1 12258
12260 3 350089 157957 166800 -1 12259
12261 3 350070 158018 166720 -1 12260
12262 3 350119 158030 166640 -1 12261
12263 3 350207 157768 166960 -1 12258
12264 3 350205 157737 167000 -1 12263
12265 3 349290 156033 168040 -1 11544
12266 3 349328 156011 168000 -1 12265
12267 3 348441 155825 168200 -1 11541
12268 3 348101 155863 168120 -1 12267
12269 3 347679 155692 168080 -1 12268
12270 3 347448 155723 168000 -1 12269
12271 3 347363 155700 167920 -1 12270
12272 3 347281 155779 167840 -1 12271
12273 3 347083 155923 167760 -1 12272
12274 3 347065 156014 167720 -1 12273
12275 3 347012 156088 167640 -1 12274
12276 3 348009 156141 168080 -1 12268
12277 3 347939 156373 168080 -1 12276
12278 3 347864 156450 168120 -1 12277
12279 3 347735 156685 168080 -1 12278
12280 3 347595 156809 168040 -1 12279
12281 3 347536 156867 167960 -1 12280
12282 3 347272 157010 167880 -1 12281
12283 3 346851 157486 167880 -1 12282
12284 3 346201 158067 167840 -1 12283
12285 3 345948 158177 167920 -1 12284
12286 3 345842 158128 168000 -1 12285
12287 3 345789 158082 168080 -1 12286
12288 3 345764 157986 168120 -1 12287
12289 3 345779 157987 168160 -1 12288
12290 3 346301 158105 167760 -1 12284
12291 3 346308 158122 167560 -1 12290
12292 3 346248 158153 167440 -1 12291
12293 3 346257 158194 167360 -1 12292
12294 3 346335 158195 167240 -1 12293
12295 3 346530 158160 167160 -1 12294
12296 3 346655 158247 167120 -1 12295
12297 3 346720 158294 167080 -1 12296
12298 3 346700 158353 167000 -1 12297
12299 3 346693 158407 166880 -1 12298
12300 3 346730 158439 166760 -1 12299
12301 3 346729 158419 166680 -1 12300
12302 3 346740 158475 166600 -1 12301
12303 3 346781 158558 166520 -1 12302
12304 3 346781 158572 166440 -1 12303
12305 3 347826 156414 168160 -1 12278
12306 3 347784 156342 168280 -1 12305
12307 3 347755 156226 168400 -1 12306
12308 3 347560 156149 168480 -1 12307
12309 3 347521 156138 168600 -1 12308
12310 3 348072 155109 168800 -1 11534
12311 3 348068 155090 168880 -1 12310
12312 3 348040 155131 168960 -1 12311
12313 3 348149 155125 169040 -1 12312
12314 3 348225 155146 169120 -1 12313
12315 3 348256 155134 169200 -1 12314
12316 3 348288 155102 169280 -1 12315
12317 3 348293 155150 169360 -1 12316
12318 3 348358 155170 169440 -1 12317
12319 3 348447 155209 169520 -1 12318
12320 3 348727 155072 169480 -1 12319
12321 3 348792 155094 169400 -1 12320
12322 3 348911 155013 169520 -1 12320
12323 3 348993 155061 169600 -1 12322
12324 3 348469 152608 168800 -1 11527
12325 3 348469 152608 168960 -1 12324
12326 3 348478 152611 169000 -1 12325
12327 3 348499 152617 169080 -1 12326
12328 3 348508 152578 169200 -1 12327
12329 3 348735 152120 169200 -1 12328
12330 3 348793 152076 169160 -1 12329
12331 3 348868 152010 169120 -1 12330
12332 3 348810 151838 169120 -1 12331
12333 3 348850 151735 169200 -1 12332
12334 3 348862 151431 169200 -1 12333
12335 3 348938 151303 169200 -1 12334
12336 3 348945 151206 169280 -1 12335
12337 3 349004 151194 169360 -1 12336
12338 3 349053 151042 169440 -1 12337
12339 3 349064 150997 169480 -1 12338
12340 3 349023 150908 169400 -1 12339
12341 3 349042 150787 169320 -1 12340
12342 3 349239 150630 169280 -1 12341
12343 3 349395 150270 169360 -1 12342
12344 3 349447 150240 169400 -1 12343
12345 3 349498 150157 169480 -1 12344
12346 3 349537 150109 169560 -1 12345
12347 3 349562 150121 169640 -1 12346
12348 3 349611 150110 169680 -1 12347
12349 3 348597 152563 169280 -1 12328
12350 3 348720 152612 169360 -1 12349
12351 3 348999 152730 169440 -1 12350
12352 3 348997 152741 169520 -1 12351
12353 3 348994 152748 169560 -1 12352
12354 3 349006 152753 169680 -1 12353
12355 3 349039 152765 169760 -1 12354
12356 3 349093 152777 169840 -1 12355
12357 3 349120 152854 169960 -1 12356
12358 3 349094 152780 170080 -1 12357
12359 3 349070 152844 170200 -1 12358
12360 3 348983 152861 170280 -1 12359
12361 3 348877 152823 170320 -1 12360
12362 3 348922 152829 170440 -1 12361
12363 3 348981 152877 170560 -1 12362
12364 3 349010 152828 170680 -1 12363
12365 3 349012 152868 170800 -1 12364
12366 3 349031 152879 170920 -1 12365
12367 3 349021 152906 171040 -1 12366
12368 3 348972 152945 171160 -1 12367
12369 3 348984 152981 171280 -1 12368
12370 3 349029 153080 171400 -1 12369
12371 3 349069 153080 171480 -1 12370
12372 3 349094 153104 171560 -1 12371
12373 3 349148 153123 171640 -1 12372
12374 3 349389 153118 171760 -1 12373
12375 3 349453 153119 171920 -1 12374
12376 3 349527 153104 172040 -1 12375
12377 3 349493 153079 172160 -1 12376
12378 3 349414 153069 172280 -1 12377
12379 3 349405 152992 172400 -1 12378
12380 3 349353 152976 172520 -1 12379
12381 3 349321 152981 172640 -1 12380
12382 3 349262 152961 172720 -1 12381
12383 3 349221 152950 172800 -1 12382
12384 3 349107 152773 172880 -1 12383
12385 3 349167 152748 172920 -1 12384
12386 3 349130 152772 173040 -1 12385
12387 3 349281 152779 173120 -1 12386
12388 3 349395 152738 173240 -1 12387
12389 3 349369 152749 173360 -1 12388
12390 3 349345 152765 173480 -1 12389
12391 3 349281 152733 173600 -1 12390
12392 3 349294 152730 173720 -1 12391
12393 3 349311 152718 173840 -1 12392
12394 3 349341 152686 173960 -1 12393
12395 3 349413 152702 174080 -1 12394
12396 3 349405 152671 174280 -1 12395
12397 3 349434 152681 174400 -1 12396
12398 3 349413 152740 174520 -1 12397
12399 3 349511 152747 174640 -1 12398
12400 3 349522 152799 174760 -1 12399
12401 3 349582 152746 174920 -1 12400
12402 3 349720 152705 175040 -1 12401
12403 3 349848 152656 175120 -1 12402
12404 3 349881 152660 175200 -1 12403
12405 3 349948 152641 175320 -1 12404
12406 3 349985 152609 175360 -1 12405
12407 3 350009 152606 175520 -1 12406
12408 3 349961 152561 175680 -1 12407
12409 3 350031 152573 175800 -1 12408
12410 3 350137 152474 175960 -1 12409
12411 3 350241 152446 176120 -1 12410
12412 3 350207 152500 176240 -1 12411
12413 3 350112 152500 176360 -1 12412
12414 3 350114 152352 176480 -1 12413
12415 3 350113 152277 176600 -1 12414
12416 3 350222 152336 176720 -1 12415
12417 3 350163 152368 176880 -1 12416
12418 3 350168 152413 176960 -1 12417
12419 3 350235 152495 177080 -1 12418
12420 3 350277 152544 177160 -1 12419
12421 3 350314 152637 177280 -1 12420
12422 3 350336 152726 177360 -1 12421
12423 3 350291 152860 177440 -1 12422
12424 3 350241 152923 177520 -1 12423
12425 3 350621 152557 177560 -1 12424
12426 3 350764 152561 177680 -1 12425
12427 3 350892 152640 177720 -1 12426
12428 3 351113 152577 177800 -1 12427
12429 3 351241 152558 177920 -1 12428
12430 3 351472 152367 178040 -1 12429
12431 3 351507 152286 178120 -1 12430
12432 3 351652 152206 178200 -1 12431
12433 3 351724 152168 178240 -1 12432
12434 3 351745 152130 178360 -1 12433
12435 3 351925 151887 178440 -1 12434
12436 3 352020 151651 178520 -1 12435
12437 3 352099 151455 178600 -1 12436
12438 3 352148 151341 178720 -1 12437
12439 3 352220 151148 178800 -1 12438
12440 3 352394 151081 178880 -1 12439
12441 3 352438 151011 179040 -1 12440
12442 3 352547 150958 179160 -1 12441
12443 3 352551 150911 179240 -1 12442
12444 3 352503 150870 179400 -1 12443
12445 3 352601 150818 179520 -1 12444
12446 3 352650 150725 179600 -1 12445
12447 3 352729 150638 179720 -1 12446
12448 3 352904 150598 179840 -1 12447
12449 3 352970 150567 179920 -1 12448
12450 3 352991 150565 180000 -1 12449
12451 3 353230 150528 180120 -1 12450
12452 3 353291 150596 180200 -1 12451
12453 3 353368 150582 180320 -1 12452
12454 3 353556 150519 180440 -1 12453
12455 3 353654 150429 180520 -1 12454
12456 3 353763 150361 180640 -1 12455
12457 3 353808 150331 180720 -1 12456
12458 3 353852 150209 180880 -1 12457
12459 3 353935 149993 180920 -1 12458
12460 3 353994 149804 180960 -1 12459
12461 3 353890 149685 181040 -1 12460
12462 3 353954 149668 181080 -1 12461
12463 3 354003 149548 181160 -1 12462
12464 3 354039 149494 181240 -1 12463
12465 3 354024 149572 181320 -1 12464
12466 3 354112 149411 181440 -1 12465
12467 3 354165 149328 181520 -1 12466
12468 3 354213 149183 181640 -1 12467
12469 3 354324 149051 181760 -1 12468
12470 3 354348 148894 181920 -1 12469
12471 3 354355 148654 182040 -1 12470
12472 3 354505 148515 182120 -1 12471
12473 3 354491 148400 182200 -1 12472
12474 3 354632 148216 182280 -1 12473
12475 3 354732 148086 182400 -1 12474
12476 3 354826 147953 182480 -1 12475
12477 3 354930 147721 182560 -1 12476
12478 3 355032 147391 182680 -1 12477
12479 3 355145 147292 182760 -1 12478
12480 3 355219 147189 182840 -1 12479
12481 3 355342 147047 182960 -1 12480
12482 3 355486 146988 183000 -1 12481
12483 3 355908 146751 183040 -1 12482
12484 3 356045 146681 183080 -1 12483
12485 3 355991 146694 183120 -1 12484
12486 3 355862 146737 183160 -1 12485
12487 3 355619 146796 183200 -1 12486
12488 3 355549 146805 183280 -1 12487
12489 3 355469 146770 183360 -1 12488
12490 3 355485 146814 183440 -1 12489
12491 3 355514 146899 183520 -1 12490
12492 3 355610 146978 183600 -1 12491
12493 3 355603 146939 183680 -1 12492
12494 3 355545 146993 183760 -1 12493
12495 3 355524 147087 183840 -1 12494
12496 3 355524 147179 183920 -1 12495
12497 3 355588 147272 184000 -1 12496
12498 3 355637 147346 184080 -1 12497
12499 3 355757 147492 184200 -1 12498
12500 3 355756 147581 184240 -1 12499
12501 3 355736 147704 184320 -1 12500
12502 3 355796 147798 184400 -1 12501
12503 3 355836 147873 184480 -1 12502
12504 3 355850 147979 184560 -1 12503
12505 3 355978 148067 184640 -1 12504
12506 3 356003 148248 184760 -1 12505
12507 3 356082 148369 184840 -1 12506
12508 3 356146 148451 184880 -1 12507
12509 3 355900 148609 184880 -1 12508
12510 3 355885 148615 184840 -1 12509
12511 3 355904 149078 184840 -1 12510
12512 3 355614 149433 184840 -1 12511
12513 3 355530 149555 184800 -1 12512
12514 3 355456 149579 184760 -1 12513
12515 3 355904 148618 184920 -1 12509
12516 3 355904 148632 184960 -1 12515
12517 3 355914 148650 185000 -1 12516
12518 3 356190 148499 184920 -1 12508
12519 3 356254 148516 185000 -1 12518
12520 3 356354 148543 185040 -1 12519
12521 3 356353 148584 185080 -1 12520
12522 3 356343 148649 185200 -1 12521
12523 3 356364 148740 185320 -1 12522
12524 3 356827 148440 185320 -1 12523
12525 3 356988 148254 185280 -1 12524
12526 3 357002 148185 185240 -1 12525
12527 3 357042 148158 185200 -1 12526
12528 3 357038 148119 185160 -1 12527
12529 3 357029 148248 185320 -1 12525
12530 3 357046 148257 185360 -1 12529
12531 3 357057 148230 185400 -1 12530
12532 3 357200 147966 185440 -1 12531
12533 3 357255 147909 185480 -1 12532
12534 3 357294 147919 185520 -1 12533
12535 3 357361 147938 185560 -1 12534
12536 3 357401 147899 185600 -1 12535
12537 3 357413 147878 185640 -1 12536
12538 3 357489 147862 185680 -1 12537
12539 3 357632 147791 185760 -1 12538
12540 3 357718 147738 185840 -1 12539
12541 3 357858 147748 185920 -1 12540
12542 3 357984 147726 186000 -1 12541
12543 3 358086 147744 186080 -1 12542
12544 3 358172 147803 186120 -1 12543
12545 3 358244 147910 186200 -1 12544
12546 3 358372 147928 186320 -1 12545
12547 3 358506 147910 186480 -1 12546
12548 3 358532 147794 186640 -1 12547
12549 3 358507 147750 186800 -1 12548
12550 3 358490 147662 186920 -1 12549
12551 3 358463 147669 186960 -1 12550
12552 3 358365 147680 187000 -1 12551
12553 3 358311 147644 187040 -1 12552
12554 3 358234 147623 187080 -1 12553
12555 3 358172 147586 187160 -1 12554
12556 3 358599 147633 186960 -1 12551
12557 3 358645 147628 187000 -1 12556
12558 3 358647 147608 187040 -1 12557
12559 3 358662 147549 187120 -1 12558
12560 3 358701 147485 187200 -1 12559
12561 3 358685 147494 187320 -1 12560
12562 3 358787 147525 187400 -1 12561
12563 3 358735 147537 187440 -1 12562
12564 3 358963 147565 187440 -1 12562
12565 3 358985 147622 187480 -1 12564
12566 3 359065 147654 187560 -1 12565
12567 3 359306 147549 187600 -1 12566
12568 3 359460 147521 187680 -1 12567
12569 3 359532 147551 187720 -1 12568
12570 3 359616 147514 187760 -1 12569
12571 3 359675 147451 187800 -1 12570
12572 3 359764 147385 187880 -1 12571
12573 3 359926 147407 187960 -1 12572
12574 3 360026 147443 187920 -1 12573
12575 3 360076 147413 187880 -1 12574
12576 3 360103 147423 187840 -1 12575
12577 3 356437 148737 185400 -1 12523
12578 3 356417 148803 185480 -1 12577
12579 3 356405 148895 185600 -1 12578
12580 3 356395 149022 185720 -1 12579
12581 3 356373 149053 185800 -1 12580
12582 3 356253 149129 185840 -1 12581
12583 3 356274 149161 185880 -1 12582
12584 3 356221 149175 185960 -1 12583
12585 3 356205 149228 186000 -1 12584
12586 3 356195 149251 186080 -1 12585
12587 3 356166 149321 186160 -1 12586
12588 3 356156 149400 186240 -1 12587
12589 3 356082 149377 186360 -1 12588
12590 3 356008 149376 186400 -1 12589
12591 3 355930 149401 186480 -1 12590
12592 3 355905 149377 186560 -1 12591
12593 3 355816 149376 186680 -1 12592
12594 3 355752 149376 186800 -1 12593
12595 3 355629 149415 186880 -1 12594
12596 3 355603 149406 186920 -1 12595
12597 3 355590 149429 186960 -1 12596
12598 3 355423 149289 187040 -1 12597
12599 3 355368 149257 187120 -1 12598
12600 3 355239 149242 187200 -1 12599
12601 3 355136 149248 187280 -1 12600
12602 3 355028 149233 187320 -1 12601
12603 3 354904 149232 187400 -1 12602
12604 3 354773 149267 187480 -1 12603
12605 3 354577 149302 187600 -1 12604
12606 3 354413 149362 187680 -1 12605
12607 3 354414 149376 187760 -1 12606
12608 3 354345 149386 187880 -1 12607
12609 3 354254 149396 188000 -1 12608
12610 3 354246 149381 188120 -1 12609
12611 3 354142 149421 188240 -1 12610
12612 3 354152 149402 188360 -1 12611
12613 3 354164 149310 188480 -1 12612
12614 3 354235 149247 188600 -1 12613
12615 3 354260 149253 188720 -1 12614
12616 3 354294 149269 188800 -1 12615
12617 3 354387 149392 188800 -1 12616
12618 3 354484 149415 188840 -1 12617
12619 3 354564 149412 188880 -1 12618
12620 3 354586 149422 188920 -1 12619
12621 3 354604 149497 188960 -1 12620
12622 3 354646 149578 189000 -1 12621
12623 3 354738 149600 189040 -1 12622
12624 3 354782 149630 189080 -1 12623
12625 3 354815 149652 189120 -1 12624
12626 3 354891 149673 189160 -1 12625
12627 3 354935 149711 189200 -1 12626
12628 3 355140 149703 189240 -1 12627
12629 3 355250 149681 189200 -1 12628
12630 3 355280 149686 189160 -1 12629
12631 3 355294 149694 189080 -1 12630
12632 3 355284 149674 189040 -1 12631
12633 3 355296 149647 189000 -1 12632
12634 3 355254 149625 188960 -1 12633
12635 3 354272 149257 188840 -1 12616
12636 3 354300 149226 188920 -1 12635
12637 3 354378 149309 189040 -1 12636
12638 3 354483 149392 189160 -1 12637
12639 3 354541 149509 189280 -1 12638
12640 3 354580 149562 189360 -1 12639
12641 3 354556 149651 189480 -1 12640
12642 3 354585 149746 189600 -1 12641
12643 3 354600 149810 189680 -1 12642
12644 3 354595 149854 189800 -1 12643
12645 3 354551 149902 189920 -1 12644
12646 3 354515 149907 190000 -1 12645
12647 3 354471 149913 190040 -1 12646
12648 3 354424 149952 190080 -1 12647
12649 3 354366 149974 190120 -1 12648
12650 3 354325 149957 190200 -1 12649
12651 3 354240 150026 190240 -1 12650
12652 3 354073 150022 190280 -1 12651
12653 3 353988 150021 190320 -1 12652
12654 3 353999 150004 190360 -1 12653
12655 3 353989 150073 190400 -1 12654
12656 3 353944 150101 190440 -1 12655
12657 3 353853 150177 190520 -1 12656
12658 3 353787 150238 190600 -1 12657
12659 3 353716 150325 190680 -1 12658
12660 3 353737 150373 190720 -1 12659
12661 3 353720 150389 190760 -1 12660
12662 3 353642 150443 190800 -1 12661
12663 3 353597 150534 190880 -1 12662
12664 3 353553 150557 190920 -1 12663
12665 3 353485 150591 191000 -1 12664
12666 3 353343 150565 191080 -1 12665
12667 3 353226 150562 191160 -1 12666
12668 3 353093 150577 191240 -1 12667
12669 3 352977 150605 191320 -1 12668
12670 3 352943 150608 191360 -1 12669
12671 3 352941 150633 191400 -1 12670
12672 3 352805 150603 191440 -1 12671
12673 3 352769 150594 191480 -1 12672
12674 3 352706 150510 191560 -1 12673
12675 3 352698 150469 191640 -1 12674
12676 3 352655 150451 191680 -1 12675
12677 3 352613 150430 191720 -1 12676
12678 3 352577 150379 191760 -1 12677
12679 3 352429 150113 191840 -1 12678
12680 3 352025 149753 191840 -1 12679
12681 3 351205 149517 191840 -1 12680
12682 3 351025 149429 191800 -1 12681
12683 3 351045 149419 191760 -1 12682
12684 3 351021 149438 191720 -1 12683
12685 3 351045 149443 191680 -1 12684
12686 3 351025 149458 191640 -1 12685
12687 3 351225 149490 191600 -1 12686
12688 3 351341 149530 191520 -1 12687
12689 3 351561 149270 191520 -1 12688
12690 3 351785 149202 191520 -1 12689
12691 3 351841 148986 191520 -1 12690
12692 3 351873 148810 191560 -1 12691
12693 3 351933 148685 191520 -1 12692
12694 3 351937 148655 191480 -1 12693
12695 3 351957 148643 191440 -1 12694
12696 3 352042 148641 191400 -1 12695
12697 3 352072 148626 191360 -1 12696
12698 3 352350 148507 191240 -1 12697
12699 3 352397 148503 191200 -1 12698
12700 3 350549 149442 191640 -1 12686
12701 3 350169 149382 191600 -1 12700
12702 3 350041 149414 191560 -1 12701
12703 3 349753 149422 191600 -1 12702
12704 3 349457 149362 191640 -1 12703
12705 3 349240 149300 191680 -1 12704
12706 3 349209 149255 191720 -1 12705
12707 3 348145 149074 191760 -1 12706
12708 3 347038 149262 191760 -1 12707
12709 3 346733 149294 191800 -1 12708
12710 3 346688 149324 191880 -1 12709
12711 3 346641 149323 191960 -1 12710
12712 3 346605 149303 192040 -1 12711
12713 3 346605 149301 192120 -1 12712
12714 3 346610 149289 192200 -1 12713
12715 3 346616 149233 192240 -1 12714
12716 3 346478 149048 192320 -1 12715
12717 3 346032 148677 192360 -1 12716
12718 3 345906 148602 192400 -1 12717
12719 3 345702 148606 192440 -1 12718
12720 3 345158 148354 192440 -1 12719
12721 3 345065 148307 192480 -1 12720
12722 3 345016 148326 192520 -1 12721
12723 3 344937 148328 192560 -1 12722
12724 3 344869 148313 192600 -1 12723
12725 3 344835 148305 192640 -1 12724
12726 3 344748 148267 192680 -1 12725
12727 3 344713 148235 192720 -1 12726
12728 3 344711 148237 192760 -1 12727
12729 3 344695 148217 192800 -1 12728
12730 3 344543 148253 192800 -1 12729
12731 3 344460 148256 192840 -1 12730
12732 3 344392 148230 192880 -1 12731
12733 3 344322 148219 192920 -1 12732
12734 3 344216 148204 192960 -1 12733
12735 3 343453 148246 193000 -1 12734
12736 3 343109 148074 193000 -1 12735
12737 3 342845 148119 193000 -1 12736
12738 3 342398 148318 192960 -1 12737
12739 3 342250 148339 192920 -1 12738
12740 3 342015 148420 192840 -1 12739
12741 3 341815 148504 192800 -1 12740
12742 3 341695 148557 192840 -1 12741
12743 3 341564 148673 192880 -1 12742
12744 3 341383 148781 192840 -1 12743
12745 3 341263 148852 192800 -1 12744
12746 3 341299 148826 192760 -1 12745
12747 3 341337 148819 192720 -1 12746
12748 3 341803 148501 192760 -1 12741
12749 3 342542 148362 193040 -1 12738
12750 3 342657 148479 193120 -1 12749
12751 3 343225 147977 192960 -1 12736
12752 3 343246 147959 192920 -1 12751
12753 3 343264 147904 192880 -1 12752
12754 3 343217 147862 192840 -1 12753
12755 3 343102 147731 192760 -1 12754
12756 3 343051 147710 192720 -1 12755
12757 3 343034 147716 192680 -1 12756
12758 3 343048 147709 192600 -1 12757
12759 3 343077 147705 192560 -1 12758
12760 3 343101 147708 192480 -1 12759
12761 3 343127 147679 192400 -1 12760
12762 3 343137 147582 192320 -1 12761
12763 3 343141 147553 192280 -1 12762
12764 3 343133 147582 192160 -1 12763
12765 3 343086 147511 192040 -1 12764
12766 3 343062 147410 191960 -1 12765
12767 3 343031 147371 191920 -1 12766
12768 3 343001 147331 191880 -1 12767
12769 3 342913 147341 191840 -1 12768
12770 3 342838 147359 191760 -1 12769
12771 3 342792 147403 191680 -1 12770
12772 3 342769 147422 191600 -1 12771
12773 3 342766 147529 191480 -1 12772
12774 3 342759 147670 191320 -1 12773
12775 3 342737 147775 191240 -1 12774
12776 3 342700 147901 191120 -1 12775
12777 3 342678 147975 191040 -1 12776
12778 3 342582 148046 190920 -1 12777
12779 3 342434 148177 190840 -1 12778
12780 3 342338 148183 190800 -1 12779
12781 3 342262 148238 190720 -1 12780
12782 3 342191 148221 190680 -1 12781
12783 3 342119 148138 190640 -1 12782
12784 3 342008 148111 190560 -1 12783
12785 3 341681 148079 190520 -1 12784
12786 3 341529 148087 190480 -1 12785
12787 3 344935 147905 192800 -1 12729
12788 3 344978 147861 192840 -1 12787
12789 3 345000 147786 192880 -1 12788
12790 3 345026 147760 192920 -1 12789
12791 3 345138 147690 192960 -1 12790
12792 3 345098 147435 192960 -1 12791
12793 3 345104 147300 192920 -1 12792
12794 3 345110 147158 192880 -1 12793
12795 3 345180 147105 192920 -1 12794
12796 3 345155 146993 193000 -1 12795
12797 3 344845 146521 193000 -1 12796
12798 3 344947 146089 193000 -1 12797
12799 3 344982 145944 193080 -1 12798
12800 3 345032 145880 193160 -1 12799
12801 3 345070 145777 193240 -1 12800
12802 3 345061 145613 193280 -1 12801
12803 3 345100 145447 193320 -1 12802
12804 3 345160 145266 193400 -1 12803
12805 3 345276 145171 193480 -1 12804
12806 3 345353 145048 193560 -1 12805
12807 3 345353 144912 193600 -1 12806
12808 3 345327 144733 193680 -1 12807
12809 3 345280 144635 193760 -1 12808
12810 3 345440 144398 193800 -1 12809
12811 3 345504 144376 193720 -1 12810
12812 3 345534 144390 193640 -1 12811
12813 3 345633 144328 193560 -1 12812
12814 3 345623 144239 193520 -1 12813
12815 3 346111 148666 192440 -1 12718
12816 3 346158 148651 192560 -1 12815
12817 3 346168 148727 192680 -1 12816
12818 3 349273 148987 191720 -1 12706
12819 3 349248 148888 191680 -1 12818
12820 3 349209 148855 191640 -1 12819
12821 3 349233 148838 191600 -1 12820
12822 3 349237 148791 191520 -1 12821
12823 3 349236 148807 191440 -1 12822
12824 3 349251 148768 191400 -1 12823
12825 3 349260 148743 191320 -1 12824
12826 3 349404 148662 191200 -1 12825
12827 3 349750 148526 191200 -1 12826
12828 3 349761 148501 191160 -1 12827
12829 3 349831 148419 191240 -1 12827
12830 3 349896 148221 191280 -1 12829
12831 3 349685 148099 191360 -1 12830
12832 3 349635 147965 191440 -1 12831
12833 3 349592 147677 191480 -1 12832
12834 3 349519 147561 191560 -1 12833
12835 3 349510 147513 191640 -1 12834
12836 3 350069 148117 191280 -1 12830
12837 3 350272 148162 191320 -1 12836
12838 3 349839 149364 191640 -1 12703
12839 3 349779 149265 191760 -1 12838
12840 3 349819 149239 191840 -1 12839
12841 3 349906 149118 191920 -1 12840
12842 3 349965 149060 192000 -1 12841
12843 3 349981 149181 192120 -1 12842
12844 3 349853 149219 192240 -1 12843
12845 3 349772 149226 192360 -1 12844
12846 3 349737 149260 192480 -1 12845
12847 3 349762 149314 192520 -1 12846
12848 3 352557 150383 191880 -1 12679
12849 3 352549 150458 191960 -1 12848
12850 3 352553 150447 192000 -1 12849
12851 3 352401 150535 192000 -1 12850
12852 3 352369 150559 192040 -1 12851
12853 3 352360 150597 192080 -1 12852
12854 3 352343 150618 192120 -1 12853
12855 3 352347 150618 192160 -1 12854
12856 3 352456 150613 192240 -1 12855
12857 3 352432 150620 192320 -1 12856
12858 3 352406 150681 192400 -1 12857
12859 3 352327 150773 192480 -1 12858
12860 3 352182 150831 192600 -1 12859
12861 3 352236 150833 192720 -1 12860
12862 3 352319 150817 192800 -1 12861
12863 3 352361 150836 192880 -1 12862
12864 3 352467 150865 192960 -1 12863
12865 3 352575 150964 193040 -1 12864
12866 3 352675 150961 193160 -1 12865
12867 3 352759 150885 193280 -1 12866
12868 3 352783 150836 193400 -1 12867
12869 3 352749 150848 193480 -1 12868
12870 3 352749 150868 193600 -1 12869
12871 3 352629 150765 193720 -1 12870
12872 3 352632 150656 193800 -1 12871
12873 3 352581 150557 193920 -1 12872
12874 3 352557 150490 193960 -1 12873
12875 3 352554 150395 194040 -1 12874
12876 3 352524 150315 194120 -1 12875
12877 3 352540 150269 194200 -1 12876
12878 3 352477 150154 194320 -1 12877
12879 3 352436 150086 194440 -1 12878
12880 3 352416 149920 194560 -1 12879
12881 3 352467 149848 194640 -1 12880
12882 3 352526 149671 194680 -1 12881
12883 3 352526 149502 194760 -1 12882
12884 3 352532 149168 194840 -1 12883
12885 3 352524 149118 194880 -1 12884
12886 3 352571 149038 194960 -1 12885
12887 3 352624 148941 195040 -1 12886
12888 3 352747 148927 195120 -1 12887
12889 3 352741 148951 195240 -1 12888
12890 3 352729 148862 195360 -1 12889
12891 3 352660 148769 195480 -1 12890
12892 3 352558 148632 195560 -1 12891
12893 3 352533 148550 195640 -1 12892
12894 3 352530 148536 195760 -1 12893
12895 3 352563 148547 195880 -1 12894
12896 3 352470 148467 196000 -1 12895
12897 3 352380 148420 196120 -1 12896
12898 3 352312 148361 196200 -1 12897
12899 3 352206 148286 196320 -1 12898
12900 3 352061 148200 196440 -1 12899
12901 3 352064 148138 196560 -1 12900
12902 3 352178 147945 196680 -1 12901
12903 3 352188 147934 196720 -1 12902
12904 3 352253 147843 196840 -1 12903
12905 3 352465 147691 196960 -1 12904
12906 3 352636 147540 197040 -1 12905
12907 3 352807 147369 197080 -1 12906
12908 3 352882 147327 197160 -1 12907
12909 3 352944 147314 197200 -1 12908
12910 3 353006 147306 197280 -1 12909
12911 3 353159 147234 197360 -1 12910
12912 3 353243 147048 197320 -1 12911
12913 3 353357 146902 197360 -1 12912
12914 3 353337 146882 197400 -1 12913
12915 3 353351 146680 197440 -1 12914
12916 3 353365 146478 197480 -1 12915
12917 3 353413 146290 197520 -1 12916
12918 3 353385 146106 197560 -1 12917
12919 3 353321 145918 197480 -1 12918
12920 3 353201 145650 197400 -1 12919
12921 3 352937 145470 197320 -1 12920
12922 3 352913 145382 197400 -1 12921
12923 3 352909 145374 197440 -1 12922
12924 3 352949 145354 197240 -1 12921
12925 3 352949 145142 197200 -1 12924
12926 3 352877 144954 197120 -1 12925
12927 3 352841 144758 197080 -1 12926
12928 3 352829 144686 197040 -1 12927
12929 3 352857 144458 196960 -1 12928
12930 3 352957 144330 197000 -1 12929
12931 3 352965 144310 197080 -1 12930
12932 3 353013 144326 196920 -1 12929
12933 3 353069 144142 196920 -1 12932
12934 3 353453 143930 196920 -1 12933
12935 3 353437 143942 196960 -1 12934
12936 3 353429 143926 197000 -1 12935
12937 3 353405 143946 197040 -1 12936
12938 3 353461 143910 197120 -1 12937
12939 3 353445 143942 197160 -1 12938
12940 3 353421 143958 197200 -1 12939
12941 3 353461 143914 197280 -1 12940
12942 3 353345 143826 197320 -1 12941
12943 3 353237 143854 197360 -1 12942
12944 3 353161 143850 197440 -1 12943
12945 3 353097 143786 197480 -1 12944
12946 3 353089 143674 197560 -1 12945
12947 3 353021 143678 197600 -1 12946
12948 3 352981 143774 197640 -1 12947
12949 3 353021 143810 197680 -1 12948
12950 3 352953 143566 197640 -1 12947
12951 3 352909 143570 197680 -1 12950
12952 3 352849 143602 197760 -1 12951
12953 3 352805 143634 197800 -1 12952
12954 3 352825 143578 197840 -1 12953
12955 3 352861 143498 197880 -1 12954
12956 3 352817 143446 197800 -1 12955
12957 3 352765 143446 197720 -1 12956
12958 3 353653 143674 196880 -1 12934
12959 3 353973 143338 196840 -1 12958
12960 3 354225 143322 196840 -1 12959
12961 3 354269 143302 196880 -1 12960
12962 3 354325 143186 196920 -1 12961
12963 3 354485 143050 197000 -1 12962
12964 3 354565 143010 197040 -1 12963
12965 3 353381 146874 197480 -1 12915
12966 3 353209 146986 197520 -1 12965
12967 3 353221 147046 197560 -1 12966
12968 3 353189 147070 197600 -1 12967
12969 3 353129 147194 197640 -1 12968
12970 3 352969 147338 197680 -1 12969
12971 3 352913 147390 197720 -1 12970
12972 3 352897 147454 197800 -1 12971
12973 3 352705 147558 197840 -1 12972
12974 3 352497 147754 197880 -1 12973
12975 3 352636 150433 192080 -1 12850
12976 3 352654 150380 192160 -1 12975
12977 3 352618 150348 192200 -1 12976
12978 3 352618 150353 192240 -1 12977
12979 3 354486 149618 190040 -1 12647
12980 3 354443 149539 190080 -1 12979
12981 3 354364 149445 190120 -1 12980
12982 3 354399 149273 190080 -1 12981
12983 3 354421 149243 190040 -1 12982
12984 3 354461 149168 190000 -1 12983
12985 3 354453 149037 189960 -1 12984
12986 3 354398 148864 189920 -1 12985
12987 3 354290 148814 189880 -1 12986
12988 3 354269 148775 189840 -1 12987
12989 3 354245 148751 189800 -1 12988
12990 3 354447 148598 189800 -1 12989
12991 3 354687 148500 189840 -1 12990
12992 3 355087 148352 189800 -1 12991
12993 3 355472 148285 189760 -1 12992
12994 3 355811 148136 189720 -1 12993
12995 3 355850 148124 189680 -1 12994
12996 3 356136 148052 189640 -1 12995
12997 3 356500 148075 189680 -1 12996
12998 3 356501 148087 189720 -1 12997
12999 3 356511 148078 189760 -1 12998
13000 3 356535 148056 189800 -1 12999
13001 3 356284 148022 189600 -1 12996
13002 3 356338 148027 189560 -1 13001
13003 3 356470 148035 189480 -1 13002
13004 3 356501 148022 189440 -1 13003
13005 3 356475 148006 189400 -1 13004
13006 3 356427 147957 189360 -1 13005
13007 3 356436 147945 189320 -1 13006
13008 3 356387 147943 189280 -1 13007
13009 3 356373 147928 189240 -1 13008
13010 3 356289 147987 189200 -1 13009
13011 3 356205 147958 189120 -1 13010
13012 3 356200 147915 189040 -1 13011
13013 3 356224 147931 188960 -1 13012
13014 3 356205 147919 188920 -1 13013
13015 3 354619 148469 189920 -1 12991
13016 3 354530 148449 190000 -1 13015
13017 3 354497 148347 190080 -1 13016
13018 3 354537 148287 190160 -1 13017
13019 3 354500 148253 190240 -1 13018
13020 3 354182 148728 189760 -1 12989
13021 3 354147 148653 189720 -1 13020
13022 3 354116 148622 189680 -1 13021
13023 3 354102 148628 189640 -1 13022
13024 3 353969 148584 189600 -1 13023
13025 3 353704 148677 189520 -1 13024
13026 3 353629 148720 189480 -1 13025
13027 3 353590 148703 189440 -1 13026
13028 3 353423 148677 189400 -1 13027
13029 3 353324 148686 189360 -1 13028
13030 3 353246 148709 189320 -1 13029
13031 3 353142 148727 189280 -1 13030
13032 3 353149 148701 189240 -1 13031
13033 3 353103 148697 189200 -1 13032
13034 3 356358 149481 186360 -1 12589
13035 3 356437 149475 186400 -1 13034
13036 3 356456 149494 186440 -1 13035
13037 3 356496 149455 186480 -1 13036
13038 3 356594 149327 186480 -1 13037
13039 3 356599 149292 186520 -1 13038
13040 3 356588 149293 186560 -1 13039
13041 3 356579 149282 186600 -1 13040
13042 3 356580 149242 186640 -1 13041
13043 3 356560 149224 186680 -1 13042
13044 3 356541 149204 186720 -1 13043
13045 3 356526 149205 186760 -1 13044
13046 3 356471 149168 186800 -1 13045
13047 3 356619 149337 186440 -1 13038
13048 3 356619 149347 186400 -1 13047
13049 3 356634 149343 186360 -1 13048
13050 3 356422 148868 185840 -1 12581
13051 3 356382 148744 185880 -1 13050
13052 3 356334 148664 185840 -1 13051
13053 3 356314 148612 185800 -1 13052
13054 3 356294 146559 183000 -1 12483
13055 3 356421 146539 182960 -1 13054
13056 3 356480 146514 182920 -1 13055
13057 3 356751 146476 182840 -1 13056
13058 3 357387 146306 182800 -1 13057
13059 3 357632 146241 182560 -1 13058
13060 3 358408 146176 182560 -1 13059
13061 3 359341 146034 182600 -1 13060
13062 3 359789 145864 182480 -1 13061
13063 3 360092 145895 182360 -1 13062
13064 3 360196 145873 182280 -1 13063
13065 3 360301 145813 182240 -1 13064
13066 3 360504 145815 182160 -1 13065
13067 3 360819 145824 182040 -1 13066
13068 3 361026 145738 181920 -1 13067
13069 3 361285 145664 181840 -1 13068
13070 3 361415 145625 181800 -1 13069
13071 3 361741 145498 181720 -1 13070
13072 3 361969 145418 181680 -1 13071
13073 3 362195 145342 181640 -1 13072
13074 3 362521 145290 181560 -1 13073
13075 3 362689 145323 181480 -1 13074
13076 3 362801 145326 181400 -1 13075
13077 3 363088 145341 181280 -1 13076
13078 3 363289 145184 181240 -1 13077
13079 3 363454 145078 181200 -1 13078
13080 3 363768 144939 181080 -1 13079
13081 3 363512 145064 181040 -1 13080
13082 3 363428 145101 180960 -1 13081
13083 3 363308 145155 180920 -1 13082
13084 3 363288 145178 180880 -1 13083
13085 3 363199 145201 180840 -1 13084
13086 3 364488 144680 181040 -1 13080
13087 3 364831 144657 181000 -1 13086
13088 3 364977 144593 180880 -1 13087
13089 3 365163 144549 180720 -1 13088
13090 3 365354 144426 180640 -1 13089
13091 3 365520 144321 180520 -1 13090
13092 3 365717 143945 180440 -1 13091
13093 3 366127 143641 180400 -1 13092
13094 3 366621 143346 180360 -1 13093
13095 3 367035 143069 180280 -1 13094
13096 3 367721 142546 180320 -1 13095
13097 3 367922 142428 180400 -1 13096
13098 3 368022 142369 180440 -1 13097
13099 3 368303 142269 180520 -1 13098
13100 3 368813 142112 180480 -1 13099
13101 3 369331 141945 180400 -1 13100
13102 3 369769 141858 180320 -1 13101
13103 3 369915 141833 180240 -1 13102
13104 3 370476 141741 180280 -1 13103
13105 3 370917 141701 180320 -1 13104
13106 3 371019 141689 180400 -1 13105
13107 3 371039 141509 180400 -1 13106
13108 3 371062 141469 180440 -1 13107
13109 3 371058 141483 180480 -1 13108
13110 3 370954 141398 180560 -1 13109
13111 3 371003 141445 180640 -1 13110
13112 3 371127 141428 180720 -1 13111
13113 3 371154 141347 180800 -1 13112
13114 3 371102 141327 180840 -1 13113
13115 3 371101 141334 180880 -1 13114
13116 3 371386 141869 180440 -1 13106
13117 3 371523 141940 180520 -1 13116
13118 3 371776 142061 180600 -1 13117
13119 3 372079 142169 180560 -1 13118
13120 3 372298 142275 180480 -1 13119
13121 3 372455 142265 180320 -1 13120
13122 3 372669 142148 180240 -1 13121
13123 3 372661 142082 180160 -1 13122
13124 3 372966 142168 180280 -1 13122
13125 3 373267 142248 180400 -1 13124
13126 3 373669 142319 180520 -1 13125
13127 3 374019 142484 180560 -1 13126
13128 3 374069 142316 180680 -1 13127
13129 3 374157 142157 180640 -1 13128
13130 3 374124 142088 180600 -1 13129
13131 3 374342 142728 180520 -1 13127
13132 3 374469 142848 180440 -1 13131
13133 3 374824 143085 180360 -1 13132
13134 3 374943 143108 180320 -1 13133
13135 3 374433 143124 180320 -1 13134
13136 3 374170 143273 180360 -1 13135
13137 3 373981 143467 180400 -1 13136
13138 3 373938 143532 180360 -1 13137
13139 3 373893 143592 180320 -1 13138
13140 3 373862 143632 180280 -1 13139
13141 3 373737 143727 180240 -1 13140
13142 3 373730 143726 180160 -1 13141
13143 3 375179 143155 180240 -1 13134
13144 3 375374 143252 180280 -1 13143
13145 3 375622 143216 180320 -1 13144
13146 3 375862 143155 180520 -1 13145
13147 3 376042 143132 180640 -1 13146
13148 3 376265 143027 180760 -1 13147
13149 3 376463 142972 180960 -1 13148
13150 3 376695 142963 181120 -1 13149
13151 3 376871 142929 181240 -1 13150
13152 3 377089 142961 181320 -1 13151
13153 3 377161 142899 181400 -1 13152
13154 3 377397 142780 181520 -1 13153
13155 3 377922 142620 181560 -1 13154
13156 3 378237 142276 181520 -1 13155
13157 3 378145 142136 181440 -1 13156
13158 3 378080 142712 181840 -1 13155
13159 3 378169 142704 181880 -1 13158
13160 3 378304 142686 182000 -1 13159
13161 3 378315 142618 182080 -1 13160
13162 3 378103 142562 182080 -1 13161
13163 3 378403 142442 182080 -1 13161
13164 3 378394 142416 182000 -1 13163
13165 3 378343 142472 181880 -1 13164
13166 3 378376 142556 182160 -1 13161
13167 3 378479 142379 182240 -1 13166
13168 3 378621 142197 182280 -1 13167
13169 3 378676 142026 182400 -1 13168
13170 3 378707 141931 182440 -1 13169
13171 3 378868 141857 182520 -1 13170
13172 3 378866 141765 182600 -1 13171
13173 3 378915 141676 182640 -1 13172
13174 3 378935 141464 182760 -1 13173
13175 3 379006 141399 182840 -1 13174
13176 3 379091 141355 182960 -1 13175
13177 3 379181 141233 183080 -1 13176
13178 3 379214 141179 183200 -1 13177
13179 3 379334 141062 183320 -1 13178
13180 3 379490 141029 183360 -1 13179
13181 3 379471 141038 183440 -1 13180
13182 3 379479 140971 183560 -1 13181
13183 3 379580 140884 183640 -1 13182
13184 3 379599 140864 183760 -1 13183
13185 3 379858 140735 183800 -1 13184
13186 3 380240 140598 183880 -1 13185
13187 3 380650 140401 184000 -1 13186
13188 3 380971 140092 184040 -1 13187
13189 3 381143 139879 184080 -1 13188
13190 3 381190 139922 184160 -1 13189
13191 3 381266 139885 184280 -1 13190
13192 3 381274 139907 184360 -1 13191
13193 3 381351 139985 184480 -1 13192
13194 3 381402 140010 184600 -1 13193
13195 3 381475 140069 184720 -1 13194
13196 3 381666 140120 184880 -1 13195
13197 3 381794 140212 185000 -1 13196
13198 3 381866 140235 185080 -1 13197
13199 3 382046 140212 185080 -1 13198
13200 3 382174 140388 185120 -1 13199
13201 3 382351 140454 185200 -1 13200
13202 3 382607 140558 185280 -1 13201
13203 3 382900 140641 185320 -1 13202
13204 3 383067 140675 185400 -1 13203
13205 3 383455 140722 185360 -1 13204
13206 3 381902 140244 185120 -1 13198
13207 3 382039 140326 185280 -1 13206
13208 3 382136 140365 185320 -1 13207
13209 3 382215 140431 185440 -1 13208
13210 3 382730 140211 185520 -1 13209
13211 3 382123 140541 185560 -1 13210
13212 3 382122 140584 185600 -1 13211
13213 3 382126 140648 185640 -1 13212
13214 3 382106 140644 185680 -1 13213
13215 3 382118 140640 185720 -1 13214
13216 3 382138 140680 185800 -1 13215
13217 3 382270 140800 185880 -1 13216
13218 3 382354 140876 185920 -1 13217
13219 3 382374 140896 185960 -1 13218
13220 3 382390 140956 186080 -1 13219
13221 3 382442 140972 186160 -1 13220
13222 3 382490 141028 186240 -1 13221
13223 3 382546 141164 186320 -1 13222
13224 3 382554 141132 186360 -1 13223
13225 3 382558 141156 186440 -1 13224
13226 3 383177 139980 185600 -1 13210
13227 3 383982 139192 185640 -1 13226
13228 3 384297 138925 185680 -1 13227
13229 3 384477 138875 185720 -1 13228
13230 3 384649 139067 185720 -1 13229
13231 3 384629 139037 185680 -1 13230
13232 3 384625 139005 185600 -1 13231
13233 3 384737 138981 185560 -1 13232
13234 3 384937 138893 185520 -1 13233
13235 3 385017 138833 185480 -1 13234
13236 3 385065 138741 185440 -1 13235
13237 3 385069 138701 185400 -1 13236
13238 3 384658 139233 185760 -1 13230
13239 3 384694 139329 185800 -1 13238
13240 3 384882 139365 185840 -1 13239
13241 3 384930 139441 185920 -1 13240
13242 3 384514 138754 185760 -1 13229
13243 3 384574 138751 185840 -1 13242
13244 3 384668 138670 185960 -1 13243
13245 3 384764 138614 186080 -1 13244
13246 3 385182 138358 186160 -1 13245
13247 3 385550 138196 186120 -1 13246
13248 3 385268 138215 186200 -1 13246
13249 3 385559 138027 186320 -1 13248
13250 3 385826 137967 186400 -1 13249
13251 3 385755 137917 186520 -1 13250
13252 3 385686 137842 186600 -1 13251
13253 3 385578 137895 186680 -1 13252
13254 3 385361 137828 186800 -1 13253
13255 3 385291 137807 186840 -1 13254
13256 3 385451 137819 187000 -1 13255
13257 3 385611 137775 187040 -1 13256
13258 3 385851 137671 187120 -1 13257
13259 3 385895 137659 187160 -1 13258
13260 3 386315 137527 187200 -1 13259
13261 3 387059 137391 187160 -1 13260
13262 3 388435 137123 187080 -1 13261
13263 3 389423 136995 187040 -1 13262
13264 3 389699 136987 186960 -1 13263
13265 3 389755 136907 186920 -1 13264
13266 3 389803 136883 186880 -1 13265
13267 3 390107 136723 186800 -1 13266
13268 3 390135 136843 186680 -1 13267
13269 3 390119 136827 186600 -1 13268
13270 3 390171 136787 186480 -1 13269
13271 3 390279 136751 186360 -1 13270
13272 3 390228 136719 186280 -1 13271
13273 3 390203 136703 186240 -1 13272
13274 3 389959 136559 186280 -1 13273
13275 3 389919 136495 186320 -1 13274
13276 3 389859 136423 186400 -1 13275
13277 3 389819 136431 186480 -1 13276
13278 3 389779 136423 186560 -1 13277
13279 3 389639 136451 186800 -1 13278
13280 3 389503 136475 186880 -1 13279
13281 3 389611 136427 186920 -1 13280
13282 3 389615 136407 186960 -1 13281
13283 3 389619 136387 187000 -1 13282
13284 3 389427 136351 187080 -1 13283
13285 3 389191 136199 187080 -1 13284
13286 3 389151 136195 187040 -1 13285
13287 3 389115 136259 187000 -1 13286
13288 3 389123 136303 186920 -1 13287
13289 3 389067 136335 186840 -1 13288
13290 3 388915 136403 186760 -1 13289
13291 3 390131 136679 186200 -1 13273
13292 3 390187 136639 186120 -1 13291
13293 3 390183 136635 186080 -1 13292
13294 3 390179 136643 186000 -1 13293
13295 3 390167 136643 185920 -1 13294
13296 3 390151 136635 185840 -1 13295
13297 3 390079 136631 185760 -1 13296
13298 3 389971 136575 185640 -1 13297
13299 3 389875 136551 185560 -1 13298
13300 3 389863 136531 185440 -1 13299
13301 3 389835 136535 185320 -1 13300
13302 3 389779 136467 185240 -1 13301
13303 3 389819 136387 185200 -1 13302
13304 3 389827 136363 185120 -1 13303
13305 3 389839 136335 185040 -1 13304
13306 3 389791 136411 184960 -1 13305
13307 3 389827 136427 184920 -1 13306
13308 3 389811 136419 184840 -1 13307
13309 3 389779 136411 184760 -1 13308
13310 3 389747 136351 184680 -1 13309
13311 3 389747 136287 184600 -1 13310
13312 3 389783 136159 184520 -1 13311
13313 3 389827 136091 184440 -1 13312
13314 3 389831 136015 184360 -1 13313
13315 3 389883 135867 184280 -1 13314
13316 3 389919 135691 184200 -1 13315
13317 3 389955 135619 184160 -1 13316
13318 3 389951 135523 184080 -1 13317
13319 3 389967 135519 184000 -1 13318
13320 3 389963 135599 183920 -1 13319
13321 3 390015 135527 183840 -1 13320
13322 3 390019 135487 183760 -1 13321
13323 3 389987 135483 183680 -1 13322
13324 3 389995 135403 183600 -1 13323
13325 3 389951 135471 183520 -1 13324
13326 3 389831 135483 183440 -1 13325
13327 3 389915 135447 183360 -1 13326
13328 3 390027 135467 183280 -1 13327
13329 3 389999 135451 183200 -1 13328
13330 3 390043 135607 183120 -1 13329
13331 3 389879 135603 183040 -1 13330
13332 3 390055 135651 183000 -1 13331
13333 3 390275 135771 182920 -1 13332
13334 3 390239 135907 182840 -1 13333
13335 3 390307 135867 182800 -1 13334
13336 3 390435 135895 182760 -1 13335
13337 3 390531 135979 182680 -1 13336
13338 3 390683 136007 182640 -1 13337
13339 3 390867 135931 182600 -1 13338
13340 3 391143 135975 182520 -1 13339
13341 3 391435 135939 182440 -1 13340
13342 3 391503 135959 182400 -1 13341
13343 3 391587 136003 182320 -1 13342
13344 3 391675 136079 182240 -1 13343
13345 3 391771 136119 182160 -1 13344
13346 3 391943 136203 182080 -1 13345
13347 3 392067 136283 182000 -1 13346
13348 3 392079 136299 181920 -1 13347
13349 3 392111 136327 181840 -1 13348
13350 3 392207 136483 181760 -1 13349
13351 3 392371 136595 181680 -1 13350
13352 3 392447 136703 181600 -1 13351
13353 3 392579 136855 181520 -1 13352
13354 3 392659 136999 181480 -1 13353
13355 3 392735 137051 181440 -1 13354
13356 3 392779 137139 181360 -1 13355
13357 3 392847 137171 181280 -1 13356
13358 3 392959 137195 181240 -1 13357
13359 3 393007 137131 181200 -1 13358
13360 3 393023 137167 181160 -1 13359
13361 3 393043 137243 181080 -1 13360
13362 3 393135 137511 181000 -1 13361
13363 3 393127 137555 180920 -1 13362
13364 3 393131 137655 180840 -1 13363
13365 3 393159 137671 180800 -1 13364
13366 3 393175 137671 180720 -1 13365
13367 3 393227 137687 180640 -1 13366
13368 3 393243 137687 180560 -1 13367
13369 3 393271 137691 180480 -1 13368
13370 3 393267 137639 180400 -1 13369
13371 3 393331 137703 180320 -1 13370
13372 3 393411 137803 180240 -1 13371
13373 3 393479 137911 180160 -1 13372
13374 3 393443 137919 180120 -1 13373
13375 3 393341 138038 180040 -1 13374
13376 3 393389 138168 179920 -1 13375
13377 3 393341 138371 179880 -1 13376
13378 3 393343 138398 179840 -1 13377
13379 3 393270 138518 179760 -1 13378
13380 3 393208 138627 179680 -1 13379
13381 3 393144 138814 179640 -1 13380
13382 3 393063 138983 179560 -1 13381
13383 3 392934 139104 179480 -1 13382
13384 3 392864 139115 179400 -1 13383
13385 3 392788 139149 179360 -1 13384
13386 3 392722 139212 179320 -1 13385
13387 3 392513 139248 179240 -1 13386
13388 3 390239 136207 182800 -1 13334
13389 3 390223 136291 182760 -1 13388
13390 3 390207 136379 182720 -1 13389
13391 3 390223 136503 182680 -1 13390
13392 3 390235 136559 182640 -1 13391
13393 3 390259 136743 182600 -1 13392
13394 3 390259 136795 182560 -1 13393
13395 3 390275 136871 182520 -1 13394
13396 3 390223 136911 182480 -1 13395
13397 3 390195 137095 182400 -1 13396
13398 3 390171 137147 182360 -1 13397
13399 3 390187 137179 182320 -1 13398
13400 3 390175 137227 182240 -1 13399
13401 3 390171 137307 182160 -1 13400
13402 3 390199 137399 182120 -1 13401
13403 3 390275 137539 182080 -1 13402
13404 3 390187 136559 186840 -1 13267
13405 3 390199 136487 186920 -1 13404
13406 3 390163 136443 187000 -1 13405
13407 3 390175 136359 187080 -1 13406
13408 3 390151 136251 187160 -1 13407
13409 3 389687 136239 187240 -1 13408
13410 3 389575 136235 187280 -1 13409
13411 3 385351 137907 187200 -1 13259
13412 3 385183 137999 187280 -1 13411
13413 3 384943 138143 187400 -1 13412
13414 3 384807 138299 187520 -1 13413
13415 3 384499 138451 187600 -1 13414
13416 3 384263 138675 187680 -1 13415
13417 3 384079 138755 187760 -1 13416
13418 3 383959 138815 187840 -1 13417
13419 3 383779 138851 187880 -1 13418
13420 3 383719 138835 187920 -1 13419
13421 3 383715 138791 187960 -1 13420
13422 3 383659 138799 188000 -1 13421
13423 3 383575 138803 188080 -1 13422
13424 3 383479 138783 188160 -1 13423
13425 3 383375 138807 188240 -1 13424
13426 3 383467 138999 188320 -1 13425
13427 3 383479 139027 188360 -1 13426
13428 3 384363 137719 186760 -1 13254
13429 3 384158 137639 186680 -1 13428
13430 3 384086 137567 186640 -1 13429
13431 3 384070 137579 186600 -1 13430
13432 3 383994 137619 186520 -1 13431
13433 3 383782 137595 186440 -1 13432
13434 3 383706 137563 186400 -1 13433
13435 3 383578 137495 186520 -1 13434
13436 3 383438 137479 186560 -1 13435
13437 3 383358 137475 186600 -1 13436
13438 3 383070 137455 186680 -1 13437
13439 3 382938 137415 186720 -1 13438
13440 3 382802 137443 186800 -1 13439
13441 3 382702 137475 186880 -1 13440
13442 3 382594 137475 186920 -1 13441
13443 3 382374 137471 187000 -1 13442
13444 3 382238 137363 187040 -1 13443
13445 3 382134 137315 187120 -1 13444
13446 3 382010 137211 187200 -1 13445
13447 3 381854 137035 187240 -1 13446
13448 3 381694 136971 187280 -1 13447
13449 3 381606 136903 187320 -1 13448
13450 3 381510 136847 187360 -1 13449
13451 3 381406 136795 187440 -1 13450
13452 3 381386 136795 187480 -1 13451
13453 3 381334 136843 187560 -1 13452
13454 3 381358 136847 187640 -1 13453
13455 3 381266 136831 187720 -1 13454
13456 3 381034 136739 187800 -1 13455
13457 3 381018 136767 187880 -1 13456
13458 3 380926 136759 187960 -1 13457
13459 3 380810 136759 187920 -1 13458
13460 3 380742 136711 187840 -1 13459
13461 3 380690 136599 187880 -1 13460
13462 3 380590 136571 187920 -1 13461
13463 3 380438 136527 187960 -1 13462
13464 3 380330 136451 188000 -1 13463
13465 3 380106 136419 188000 -1 13464
13466 3 380002 136419 187960 -1 13465
13467 3 379962 136407 187920 -1 13466
13468 3 379782 136479 187960 -1 13467
13469 3 379694 136483 188040 -1 13468
13470 3 383766 137487 186320 -1 13434
13471 3 383794 137463 186280 -1 13470
13472 3 380781 140187 183920 -1 13187
13473 3 380784 140054 183880 -1 13472
13474 3 375500 143532 180320 -1 13144
13475 3 375434 143652 180280 -1 13474
13476 3 375354 143806 180200 -1 13475
13477 3 375242 143934 180160 -1 13476
13478 3 375194 144085 180120 -1 13477
13479 3 371916 141621 180600 -1 13118
13480 3 371999 141449 180560 -1 13479
13481 3 372060 141383 180480 -1 13480
13482 3 372051 141273 180400 -1 13481
13483 3 372062 141216 180280 -1 13482
13484 3 372073 141134 180200 -1 13483
13485 3 372277 141174 180200 -1 13484
13486 3 372317 141146 180160 -1 13485
13487 3 372340 141072 180120 -1 13486
13488 3 371945 141130 180160 -1 13484
13489 3 371897 141134 180120 -1 13488
13490 3 369955 141810 180160 -1 13103
13491 3 367730 142525 180440 -1 13097
13492 3 367695 142505 180520 -1 13491
13493 3 367624 142499 180560 -1 13492
13494 3 367613 142522 180640 -1 13493
13495 3 367624 142521 180680 -1 13494
13496 3 367654 142533 180760 -1 13495
13497 3 367602 142556 180840 -1 13496
13498 3 367483 142519 180800 -1 13497
13499 3 367424 142457 180720 -1 13498
13500 3 367315 142314 180640 -1 13499
13501 3 367199 142258 180680 -1 13500
13502 3 367123 142250 180720 -1 13501
13503 3 367035 142238 180800 -1 13502
13504 3 366999 142210 180840 -1 13503
13505 3 366975 142210 180880 -1 13504
13506 3 366939 142206 180960 -1 13505
13507 3 366871 142166 181000 -1 13506
13508 3 366895 142210 181040 -1 13507
13509 3 365449 144505 180480 -1 13091
13510 3 365457 144562 180360 -1 13509
13511 3 365509 144570 180320 -1 13510
13512 3 365620 144645 180240 -1 13511
13513 3 365690 144822 180280 -1 13512
13514 3 365685 144894 180320 -1 13513
13515 3 365698 144894 180360 -1 13514
13516 3 361937 145274 181640 -1 13072
13517 3 361881 145148 181520 -1 13516
13518 3 361777 145118 181440 -1 13517
13519 3 361745 144995 181360 -1 13518
13520 3 361770 144947 181320 -1 13519
13521 3 361762 144897 181280 -1 13520
13522 3 361690 144801 181240 -1 13521
13523 3 361610 144717 181120 -1 13522
13524 3 361572 144677 181040 -1 13523
13525 3 361421 144374 181000 -1 13524
13526 3 360913 144270 181000 -1 13525
13527 3 360769 144202 180960 -1 13526
13528 3 360358 143885 180880 -1 13527
13529 3 360165 143713 180840 -1 13528
13530 3 360117 143729 180800 -1 13529
13531 3 359997 143784 180720 -1 13530
13532 3 359917 143778 180680 -1 13531
13533 3 359600 143740 180560 -1 13532
13534 3 359085 143598 180480 -1 13533
13535 3 358581 143256 180560 -1 13534
13536 3 358462 143215 180640 -1 13535
13537 3 358421 143203 180680 -1 13536
13538 3 358316 143169 180720 -1 13537
13539 3 358113 143174 180800 -1 13538
13540 3 357949 143115 180680 -1 13539
13541 3 357846 143091 180640 -1 13540
13542 3 357797 143056 180560 -1 13541
13543 3 357673 142990 180480 -1 13542
13544 3 357597 142951 180400 -1 13543
13545 3 357554 142958 180320 -1 13544
13546 3 357496 142966 180240 -1 13545
13547 3 357382 143023 180160 -1 13546
13548 3 357123 142954 180080 -1 13547
13549 3 356934 142880 180040 -1 13548
13550 3 356874 142856 179960 -1 13549
13551 3 356864 142818 179880 -1 13550
13552 3 356864 142819 179800 -1 13551
13553 3 356777 142891 179720 -1 13552
13554 3 356797 142845 179640 -1 13553
13555 3 356829 142840 179600 -1 13554
13556 3 356844 142855 179520 -1 13555
13557 3 356822 142870 179440 -1 13556
13558 3 356846 142851 179360 -1 13557
13559 3 356913 142875 179240 -1 13558
13560 3 356773 142959 179200 -1 13559
13561 3 356957 142931 179120 -1 13560
13562 3 356986 142919 179000 -1 13561
13563 3 356938 142883 178880 -1 13562
13564 3 356957 142837 178800 -1 13563
13565 3 357029 142795 178720 -1 13564
13566 3 357130 142814 178680 -1 13565
13567 3 357173 142851 178600 -1 13566
13568 3 357185 142834 178520 -1 13567
13569 3 357310 142815 178440 -1 13568
13570 3 357405 142787 178400 -1 13569
13571 3 356777 142875 178720 -1 13564
13572 3 356690 142978 178680 -1 13571
13573 3 356601 143035 178600 -1 13572
13574 3 356445 143082 178520 -1 13573
13575 3 356285 143198 178440 -1 13574
13576 3 356257 143255 178360 -1 13575
13577 3 356252 143269 178320 -1 13576
13578 3 356226 143459 178240 -1 13577
13579 3 356178 143649 178280 -1 13578
13580 3 356066 143874 178200 -1 13579
13581 3 356074 143945 178120 -1 13580
13582 3 356209 144161 178040 -1 13581
13583 3 356221 144235 177960 -1 13582
13584 3 356195 143370 178160 -1 13578
13585 3 356198 143357 178120 -1 13584
13586 3 356178 143381 178040 -1 13585
13587 3 356109 143487 177960 -1 13586
13588 3 355913 143554 177920 -1 13587
13589 3 355761 143634 177840 -1 13588
13590 3 355660 143778 177720 -1 13589
13591 3 355612 143834 177680 -1 13590
13592 3 355484 143954 177600 -1 13591
13593 3 355478 144042 177520 -1 13592
13594 3 355481 144140 177440 -1 13593
13595 3 356729 143004 179160 -1 13560
13596 3 356721 143039 179120 -1 13595
13597 3 356688 143130 179040 -1 13596
13598 3 356673 143191 178920 -1 13597
13599 3 360260 143685 180920 -1 13528
13600 3 360257 143490 181000 -1 13599
13601 3 360210 143463 181080 -1 13600
13602 3 360165 143462 181120 -1 13601
13603 3 360173 143465 181160 -1 13602
13604 3 360158 143477 181240 -1 13603
13605 3 361105 144309 181120 -1 13526
13606 3 361101 144289 181160 -1 13605
13607 3 361122 144262 181200 -1 13606
13608 3 361142 144237 181240 -1 13607
13609 3 361109 145781 181800 -1 13069
13610 3 361017 145970 181720 -1 13609
13611 3 361229 146292 181680 -1 13610
13612 3 361281 146558 181720 -1 13611
13613 3 361182 146704 181680 -1 13612
13614 3 357541 146331 182440 -1 13059
13615 3 357396 146515 182400 -1 13614
13616 3 357251 146602 182240 -1 13615
13617 3 357119 146749 182080 -1 13616
13618 3 356994 146702 182040 -1 13617
13619 3 357892 146179 182400 -1 13614
13620 3 357939 146027 182320 -1 13619
13621 3 357883 146014 182240 -1 13620
13622 3 357888 146010 182200 -1 13621
13623 3 353677 149591 181040 -1 12461
13624 3 351681 152430 178360 -1 12434
13625 3 351839 152612 178360 -1 13624
13626 3 351788 152636 178400 -1 13625
13627 3 351833 152636 178480 -1 13626
13628 3 351833 152582 178560 -1 13627
13629 3 351793 152632 178640 -1 13628
13630 3 351818 152612 178680 -1 13629
13631 3 351720 152783 178720 -1 13630
13632 3 351730 152803 178760 -1 13631
13633 3 351728 152768 178800 -1 13632
13634 3 351680 152833 178840 -1 13633
13635 3 351675 152806 178880 -1 13634
13636 3 351650 152790 178920 -1 13635
13637 3 351640 152721 179000 -1 13636
13638 3 351758 152607 178320 -1 13625
13639 3 351722 152620 178280 -1 13638
13640 3 351684 152631 178240 -1 13639
13641 3 351660 152640 178200 -1 13640
13642 3 350109 153114 177560 -1 12424
13643 3 350034 153080 177600 -1 13642
13644 3 349932 153104 177720 -1 13643
13645 3 349911 153197 177800 -1 13644
13646 3 349888 153243 177920 -1 13645
13647 3 349843 153248 178000 -1 13646
13648 3 349848 153335 178080 -1 13647
13649 3 349834 153424 178160 -1 13648
13650 3 349837 153468 178200 -1 13649
13651 3 349769 153524 178280 -1 13650
13652 3 349710 153547 178360 -1 13651
13653 3 349705 153592 178440 -1 13652
13654 3 349616 153730 178520 -1 13653
13655 3 349528 153893 178640 -1 13654
13656 3 349426 153901 178760 -1 13655
13657 3 349400 153963 178880 -1 13656
13658 3 349330 153844 178920 -1 13657
13659 3 349350 153809 179000 -1 13658
13660 3 349351 153799 179040 -1 13659
13661 3 349375 153814 179080 -1 13660
13662 3 349375 153821 179120 -1 13661
13663 3 349416 154080 179040 -1 13657
13664 3 349420 154090 179160 -1 13663
13665 3 349435 154101 179200 -1 13664
13666 3 349470 154123 179280 -1 13665
13667 3 349446 154131 179400 -1 13666
13668 3 349478 154178 179520 -1 13667
13669 3 349464 154238 179640 -1 13668
13670 3 349562 154241 179760 -1 13669
13671 3 349605 154321 179880 -1 13670
13672 3 349721 154371 180000 -1 13671
13673 3 349730 154447 180080 -1 13672
13674 3 349800 154513 180160 -1 13673
13675 3 349864 154494 180240 -1 13674
13676 3 349858 154479 180360 -1 13675
13677 3 349902 154433 180480 -1 13676
13678 3 349926 154459 180600 -1 13677
13679 3 349933 154404 180680 -1 13678
13680 3 349892 154385 180800 -1 13679
13681 3 349932 154446 180920 -1 13680
13682 3 349945 154493 181040 -1 13681
13683 3 349925 154534 181120 -1 13682
13684 3 349918 154522 181160 -1 13683
13685 3 349922 154592 181200 -1 13684
13686 3 349912 154681 181240 -1 13685
13687 3 349861 154769 181280 -1 13686
13688 3 349780 154843 181320 -1 13687
13689 3 349529 154927 181320 -1 13688
13690 3 349346 154967 181200 -1 13689
13691 3 349193 155069 181120 -1 13690
13692 3 349113 155095 181040 -1 13691
13693 3 349014 155102 181000 -1 13692
13694 3 348911 155128 180960 -1 13693
13695 3 348838 155174 180920 -1 13694
13696 3 348768 155184 180880 -1 13695
13697 3 348701 155203 180840 -1 13696
13698 3 348607 155266 180800 -1 13697
13699 3 348571 155283 180760 -1 13698
13700 3 348554 155257 180720 -1 13699
13701 3 348490 155222 180680 -1 13700
13702 3 348347 155204 180640 -1 13701
13703 3 348301 155219 180600 -1 13702
13704 3 348247 155223 180560 -1 13703
13705 3 348055 155231 180480 -1 13704
13706 3 348017 155177 180440 -1 13705
13707 3 348100 155198 180400 -1 13706
13708 3 348110 155228 180360 -1 13707
13709 3 348110 155174 180320 -1 13708
13710 3 348075 155183 180280 -1 13709
13711 3 348070 155233 180240 -1 13710
13712 3 347981 155357 180200 -1 13711
13713 3 347850 155386 180160 -1 13712
13714 3 347898 155193 180400 -1 13706
13715 3 347789 155173 180360 -1 13714
13716 3 347628 155199 180320 -1 13715
13717 3 347538 155237 180280 -1 13716
13718 3 347410 155258 180200 -1 13717
13719 3 347367 155243 180160 -1 13718
13720 3 347233 155245 180080 -1 13719
13721 3 347062 155316 180000 -1 13720
13722 3 346874 155375 179920 -1 13721
13723 3 346754 155485 179880 -1 13722
13724 3 346534 155507 179800 -1 13723
13725 3 346404 155560 179720 -1 13724
13726 3 346302 155631 179640 -1 13725
13727 3 346117 155717 179600 -1 13726
13728 3 345928 155884 179560 -1 13727
13729 3 345764 155987 179520 -1 13728
13730 3 345711 156115 179440 -1 13729
13731 3 345665 156119 179400 -1 13730
13732 3 345663 156163 179360 -1 13731
13733 3 345614 156164 179320 -1 13732
13734 3 345581 156164 179280 -1 13733
13735 3 345529 156169 179240 -1 13734
13736 3 345489 156184 179200 -1 13735
13737 3 345505 156203 179160 -1 13736
13738 3 345509 156205 179120 -1 13737
13739 3 345519 156258 179080 -1 13738
13740 3 345486 156291 179040 -1 13739
13741 3 345464 156312 179000 -1 13740
13742 3 345178 156258 179000 -1 13741
13743 3 345136 156287 178920 -1 13742
13744 3 345114 156313 178880 -1 13743
13745 3 345100 156355 178840 -1 13744
13746 3 345064 156338 178800 -1 13745
13747 3 344922 156341 178760 -1 13746
13748 3 344849 156386 178680 -1 13747
13749 3 344899 156395 178600 -1 13748
13750 3 344900 156455 178560 -1 13749
13751 3 345353 156563 178560 -1 13750
13752 3 345553 156573 178520 -1 13751
13753 3 345993 156475 178560 -1 13752
13754 3 346031 156454 178600 -1 13753
13755 3 346101 156440 178680 -1 13754
13756 3 346061 156395 178760 -1 13755
13757 3 345952 156341 178840 -1 13756
13758 3 345898 156337 178880 -1 13757
13759 3 344691 156450 178520 -1 13750
13760 3 344584 156446 178440 -1 13759
13761 3 344584 156445 178320 -1 13760
13762 3 344593 156414 178240 -1 13761
13763 3 344608 156612 178120 -1 13762
13764 3 344667 156701 178080 -1 13763
13765 3 344622 156795 178000 -1 13764
13766 3 344761 156771 177960 -1 13765
13767 3 344534 156858 177920 -1 13766
13768 3 344543 156954 177840 -1 13767
13769 3 344524 157048 177800 -1 13768
13770 3 344476 157092 177760 -1 13769
13771 3 344426 157183 177680 -1 13770
13772 3 344387 157221 177640 -1 13771
13773 3 344392 157194 177600 -1 13772
13774 3 344382 157212 177560 -1 13773
13775 3 344382 157232 177520 -1 13774
13776 3 344353 157253 177480 -1 13775
13777 3 344310 157323 177440 -1 13776
13778 3 344263 157465 177400 -1 13777
13779 3 344249 157479 177360 -1 13778
13780 3 344250 157478 177280 -1 13779
13781 3 344244 157480 177240 -1 13780
13782 3 344225 157493 177200 -1 13781
13783 3 344135 157532 177160 -1 13782
13784 3 344327 157687 177240 -1 13781
13785 3 344338 157744 177200 -1 13784
13786 3 344367 157779 177160 -1 13785
13787 3 344421 157917 177120 -1 13786
13788 3 344490 158005 177040 -1 13787
13789 3 344470 158014 177000 -1 13788
13790 3 344904 156754 177920 -1 13766
13791 3 345022 156750 177880 -1 13790
13792 3 345050 156723 177840 -1 13791
13793 3 343972 156873 178000 -1 13765
13794 3 343706 156997 178000 -1 13793
13795 3 343652 156986 178040 -1 13794
13796 3 343659 156982 178080 -1 13795
13797 3 343963 156884 177960 -1 13793
13798 3 343618 157035 177920 -1 13797
13799 3 343362 156912 177920 -1 13798
13800 3 343037 156902 177920 -1 13799
13801 3 342953 156903 177880 -1 13800
13802 3 342885 156906 177840 -1 13801
13803 3 342860 156935 177800 -1 13802
13804 3 342831 156990 177760 -1 13803
13805 3 342771 157001 177720 -1 13804
13806 3 342733 157000 177680 -1 13805
13807 3 342643 157025 177640 -1 13806
13808 3 342668 157045 177560 -1 13807
13809 3 342659 157184 177480 -1 13808
13810 3 342562 157239 177440 -1 13809
13811 3 342212 157204 177440 -1 13810
13812 3 341988 157155 177400 -1 13811
13813 3 341949 157121 177360 -1 13812
13814 3 341787 157065 177320 -1 13813
13815 3 341704 157061 177280 -1 13814
13816 3 341697 157062 177240 -1 13815
13817 3 341722 157134 177200 -1 13816
13818 3 341726 157148 177160 -1 13817
13819 3 344102 156918 178320 -1 13761
13820 3 344097 156976 178400 -1 13819
13821 3 344095 156967 178480 -1 13820
13822 3 345678 156321 179040 -1 13740
13823 3 345701 156356 179080 -1 13822
13824 3 345765 156407 179120 -1 13823
13825 3 345791 156400 179160 -1 13824
13826 3 345775 156371 179200 -1 13825
13827 3 345780 156356 179240 -1 13826
13828 3 349193 155041 180920 -1 13694
13829 3 349236 155066 180880 -1 13828
13830 3 349223 155178 180840 -1 13829
13831 3 349203 155236 180800 -1 13830
13832 3 349194 155241 180760 -1 13831
13833 3 349194 155242 180720 -1 13832
13834 3 349204 155241 180680 -1 13833
13835 3 349204 155242 180640 -1 13834
13836 3 349793 154872 181360 -1 13688
13837 3 349863 154961 181440 -1 13836
13838 3 350025 155242 181560 -1 13837
13839 3 350079 155246 181640 -1 13838
13840 3 349907 155380 181760 -1 13839
13841 3 349853 155454 181840 -1 13840
13842 3 349829 155652 181920 -1 13841
13843 3 349839 155708 181960 -1 13842
13844 3 349852 155774 182000 -1 13843
13845 3 349911 155820 182080 -1 13844
13846 3 349912 155821 182120 -1 13845
13847 3 349877 155638 182120 -1 13846
13848 3 349746 155498 182160 -1 13847
13849 3 349676 155425 182200 -1 13848
13850 3 349601 155394 182240 -1 13849
13851 3 349533 155310 182280 -1 13850
13852 3 349586 155173 182320 -1 13851
13853 3 349605 155060 182360 -1 13852
13854 3 349563 154870 182400 -1 13853
13855 3 349562 154843 182440 -1 13854
13856 3 349508 154799 182480 -1 13855
13857 3 349420 154636 182520 -1 13856
13858 3 349386 154544 182560 -1 13857
13859 3 349292 154498 182600 -1 13858
13860 3 349724 155473 182120 -1 13848
13861 3 349910 155818 182240 -1 13846
13862 3 349955 155981 182360 -1 13861
13863 3 349991 156118 182440 -1 13862
13864 3 349982 156296 182520 -1 13863
13865 3 350014 156429 182600 -1 13864
13866 3 350060 156489 182680 -1 13865
13867 3 350060 156610 182760 -1 13866
13868 3 350074 156670 182840 -1 13867
13869 3 350036 156709 182960 -1 13868
13870 3 350098 156802 183080 -1 13869
13871 3 350105 156866 183160 -1 13870
13872 3 350124 156831 183280 -1 13871
13873 3 350149 156852 183400 -1 13872
13874 3 350335 156931 183520 -1 13873
13875 3 350413 156931 183640 -1 13874
13876 3 350480 157013 183720 -1 13875
13877 3 350494 157043 183800 -1 13876
13878 3 350523 157133 183920 -1 13877
13879 3 350588 157159 184040 -1 13878
13880 3 350798 157469 184040 -1 13879
13881 3 350809 157508 184080 -1 13880
13882 3 350882 157629 184120 -1 13881
13883 3 350954 157592 184080 -1 13882
13884 3 351027 157537 184000 -1 13883
13885 3 351059 157449 183920 -1 13884
13886 3 351127 157406 183840 -1 13885
13887 3 351264 157355 183800 -1 13886
13888 3 351448 157440 183760 -1 13887
13889 3 350918 157699 184160 -1 13882
13890 3 351066 157810 184200 -1 13889
13891 3 351238 157802 184240 -1 13890
13892 3 351278 157722 184280 -1 13891
13893 3 351346 157746 184360 -1 13892
13894 3 350612 157174 184080 -1 13879
13895 3 350632 157242 184160 -1 13894
13896 3 350749 157333 184280 -1 13895
13897 3 350765 157445 184400 -1 13896
13898 3 350730 157479 184520 -1 13897
13899 3 350738 157598 184600 -1 13898
13900 3 350788 157721 184720 -1 13899
13901 3 350877 157778 184840 -1 13900
13902 3 350981 157808 184960 -1 13901
13903 3 351035 157831 185040 -1 13902
13904 3 350996 157909 185080 -1 13903
13905 3 351237 157731 185080 -1 13904
13906 3 351312 157819 185120 -1 13905
13907 3 351379 157984 185160 -1 13906
13908 3 351420 158068 185200 -1 13907
13909 3 351498 158117 185240 -1 13908
13910 3 351547 158196 185280 -1 13909
13911 3 351640 158299 185320 -1 13910
13912 3 351734 158353 185360 -1 13911
13913 3 351749 158394 185400 -1 13912
13914 3 351773 158558 185440 -1 13913
13915 3 351783 158652 185480 -1 13914
13916 3 352014 158804 185520 -1 13915
13917 3 352186 158888 185560 -1 13916
13918 3 352250 158849 185600 -1 13917
13919 3 352249 158844 185640 -1 13918
13920 3 352316 158877 185680 -1 13919
13921 3 350917 158053 185160 -1 13904
13922 3 350838 158196 185280 -1 13921
13923 3 350729 158276 185400 -1 13922
13924 3 350650 158321 185520 -1 13923
13925 3 350701 158419 185600 -1 13924
13926 3 350706 158536 185720 -1 13925
13927 3 350660 158649 185880 -1 13926
13928 3 350642 158763 186000 -1 13927
13929 3 350687 158884 186120 -1 13928
13930 3 350695 159038 186160 -1 13929
13931 3 350666 159132 186320 -1 13930
13932 3 350567 159196 186480 -1 13931
13933 3 350474 159284 186560 -1 13932
13934 3 350391 159522 186680 -1 13933
13935 3 350409 159684 186800 -1 13934
13936 3 350306 159531 186880 -1 13935
13937 3 350124 159556 186960 -1 13936
13938 3 350105 159561 187080 -1 13937
13939 3 350104 159654 187200 -1 13938
13940 3 350069 159718 187320 -1 13939
13941 3 350089 159723 187440 -1 13940
13942 3 350143 159768 187560 -1 13941
13943 3 350193 159739 187720 -1 13942
13944 3 350194 159731 187760 -1 13943
13945 3 350194 159719 187840 -1 13944
13946 3 350223 159743 187920 -1 13945
13947 3 350247 159581 187960 -1 13946
13948 3 350243 159566 188040 -1 13947
13949 3 350202 159515 188080 -1 13948
13950 3 350183 159482 188120 -1 13949
13951 3 350185 159451 188160 -1 13950
13952 3 350178 159450 188200 -1 13951
13953 3 350188 159447 188280 -1 13952
13954 3 350144 159482 188320 -1 13953
13955 3 350140 159452 188400 -1 13954
13956 3 350135 159408 188440 -1 13955
13957 3 350129 159368 188480 -1 13956
13958 3 350167 159268 188520 -1 13957
13959 3 350221 159195 188560 -1 13958
13960 3 350258 159176 188600 -1 13959
13961 3 350296 159108 188640 -1 13960
13962 3 350370 159033 188680 -1 13961
13963 3 350418 158983 188720 -1 13962
13964 3 350414 158960 188760 -1 13963
13965 3 350475 158958 188800 -1 13964
13966 3 350523 158934 188840 -1 13965
13967 3 350529 158916 188880 -1 13966
13968 3 350346 159039 188880 -1 13967
13969 3 350312 159063 188920 -1 13968
13970 3 350617 158620 188920 -1 13967
13971 3 350660 158348 188960 -1 13970
13972 3 350674 158320 189000 -1 13971
13973 3 350711 158309 189040 -1 13972
13974 3 350529 158128 188920 -1 13971
13975 3 350361 157946 188880 -1 13974
13976 3 350306 157856 188840 -1 13975
13977 3 350215 157801 188800 -1 13976
13978 3 350139 157694 188760 -1 13977
13979 3 350094 157698 188720 -1 13978
13980 3 350086 157714 188680 -1 13979
13981 3 350070 157773 188640 -1 13980
13982 3 350051 157782 188600 -1 13981
13983 3 350122 157600 188800 -1 13978
13984 3 350129 157565 188840 -1 13983
13985 3 350159 157507 188880 -1 13984
13986 3 350120 157379 188920 -1 13985
13987 3 350049 157304 188960 -1 13986
13988 3 349877 157088 189000 -1 13987
13989 3 349760 156936 189040 -1 13988
13990 3 349770 156621 189040 -1 13989
13991 3 349808 156477 189080 -1 13990
13992 3 349828 156449 189120 -1 13991
13993 3 349862 156429 189160 -1 13992
13994 3 349889 156419 189200 -1 13993
13995 3 349908 156392 189240 -1 13994
13996 3 349951 156355 189280 -1 13995
13997 3 349978 156349 189360 -1 13996
13998 3 349848 156167 189400 -1 13997
13999 3 349828 155945 189440 -1 13998
14000 3 349813 155907 189480 -1 13999
14001 3 349838 155921 189520 -1 14000
14002 3 349784 155858 189560 -1 14001
14003 3 349731 155748 189600 -1 14002
14004 3 349751 155752 189640 -1 14003
14005 3 349922 155695 189680 -1 14004
14006 3 349971 155710 189720 -1 14005
14007 3 350016 155705 189760 -1 14006
14008 3 349636 155793 189680 -1 14004
14009 3 349592 155803 189760 -1 14008
14010 3 349543 155813 189800 -1 14009
14011 3 349480 155782 189840 -1 14010
14012 3 349459 155748 189920 -1 14011
14013 3 349366 155725 189960 -1 14012
14014 3 349337 155674 190000 -1 14013
14015 3 349314 155494 190040 -1 14014
14016 3 349296 155317 190120 -1 14015
14017 3 348991 155105 190080 -1 14016
14018 3 348893 155173 189960 -1 14017
14019 3 348903 155177 189920 -1 14018
14020 3 348907 155162 189880 -1 14019
14021 3 349297 155231 190200 -1 14016
14022 3 349127 155093 190240 -1 14021
14023 3 348991 154985 190320 -1 14022
14024 3 349001 154933 190400 -1 14023
14025 3 348994 154924 190480 -1 14024
14026 3 349059 154888 190560 -1 14025
14027 3 349194 154834 190680 -1 14026
14028 3 349213 154791 190720 -1 14027
14029 3 349252 154749 190800 -1 14028
14030 3 349508 154548 190800 -1 14029
14031 3 349842 154526 190840 -1 14030
14032 3 349932 154513 190800 -1 14031
14033 3 349819 154312 190760 -1 14032
14034 3 349774 154179 190720 -1 14033
14035 3 349760 154169 190680 -1 14034
14036 3 349177 154778 190840 -1 14029
14037 3 349212 154713 190880 -1 14036
14038 3 349257 154699 190920 -1 14037
14039 3 349932 156236 189440 -1 13998
14040 3 350016 156296 189480 -1 14039
14041 3 350075 156329 189520 -1 14040
14042 3 350140 156340 189600 -1 14041
14043 3 350213 156335 189680 -1 14042
14044 3 350222 156350 189760 -1 14043
14045 3 350213 156340 189800 -1 14044
14046 3 350129 156368 189840 -1 14045
14047 3 350108 156349 189880 -1 14046
14048 3 350081 156334 189920 -1 14047
14049 3 350065 156311 189960 -1 14048
14050 3 350086 156305 190000 -1 14049
14051 3 350084 156303 190040 -1 14050
14052 3 350075 156296 190080 -1 14051
14053 3 350109 160108 187960 -1 13946
14054 3 350203 160318 188000 -1 14053
14055 3 350311 160452 188080 -1 14054
14056 3 350301 160513 188160 -1 14055
14057 3 350340 160613 188240 -1 14056
14058 3 350459 160860 188280 -1 14057
14059 3 350573 161008 188360 -1 14058
14060 3 350648 161087 188440 -1 14059
14061 3 350724 161304 188520 -1 14060
14062 3 350770 161438 188600 -1 14061
14063 3 350872 161555 188680 -1 14062
14064 3 351044 161748 188760 -1 14063
14065 3 351218 161869 188840 -1 14064
14066 3 351396 161983 188920 -1 14065
14067 3 351474 162047 189000 -1 14066
14068 3 351733 162164 189080 -1 14067
14069 3 351937 162284 189200 -1 14068
14070 3 352016 162378 189320 -1 14069
14071 3 352070 162476 189400 -1 14070
14072 3 352400 162569 189440 -1 14071
14073 3 352429 162578 189480 -1 14072
14074 3 352497 162586 189520 -1 14073
14075 3 352523 162595 189600 -1 14074
14076 3 352828 162658 189680 -1 14075
14077 3 352902 162699 189760 -1 14076
14078 3 353094 162756 189800 -1 14077
14079 3 353512 162843 189880 -1 14078
14080 3 353566 162850 189920 -1 14079
14081 3 353695 162840 189960 -1 14080
14082 3 353773 162830 190000 -1 14081
14083 3 354069 162894 190080 -1 14082
14084 3 354562 162984 190120 -1 14083
14085 3 354558 162988 190200 -1 14084
14086 3 354769 163047 190280 -1 14085
14087 3 355028 163121 190360 -1 14086
14088 3 355234 163149 190400 -1 14087
14089 3 355467 163110 190480 -1 14088
14090 3 355714 163136 190560 -1 14089
14091 3 356051 163197 190600 -1 14090
14092 3 356120 163218 190640 -1 14091
14093 3 356364 163156 190720 -1 14092
14094 3 356523 163138 190760 -1 14093
14095 3 356673 163039 190800 -1 14094
14096 3 356786 163061 190840 -1 14095
14097 3 356897 163077 190880 -1 14096
14098 3 356981 163110 190920 -1 14097
14099 3 357330 163012 190960 -1 14098
14100 3 357394 163011 191000 -1 14099
14101 3 357393 163011 191040 -1 14100
14102 3 357462 162963 191080 -1 14101
14103 3 357640 162883 191120 -1 14102
14104 3 357734 162824 191160 -1 14103
14105 3 357752 162809 191200 -1 14104
14106 3 357790 162752 191280 -1 14105
14107 3 357849 162671 191360 -1 14106
14108 3 357881 162612 191440 -1 14107
14109 3 358108 162467 191520 -1 14108
14110 3 358260 162302 191600 -1 14109
14111 3 358358 162229 191680 -1 14110
14112 3 358428 162229 191760 -1 14111
14113 3 358620 162036 191840 -1 14112
14114 3 358876 161928 191920 -1 14113
14115 3 359249 161642 191960 -1 14114
14116 3 359727 161258 192000 -1 14115
14117 3 359870 161250 192040 -1 14116
14118 3 360012 161150 192080 -1 14117
14119 3 360155 161049 192120 -1 14118
14120 3 360416 160939 192160 -1 14119
14121 3 360510 160889 192200 -1 14120
14122 3 360959 160689 192280 -1 14121
14123 3 361081 160704 192360 -1 14122
14124 3 361634 160622 192320 -1 14123
14125 3 362175 160459 192320 -1 14124
14126 3 362283 160352 192280 -1 14125
14127 3 362422 160300 192240 -1 14126
14128 3 362700 160174 192160 -1 14127
14129 3 362913 159923 192120 -1 14128
14130 3 363192 159745 192080 -1 14129
14131 3 363313 159668 192040 -1 14130
14132 3 363340 159598 192000 -1 14131
14133 3 363574 159471 191920 -1 14132
14134 3 363731 159317 191880 -1 14133
14135 3 363914 159001 191840 -1 14134
14136 3 363894 159017 191800 -1 14135
14137 3 363745 159161 191720 -1 14136
14138 3 363741 159161 191680 -1 14137
14139 3 363712 159141 191640 -1 14138
14140 3 364086 158869 191880 -1 14135
14141 3 364150 158810 191920 -1 14140
14142 3 364233 158746 191960 -1 14141
14143 3 364298 158688 192040 -1 14142
14144 3 364346 158668 192120 -1 14143
14145 3 364366 158643 192160 -1 14144
14146 3 364436 158609 192240 -1 14145
14147 3 364489 158565 192320 -1 14146
14148 3 364474 158579 192400 -1 14147
14149 3 364441 158580 192480 -1 14148
14150 3 364404 158563 192560 -1 14149
14151 3 364450 158575 192640 -1 14150
14152 3 364381 158490 192720 -1 14151
14153 3 364432 158472 192800 -1 14152
14154 3 364343 158546 192840 -1 14153
14155 3 364298 158566 192880 -1 14154
14156 3 364276 158609 192920 -1 14155
14157 3 364243 158618 192960 -1 14156
14158 3 364263 158606 193000 -1 14157
14159 3 364213 158625 193080 -1 14158
14160 3 364165 158576 193120 -1 14159
14161 3 364157 158581 193200 -1 14160
14162 3 364135 158597 193280 -1 14161
14163 3 364139 158578 193360 -1 14162
14164 3 364137 158544 193440 -1 14163
14165 3 364140 158526 193520 -1 14164
14166 3 364100 158411 193640 -1 14165
14167 3 364135 158327 193720 -1 14166
14168 3 364084 158232 193760 -1 14167
14169 3 364080 158214 193800 -1 14168
14170 3 364118 157693 193880 -1 14169
14171 3 364062 157523 193920 -1 14170
14172 3 364050 157436 193960 -1 14171
14173 3 363933 157210 194040 -1 14172
14174 3 363899 157033 194120 -1 14173
14175 3 363923 156905 194160 -1 14174
14176 3 363956 156767 194240 -1 14175
14177 3 363941 156693 194280 -1 14176
14178 3 363924 156706 194320 -1 14177
14179 3 363928 156692 194360 -1 14178
14180 3 363921 156689 194400 -1 14179
14181 3 363946 156555 194440 -1 14180
14182 3 364015 155909 194480 -1 14181
14183 3 364095 155647 194560 -1 14182
14184 3 364157 155514 194640 -1 14183
14185 3 364137 155426 194720 -1 14184
14186 3 364147 155277 194800 -1 14185
14187 3 364138 155193 194880 -1 14186
14188 3 364202 155096 194960 -1 14187
14189 3 364253 155091 195040 -1 14188
14190 3 364306 155057 195120 -1 14189
14191 3 364393 154974 195200 -1 14190
14192 3 364465 154872 195280 -1 14191
14193 3 364505 154837 195400 -1 14192
14194 3 364505 154736 195520 -1 14193
14195 3 364483 154556 195600 -1 14194
14196 3 364638 154344 195680 -1 14195
14197 3 364584 154026 195640 -1 14196
14198 3 364534 153915 195600 -1 14197
14199 3 364409 153827 195560 -1 14198
14200 3 364273 153790 195520 -1 14199
14201 3 364138 153733 195480 -1 14200
14202 3 364056 153727 195440 -1 14201
14203 3 364052 153750 195400 -1 14202
14204 3 363900 153780 195360 -1 14203
14205 3 363816 153795 195320 -1 14204
14206 3 363752 153760 195280 -1 14205
14207 3 363721 153732 195240 -1 14206
14208 3 363713 153742 195200 -1 14207
14209 3 365583 153168 195680 -1 14196
14210 3 366815 152127 195680 -1 14209
14211 3 367278 152030 195720 -1 14210
14212 3 367545 151903 195760 -1 14211
14213 3 367872 151833 195800 -1 14212
14214 3 368350 151891 195840 -1 14213
14215 3 369500 151795 195800 -1 14214
14216 3 369605 151776 195760 -1 14215
14217 3 369780 151812 195720 -1 14216
14218 3 369784 151817 195680 -1 14217
14219 3 369786 151812 195640 -1 14218
14220 3 369905 151789 195600 -1 14219
14221 3 370144 151692 195520 -1 14220
14222 3 370235 151601 195440 -1 14221
14223 3 370330 151588 195360 -1 14222
14224 3 370486 151604 195320 -1 14223
14225 3 370658 151595 195280 -1 14224
14226 3 370849 151533 195200 -1 14225
14227 3 370917 151502 195160 -1 14226
14228 3 371464 151535 195200 -1 14227
14229 3 371484 151575 195240 -1 14228
14230 3 371504 151615 195280 -1 14229
14231 3 371500 151684 195360 -1 14230
14232 3 371488 151624 195440 -1 14231
14233 3 371596 151415 195120 -1 14227
14234 3 371836 151406 195080 -1 14233
14235 3 372168 151462 195040 -1 14234
14236 3 373158 151430 195000 -1 14235
14237 3 373362 151438 194960 -1 14236
14238 3 373487 151431 194920 -1 14237
14239 3 373695 151450 194880 -1 14238
14240 3 373770 151448 194840 -1 14239
14241 3 373846 151452 194800 -1 14240
14242 3 374011 151434 194720 -1 14241
14243 3 374060 151434 194640 -1 14242
14244 3 374207 151444 194560 -1 14243
14245 3 374243 151447 194520 -1 14244
14246 3 374390 151375 194440 -1 14245
14247 3 374560 151439 194360 -1 14246
14248 3 374588 151467 194320 -1 14247
14249 3 374938 151426 194280 -1 14248
14250 3 375179 151393 194240 -1 14249
14251 3 375239 151419 194200 -1 14250
14252 3 375185 151122 194160 -1 14251
14253 3 375182 151145 194120 -1 14252
14254 3 375159 151166 194080 -1 14253
14255 3 375134 151182 194040 -1 14254
14256 3 375041 151278 193960 -1 14255
14257 3 374903 151407 193880 -1 14256
14258 3 374768 151434 193800 -1 14257
14259 3 374721 151480 193680 -1 14258
14260 3 374693 151521 193560 -1 14259
14261 3 374546 151573 193440 -1 14260
14262 3 374496 151564 193360 -1 14261
14263 3 374467 151556 193240 -1 14262
14264 3 374377 151557 193160 -1 14263
14265 3 374289 151589 193080 -1 14264
14266 3 374171 151619 193040 -1 14265
14267 3 374100 151591 192960 -1 14266
14268 3 373901 151560 192880 -1 14267
14269 3 373865 151533 192840 -1 14268
14270 3 373810 151522 192800 -1 14269
14271 3 373645 151556 192760 -1 14270
14272 3 373541 151619 192720 -1 14271
14273 3 373464 151666 192680 -1 14272
14274 3 373324 151714 192640 -1 14273
14275 3 373246 151758 192600 -1 14274
14276 3 373141 151817 192560 -1 14275
14277 3 373096 151875 192520 -1 14276
14278 3 373056 151885 192480 -1 14277
14279 3 373026 151909 192440 -1 14278
14280 3 372899 151998 192400 -1 14279
14281 3 372831 152033 192360 -1 14280
14282 3 372707 152093 192280 -1 14281
14283 3 372530 152118 192240 -1 14282
14284 3 372556 152137 192160 -1 14283
14285 3 372349 152172 192120 -1 14284
14286 3 372196 152197 192080 -1 14285
14287 3 372125 152148 192040 -1 14286
14288 3 372100 152124 192000 -1 14287
14289 3 372028 152118 191960 -1 14288
14290 3 371865 152152 191920 -1 14289
14291 3 371881 152162 191880 -1 14290
14292 3 371824 152136 191840 -1 14291
14293 3 371767 152121 191800 -1 14292
14294 3 371728 152156 191760 -1 14293
14295 3 371640 152195 191720 -1 14294
14296 3 371598 152241 191680 -1 14295
14297 3 371635 152258 191640 -1 14296
14298 3 371659 152327 191560 -1 14297
14299 3 371644 152364 191480 -1 14298
14300 3 371574 152300 191400 -1 14299
14301 3 371536 152307 191320 -1 14300
14302 3 371490 152286 191240 -1 14301
14303 3 371419 152290 191160 -1 14302
14304 3 371310 152290 191120 -1 14303
14305 3 371279 152275 191080 -1 14304
14306 3 371204 152258 191000 -1 14305
14307 3 371131 152255 190960 -1 14306
14308 3 371058 152213 190880 -1 14307
14309 3 371014 152162 190840 -1 14308
14310 3 370979 152175 190800 -1 14309
14311 3 370971 152184 190760 -1 14310
14312 3 370910 152180 190720 -1 14311
14313 3 370855 152137 190680 -1 14312
14314 3 370788 152087 190600 -1 14313
14315 3 370741 152005 190520 -1 14314
14316 3 370659 152013 190440 -1 14315
14317 3 370540 152029 190400 -1 14316
14318 3 370506 152024 190360 -1 14317
14319 3 370476 152049 190320 -1 14318
14320 3 370418 152082 190280 -1 14319
14321 3 370274 152112 190200 -1 14320
14322 3 370315 152147 190120 -1 14321
14323 3 370196 152194 190080 -1 14322
14324 3 370190 152196 190040 -1 14323
14325 3 370216 152214 190000 -1 14324
14326 3 370203 152236 189960 -1 14325
14327 3 370156 152257 189920 -1 14326
14328 3 370033 152339 189880 -1 14327
14329 3 369895 152472 189840 -1 14328
14330 3 369797 152521 189800 -1 14329
14331 3 369547 152621 189760 -1 14330
14332 3 369044 152670 189760 -1 14331
14333 3 368926 152640 189720 -1 14332
14334 3 368803 152631 189680 -1 14333
14335 3 368699 152626 189600 -1 14334
14336 3 368614 152601 189560 -1 14335
14337 3 368532 152596 189520 -1 14336
14338 3 368503 152609 189480 -1 14337
14339 3 368447 152620 189440 -1 14338
14340 3 368349 152641 189400 -1 14339
14341 3 368265 152620 189360 -1 14340
14342 3 368227 152659 189320 -1 14341
14343 3 368201 152648 189280 -1 14342
14344 3 368161 152473 189240 -1 14343
14345 3 368108 152640 189200 -1 14344
14346 3 368094 152640 189160 -1 14345
14347 3 368063 152615 189120 -1 14346
14348 3 368058 152659 189080 -1 14347
14349 3 368050 152699 189040 -1 14348
14350 3 368217 152846 189040 -1 14349
14351 3 368270 152885 189080 -1 14350
14352 3 368246 152876 189120 -1 14351
14353 3 368034 152694 189000 -1 14349
14354 3 368211 152827 189000 -1 14353
14355 3 368236 152831 188960 -1 14354
14356 3 368311 152733 188920 -1 14355
14357 3 368361 152684 188880 -1 14356
14358 3 368414 152605 188840 -1 14357
14359 3 368443 152492 188800 -1 14358
14360 3 368429 152438 188760 -1 14359
14361 3 368457 152428 188720 -1 14360
14362 3 368436 152397 188680 -1 14361
14363 3 368466 152413 188600 -1 14362
14364 3 368029 152653 188960 -1 14353
14365 3 368030 152620 188920 -1 14364
14366 3 368004 152482 189120 -1 14347
14367 3 368014 152447 189080 -1 14366
14368 3 367981 152408 189040 -1 14367
14369 3 367950 152315 189000 -1 14368
14370 3 367925 152260 188960 -1 14369
14371 3 367921 152241 188920 -1 14370
14372 3 367839 152202 188840 -1 14371
14373 3 367876 152152 188760 -1 14372
14374 3 367841 152127 188680 -1 14373
14375 3 367842 152128 188640 -1 14374
14376 3 367817 152123 188600 -1 14375
14377 3 367782 152043 188560 -1 14376
14378 3 367693 151959 188520 -1 14377
14379 3 367629 151900 188480 -1 14378
14380 3 367600 151694 188440 -1 14379
14381 3 367620 151621 188400 -1 14380
14382 3 367645 151641 188360 -1 14381
14383 3 367630 151656 188320 -1 14382
14384 3 367610 151690 188280 -1 14383
14385 3 369501 152723 189800 -1 14331
14386 3 369570 152851 189840 -1 14385
14387 3 369404 153009 189880 -1 14386
14388 3 369373 153198 189920 -1 14387
14389 3 369424 153299 189960 -1 14388
14390 3 369483 153332 190000 -1 14389
14391 3 369535 153373 190040 -1 14390
14392 3 369536 153363 190120 -1 14391
14393 3 369541 153396 190160 -1 14392
14394 3 369516 153559 190200 -1 14393
14395 3 369487 153560 190240 -1 14394
14396 3 369496 153570 190280 -1 14395
14397 3 369492 153590 190320 -1 14396
14398 3 369487 153580 190360 -1 14397
14399 3 369630 152546 189720 -1 14331
14400 3 369630 152531 189680 -1 14399
14401 3 369570 152556 189640 -1 14400
14402 3 370471 152091 190080 -1 14322
14403 3 370523 152122 189960 -1 14402
14404 3 370604 152182 189880 -1 14403
14405 3 370599 152201 189840 -1 14404
14406 3 370599 152241 189800 -1 14405
14407 3 370683 152227 189760 -1 14406
14408 3 370678 152275 189640 -1 14407
14409 3 370743 152269 189480 -1 14408
14410 3 370737 152254 189440 -1 14409
14411 3 370722 152240 189400 -1 14410
14412 3 370708 152231 189360 -1 14411
14413 3 370717 152201 189320 -1 14412
14414 3 370678 152185 189280 -1 14413
14415 3 370698 152140 189200 -1 14414
14416 3 370630 152121 189120 -1 14415
14417 3 370609 152127 189080 -1 14416
14418 3 370561 152087 189040 -1 14417
14419 3 370525 152083 189000 -1 14418
14420 3 370497 152082 188960 -1 14419
14421 3 370584 152092 188920 -1 14420
14422 3 370641 152058 188840 -1 14421
14423 3 370674 152039 188760 -1 14422
14424 3 370614 152042 188680 -1 14423
14425 3 370545 152024 188600 -1 14424
14426 3 370536 152037 188560 -1 14425
14427 3 370525 152067 188520 -1 14426
14428 3 370565 152077 188480 -1 14427
14429 3 370635 152076 188440 -1 14428
14430 3 370673 152103 188400 -1 14429
14431 3 370684 152112 188360 -1 14430
14432 3 370674 152099 188320 -1 14431
14433 3 370713 152107 188280 -1 14432
14434 3 370737 152135 188200 -1 14433
14435 3 370762 152172 188120 -1 14434
14436 3 370762 152176 188080 -1 14435
14437 3 370776 152205 188000 -1 14436
14438 3 370796 152196 187920 -1 14437
14439 3 370792 152210 187840 -1 14438
14440 3 370826 152236 187760 -1 14439
14441 3 370904 152236 187720 -1 14440
14442 3 370929 152281 187680 -1 14441
14443 3 370954 152295 187640 -1 14442
14444 3 370964 152285 187600 -1 14443
14445 3 371004 152270 187560 -1 14444
14446 3 371082 152249 187520 -1 14445
14447 3 371116 152254 187480 -1 14446
14448 3 371131 152279 187440 -1 14447
14449 3 371163 152303 187400 -1 14448
14450 3 371219 152318 187360 -1 14449
14451 3 371220 152328 187320 -1 14450
14452 3 371225 152343 187280 -1 14451
14453 3 371313 152422 187240 -1 14452
14454 3 371329 152437 187200 -1 14453
14455 3 371328 152455 187160 -1 14454
14456 3 371363 152492 187120 -1 14455
14457 3 371372 152497 187080 -1 14456
14458 3 371418 152565 187000 -1 14457
14459 3 371595 152795 186960 -1 14458
14460 3 371545 152673 186920 -1 14459
14461 3 371589 152689 186800 -1 14460
14462 3 371481 152790 186680 -1 14461
14463 3 371506 152842 186520 -1 14462
14464 3 371488 153000 186400 -1 14463
14465 3 371525 153007 186360 -1 14464
14466 3 371574 152992 186280 -1 14465
14467 3 371644 153052 186200 -1 14466
14468 3 371784 153247 186160 -1 14467
14469 3 371821 153251 186120 -1 14468
14470 3 371784 153330 186200 -1 14468
14471 3 371752 153335 186240 -1 14470
14472 3 371766 153320 186280 -1 14471
14473 3 370132 152013 188960 -1 14420
14474 3 370062 151969 188920 -1 14473
14475 3 370050 151945 188880 -1 14474
14476 3 370040 151925 188840 -1 14475
14477 3 370008 151891 188800 -1 14476
14478 3 369999 151892 188760 -1 14477
14479 3 369948 151890 188720 -1 14478
14480 3 369899 151929 188680 -1 14479
14481 3 369866 151974 188640 -1 14480
14482 3 369850 151989 188600 -1 14481
14483 3 369817 152013 188560 -1 14482
14484 3 369816 152018 188520 -1 14483
14485 3 369757 152146 188480 -1 14484
14486 3 369709 152159 188440 -1 14485
14487 3 369713 152176 188400 -1 14486
14488 3 369743 152211 188360 -1 14487
14489 3 369768 152251 188320 -1 14488
14490 3 369772 152285 188280 -1 14489
14491 3 369796 152294 188240 -1 14490
14492 3 369802 152327 188200 -1 14491
14493 3 369797 152331 188160 -1 14492
14494 3 369782 152354 188080 -1 14493
14495 3 369806 152378 188000 -1 14494
14496 3 369808 152432 187960 -1 14495
14497 3 369831 152472 187920 -1 14496
14498 3 369748 152495 187880 -1 14497
14499 3 369752 152516 187840 -1 14498
14500 3 369753 152536 187800 -1 14499
14501 3 369777 152575 187760 -1 14500
14502 3 369802 152595 187720 -1 14501
14503 3 369826 152641 187680 -1 14502
14504 3 369831 152639 187640 -1 14503
14505 3 369841 152654 187600 -1 14504
14506 3 369842 152669 187560 -1 14505
14507 3 369802 152663 187520 -1 14506
14508 3 369825 152679 187480 -1 14507
14509 3 369831 152687 187440 -1 14508
14510 3 369817 152678 187400 -1 14509
14511 3 372600 152477 192160 -1 14284
14512 3 372552 152523 192200 -1 14511
14513 3 372435 152551 192240 -1 14512
14514 3 372397 152571 192280 -1 14513
14515 3 372353 152593 192320 -1 14514
14516 3 372314 152644 192400 -1 14515
14517 3 372307 152673 192480 -1 14516
14518 3 372215 152786 192520 -1 14517
14519 3 372168 152838 192560 -1 14518
14520 3 372187 152861 192600 -1 14519
14521 3 375975 150540 194160 -1 14252
14522 3 376056 150469 194200 -1 14521
14523 3 376076 150408 194240 -1 14522
14524 3 376198 150254 194280 -1 14523
14525 3 376357 150122 194240 -1 14524
14526 3 376436 150036 194200 -1 14525
14527 3 376405 150014 194160 -1 14526
14528 3 376456 149954 194120 -1 14527
14529 3 376513 149906 194080 -1 14528
14530 3 376288 151284 194240 -1 14251
14531 3 376402 151252 194280 -1 14530
14532 3 376465 151236 194320 -1 14531
14533 3 376562 151208 194360 -1 14532
14534 3 376877 151282 194360 -1 14533
14535 3 376928 151310 194320 -1 14534
14536 3 377284 151272 194280 -1 14535
14537 3 377388 151248 194280 -1 14536
14538 3 377555 151327 194280 -1 14537
14539 3 377654 151345 194240 -1 14538
14540 3 377697 151344 194200 -1 14539
14541 3 377813 151356 194160 -1 14540
14542 3 378002 151402 194120 -1 14541
14543 3 378180 151438 194080 -1 14542
14544 3 378480 151395 194040 -1 14543
14545 3 378655 151337 194000 -1 14544
14546 3 378746 151360 193960 -1 14545
14547 3 378846 151343 193920 -1 14546
14548 3 379011 151337 193880 -1 14547
14549 3 379144 151340 193840 -1 14548
14550 3 379111 151282 193800 -1 14549
14551 3 379120 151081 193800 -1 14550
14552 3 379247 150928 193760 -1 14551
14553 3 379290 150926 193720 -1 14552
14554 3 379471 150808 193680 -1 14553
14555 3 379564 150727 193640 -1 14554
14556 3 379639 150636 193600 -1 14555
14557 3 379627 150627 193560 -1 14556
14558 3 379618 150605 193520 -1 14557
14559 3 379584 150603 193480 -1 14558
14560 3 379545 150597 193440 -1 14559
14561 3 379252 151346 193760 -1 14550
14562 3 379280 151374 193720 -1 14561
14563 3 379299 151383 193680 -1 14562
14564 3 379285 151395 193600 -1 14563
14565 3 379277 151391 193560 -1 14564
14566 3 375665 151362 194160 -1 14251
14567 3 375703 151401 194120 -1 14566
14568 3 375704 151394 194080 -1 14567
14569 3 368498 151895 195880 -1 14214
14570 3 368591 151858 195920 -1 14569
14571 3 368540 151832 195960 -1 14570
14572 3 368540 151807 196000 -1 14571
14573 3 364094 157705 193760 -1 14168
14574 3 364149 157677 193720 -1 14573
14575 3 364192 157693 193680 -1 14574
14576 3 364223 157697 193640 -1 14575
14577 3 364266 157713 193600 -1 14576
14578 3 364296 157726 193560 -1 14577
14579 3 364305 157765 193520 -1 14578
14580 3 364312 157751 193480 -1 14579
14581 3 364290 157766 193440 -1 14580
14582 3 364314 157754 193400 -1 14581
14583 3 364419 157755 193360 -1 14582
14584 3 364449 157766 193320 -1 14583
14585 3 364519 157823 193280 -1 14584
14586 3 364559 157855 193240 -1 14585
14587 3 364591 157940 193200 -1 14586
14588 3 364589 157958 193160 -1 14587
14589 3 364619 158015 193120 -1 14588
14590 3 364597 158034 193080 -1 14589
14591 3 364590 158275 192800 -1 14153
14592 3 364733 158290 192840 -1 14591
14593 3 364880 158270 192800 -1 14592
14594 3 365098 158128 192840 -1 14593
14595 3 365509 158167 192880 -1 14594
14596 3 365783 158270 192840 -1 14595
14597 3 365859 158279 192800 -1 14596
14598 3 365898 158325 192880 -1 14596
14599 3 366034 158411 192920 -1 14598
14600 3 366248 158438 192880 -1 14599
14601 3 366300 158454 192840 -1 14600
14602 3 366347 158481 192800 -1 14601
14603 3 364676 158286 192880 -1 14592
14604 3 361820 160604 192360 -1 14124
14605 3 361734 160637 192440 -1 14604
14606 3 361653 160667 192480 -1 14605
14607 3 361551 160678 192520 -1 14606
14608 3 361618 160672 192560 -1 14607
14609 3 361592 160656 192600 -1 14608
14610 3 361593 160643 192640 -1 14609
14611 3 361573 160656 192680 -1 14610
14612 3 361549 160656 192720 -1 14611
14613 3 361513 160712 192760 -1 14612
14614 3 361453 160761 192800 -1 14613
14615 3 361368 160799 192840 -1 14614
14616 3 361311 160840 192880 -1 14615
14617 3 361283 160885 192920 -1 14616
14618 3 361296 160915 192960 -1 14617
14619 3 361288 160973 193000 -1 14618
14620 3 361219 160990 193040 -1 14619
14621 3 361170 161028 193080 -1 14620
14622 3 361124 161108 193120 -1 14621
14623 3 361127 161115 193160 -1 14622
14624 3 361023 161183 193200 -1 14623
14625 3 360941 161244 193240 -1 14624
14626 3 360940 161250 193280 -1 14625
14627 3 360953 161260 193320 -1 14626
14628 3 360972 161280 193360 -1 14627
14629 3 360963 161287 193400 -1 14628
14630 3 360834 161273 193440 -1 14629
14631 3 360802 161265 193480 -1 14630
14632 3 360846 161263 193520 -1 14631
14633 3 360886 161246 193560 -1 14632
14634 3 360923 161240 193600 -1 14633
14635 3 360926 161252 193640 -1 14634
14636 3 360929 161250 193720 -1 14635
14637 3 360910 161219 193800 -1 14636
14638 3 360915 161243 193880 -1 14637
14639 3 360993 161222 193920 -1 14638
14640 3 360980 161153 193960 -1 14639
14641 3 361014 161151 194000 -1 14640
14642 3 361113 161083 194040 -1 14641
14643 3 361351 160888 194080 -1 14642
14644 3 361522 160728 194040 -1 14643
14645 3 361683 160654 194000 -1 14644
14646 3 361794 160513 193960 -1 14645
14647 3 361879 160481 193920 -1 14646
14648 3 362128 160490 193880 -1 14647
14649 3 362197 160466 193840 -1 14648
14650 3 362356 160502 193800 -1 14649
14651 3 362357 160490 193760 -1 14650
14652 3 362371 160515 193720 -1 14651
14653 3 362376 160518 193680 -1 14652
14654 3 362278 160593 193640 -1 14653
14655 3 362280 160595 193600 -1 14654
14656 3 362284 160570 193560 -1 14655
14657 3 362333 160475 193520 -1 14656
14658 3 362345 160448 193480 -1 14657
14659 3 362334 160435 193440 -1 14658
14660 3 362420 160486 193920 -1 14648
14661 3 362429 160468 193960 -1 14660
14662 3 362436 160470 194000 -1 14661
14663 3 362504 160425 194080 -1 14662
14664 3 362548 160393 194120 -1 14663
14665 3 362513 160358 194160 -1 14664
14666 3 362517 160358 194200 -1 14665
14667 3 362499 160386 194240 -1 14666
14668 3 362531 160404 194280 -1 14667
14669 3 362506 160426 194320 -1 14668
14670 3 360820 161467 193360 -1 14628
14671 3 360810 161464 193400 -1 14670
14672 3 360770 161505 193440 -1 14671
14673 3 360778 161531 193480 -1 14672
14674 3 360728 161676 193520 -1 14673
14675 3 360821 161834 193520 -1 14674
14676 3 360654 161971 193520 -1 14675
14677 3 360656 161989 193560 -1 14676
14678 3 360676 162280 193560 -1 14677
14679 3 360498 162477 193560 -1 14678
14680 3 360460 162497 193520 -1 14679
14681 3 360423 162541 193480 -1 14680
14682 3 360207 162866 193480 -1 14681
14683 3 360345 163077 193480 -1 14682
14684 3 360332 163114 193440 -1 14683
14685 3 360417 163109 193400 -1 14684
14686 3 360434 163106 193360 -1 14685
14687 3 360515 163142 193320 -1 14686
14688 3 360779 163253 193280 -1 14687
14689 3 360814 163229 193240 -1 14688
14690 3 360969 163174 193200 -1 14689
14691 3 359170 161689 192120 -1 14118
14692 3 359218 161703 192160 -1 14691
14693 3 354680 163121 190080 -1 14084
14694 3 354827 163258 190040 -1 14693
14695 3 354940 163397 190000 -1 14694
14696 3 354961 163451 189920 -1 14695
14697 3 355010 163503 189880 -1 14696
14698 3 355059 163510 189840 -1 14697
14699 3 355083 163510 189800 -1 14698
14700 3 355084 163516 189760 -1 14699
14701 3 355104 163476 189720 -1 14700
14702 3 355118 163490 189680 -1 14701
14703 3 355139 163481 189640 -1 14702
14704 3 355124 163470 189600 -1 14703
14705 3 354862 164008 189720 -1 14700
14706 3 354607 164368 189640 -1 14705
14707 3 354459 164519 189600 -1 14706
14708 3 354271 164657 189520 -1 14707
14709 3 354153 164766 189440 -1 14708
14710 3 354060 164895 189360 -1 14709
14711 3 354010 165121 189320 -1 14710
14712 3 353932 165333 189280 -1 14711
14713 3 353928 165455 189200 -1 14712
14714 3 353928 165559 189120 -1 14713
14715 3 353960 165676 189080 -1 14714
14716 3 353795 165869 188960 -1 14715
14717 3 353692 165942 188840 -1 14716
14718 3 353685 165943 188800 -1 14717
14719 3 353642 165948 188680 -1 14718
14720 3 353587 165963 188600 -1 14719
14721 3 353596 166002 188480 -1 14720
14722 3 353621 166119 188400 -1 14721
14723 3 353612 166153 188360 -1 14722
14724 3 353616 166184 188280 -1 14723
14725 3 353656 166306 188200 -1 14724
14726 3 353686 166391 188120 -1 14725
14727 3 353785 166520 188040 -1 14726
14728 3 353892 166671 187960 -1 14727
14729 3 353957 166849 187880 -1 14728
14730 3 353952 167016 187800 -1 14729
14731 3 354016 166535 187760 -1 14730
14732 3 354070 166445 187680 -1 14731
14733 3 354188 166307 187600 -1 14732
14734 3 354336 166126 187560 -1 14733
14735 3 354376 166029 187480 -1 14734
14736 3 354379 165892 187440 -1 14735
14737 3 354375 165853 187400 -1 14736
14738 3 354418 165735 187360 -1 14737
14739 3 354410 165662 187320 -1 14738
14740 3 354386 165622 187280 -1 14739
14741 3 354379 165581 187240 -1 14740
14742 3 354360 165566 187200 -1 14741
14743 3 354380 165524 187160 -1 14742
14744 3 354400 165513 187120 -1 14743
14745 3 354395 165510 187080 -1 14744
14746 3 354386 165486 187040 -1 14745
14747 3 354410 165496 187000 -1 14746
14748 3 354435 165508 186960 -1 14747
14749 3 354472 165514 186920 -1 14748
14750 3 354435 165518 186880 -1 14749
14751 3 354509 165528 186800 -1 14750
14752 3 354538 165515 186720 -1 14751
14753 3 354562 165504 186640 -1 14752
14754 3 354473 165509 186600 -1 14753
14755 3 354416 165509 186560 -1 14754
14756 3 354425 165503 186520 -1 14755
14757 3 354425 165499 186480 -1 14756
14758 3 354402 165485 186400 -1 14757
14759 3 354419 165461 186320 -1 14758
14760 3 354455 165388 186240 -1 14759
14761 3 354549 165342 186200 -1 14760
14762 3 354566 165278 186160 -1 14761
14763 3 354567 165201 186120 -1 14762
14764 3 354542 165178 186080 -1 14763
14765 3 354567 165049 186000 -1 14764
14766 3 354609 164950 185960 -1 14765
14767 3 354626 164853 185880 -1 14766
14768 3 354699 164802 185840 -1 14767
14769 3 354720 164755 185800 -1 14768
14770 3 354779 164691 185760 -1 14769
14771 3 354813 164635 185720 -1 14770
14772 3 354823 164635 185680 -1 14771
14773 3 354837 164569 185640 -1 14772
14774 3 354820 164517 185600 -1 14773
14775 3 354874 164491 185560 -1 14774
14776 3 354938 164424 185480 -1 14775
14777 3 354937 164332 185400 -1 14776
14778 3 354961 164294 185360 -1 14777
14779 3 354987 164266 185320 -1 14778
14780 3 355001 164227 185280 -1 14779
14781 3 354997 164160 185200 -1 14780
14782 3 355011 164108 185120 -1 14781
14783 3 354997 164006 185040 -1 14782
14784 3 355011 163938 184960 -1 14783
14785 3 355040 163889 184920 -1 14784
14786 3 354961 163777 184800 -1 14785
14787 3 354897 163764 184720 -1 14786
14788 3 354887 163713 184640 -1 14787
14789 3 354863 163629 184560 -1 14788
14790 3 354824 163566 184480 -1 14789
14791 3 354873 163524 184440 -1 14790
14792 3 354877 163452 184400 -1 14791
14793 3 354849 163431 184360 -1 14792
14794 3 354813 163391 184320 -1 14793
14795 3 354799 163355 184280 -1 14794
14796 3 354730 163294 184240 -1 14795
14797 3 354760 163234 184200 -1 14796
14798 3 354753 163185 184160 -1 14797
14799 3 354726 163121 184120 -1 14798
14800 3 354704 163068 184080 -1 14799
14801 3 354640 162919 184000 -1 14800
14802 3 354488 162668 183960 -1 14801
14803 3 354730 162525 183960 -1 14802
14804 3 354807 162500 184000 -1 14803
14805 3 354498 162649 183920 -1 14802
14806 3 354508 162701 183880 -1 14805
14807 3 354526 162752 183840 -1 14806
14808 3 354493 162732 183800 -1 14807
14809 3 354460 162723 183760 -1 14808
14810 3 354470 162654 183680 -1 14809
14811 3 354483 162589 183640 -1 14810
14812 3 354413 162539 183600 -1 14811
14813 3 354395 162495 183560 -1 14812
14814 3 354272 162422 183520 -1 14813
14815 3 354150 162417 183480 -1 14814
14816 3 354080 162417 183440 -1 14815
14817 3 353981 162447 183400 -1 14816
14818 3 353878 162441 183360 -1 14817
14819 3 353926 162422 183320 -1 14818
14820 3 353819 162406 183280 -1 14819
14821 3 353700 162386 183240 -1 14820
14822 3 353662 162353 183200 -1 14821
14823 3 353567 162338 183160 -1 14822
14824 3 353538 162317 183120 -1 14823
14825 3 353472 162292 183080 -1 14824
14826 3 353474 162264 183040 -1 14825
14827 3 353257 162367 183040 -1 14826
14828 3 353102 162376 183080 -1 14827
14829 3 353380 162244 183000 -1 14826
14830 3 353247 162131 182960 -1 14829
14831 3 353247 162111 182920 -1 14830
14832 3 353134 162166 182880 -1 14831
14833 3 353075 162199 182840 -1 14832
14834 3 352980 162201 182800 -1 14833
14835 3 352936 162223 182760 -1 14834
14836 3 352898 162253 182720 -1 14835
14837 3 352815 162279 182680 -1 14836
14838 3 352789 162294 182640 -1 14837
14839 3 352794 162298 182600 -1 14838
14840 3 352750 162275 182560 -1 14839
14841 3 352598 162245 182520 -1 14840
14842 3 352420 162106 182480 -1 14841
14843 3 352308 162009 182520 -1 14842
14844 3 352267 161999 182560 -1 14843
14845 3 352243 161998 182600 -1 14844
14846 3 352208 162009 182640 -1 14845
14847 3 352149 161988 182680 -1 14846
14848 3 352114 161909 182720 -1 14847
14849 3 351972 161843 182760 -1 14848
14850 3 351832 161840 182800 -1 14849
14851 3 351780 161791 182840 -1 14850
14852 3 351800 161778 182880 -1 14851
14853 3 351750 161752 182920 -1 14852
14854 3 351742 161732 182960 -1 14853
14855 3 351745 161694 183000 -1 14854
14856 3 351702 161688 183040 -1 14855
14857 3 351675 161682 183080 -1 14856
14858 3 351669 161647 183120 -1 14857
14859 3 351661 161644 183160 -1 14858
14860 3 351638 161688 183200 -1 14859
14861 3 351583 161860 183240 -1 14860
14862 3 351489 161888 183280 -1 14861
14863 3 351236 162008 183320 -1 14862
14864 3 350633 162229 183360 -1 14863
14865 3 350357 162782 183360 -1 14864
14866 3 350266 162860 183320 -1 14865
14867 3 350170 162919 183280 -1 14866
14868 3 349959 162914 183240 -1 14867
14869 3 349998 162929 183200 -1 14868
14870 3 350016 162950 183160 -1 14869
14871 3 350017 162964 183120 -1 14870
14872 3 350166 163109 183080 -1 14871
14873 3 350248 163151 183040 -1 14872
14874 3 350253 163191 183000 -1 14873
14875 3 349692 163072 183120 -1 14871
14876 3 349595 163174 183080 -1 14875
14877 3 349603 163186 183040 -1 14876
14878 3 349594 163186 183000 -1 14877
14879 3 349608 163150 182960 -1 14878
14880 3 349628 163156 182920 -1 14879
14881 3 349603 163172 182880 -1 14880
14882 3 349548 163171 182840 -1 14881
14883 3 349534 163186 182800 -1 14882
14884 3 349510 163144 182760 -1 14883
14885 3 349505 163160 182720 -1 14884
14886 3 349461 163195 182680 -1 14885
14887 3 349421 163235 182640 -1 14886
14888 3 352410 162088 182400 -1 14842
14889 3 352395 162063 182320 -1 14888
14890 3 352381 162084 182280 -1 14889
14891 3 352386 162056 182240 -1 14890
14892 3 352356 162087 182200 -1 14891
14893 3 352366 162093 182160 -1 14892
14894 3 352337 162079 182120 -1 14893
14895 3 352311 162089 182080 -1 14894
14896 3 352299 162026 182040 -1 14895
14897 3 352353 162028 182000 -1 14896
14898 3 352367 161994 181960 -1 14897
14899 3 352391 161973 181920 -1 14898
14900 3 352386 161970 181880 -1 14899
14901 3 352434 161906 181840 -1 14900
14902 3 352445 161850 181800 -1 14901
14903 3 352395 161771 181760 -1 14902
14904 3 352390 161713 181720 -1 14903
14905 3 352366 161657 181680 -1 14904
14906 3 352340 161642 181640 -1 14905
14907 3 352320 161664 181600 -1 14906
14908 3 352307 161674 181560 -1 14907
14909 3 352327 161683 181520 -1 14908
14910 3 352302 161683 181480 -1 14909
14911 3 352278 161684 181440 -1 14910
14912 3 352307 161668 181400 -1 14911
14913 3 352268 161674 181320 -1 14912
14914 3 352266 161620 181240 -1 14913
14915 3 352125 161763 181200 -1 14914
14916 3 351928 162048 181160 -1 14915
14917 3 351874 162072 181120 -1 14916
14918 3 351849 162078 181080 -1 14917
14919 3 352169 161699 181160 -1 14915
14920 3 352273 161648 181120 -1 14919
14921 3 352247 161625 181040 -1 14920
14922 3 352243 161589 180960 -1 14921
14923 3 352208 161550 180880 -1 14922
14924 3 352218 161545 180800 -1 14923
14925 3 352188 161536 180680 -1 14924
14926 3 352209 161481 180600 -1 14925
14927 3 352232 161377 180560 -1 14926
14928 3 352227 161318 180520 -1 14927
14929 3 352125 161313 180480 -1 14928
14930 3 352105 161329 180440 -1 14929
14931 3 352085 161304 180400 -1 14930
14932 3 352075 161275 180360 -1 14931
14933 3 352062 161249 180320 -1 14932
14934 3 352011 161241 180280 -1 14933
14935 3 351979 161232 180240 -1 14934
14936 3 351953 161206 180200 -1 14935
14937 3 351874 161182 180160 -1 14936
14938 3 351836 161183 180120 -1 14937
14939 3 351744 161122 180080 -1 14938
14940 3 351666 161118 180040 -1 14939
14941 3 351583 161093 180000 -1 14940
14942 3 351445 161108 179960 -1 14941
14943 3 351420 161107 179920 -1 14942
14944 3 351419 161122 179880 -1 14943
14945 3 351343 161174 179800 -1 14944
14946 3 351374 161231 179720 -1 14945
14947 3 351348 161289 179640 -1 14946
14948 3 351336 161369 179560 -1 14947
14949 3 351304 161398 179480 -1 14948
14950 3 351235 161535 179400 -1 14949
14951 3 351208 161576 179320 -1 14950
14952 3 351199 161620 179240 -1 14951
14953 3 351229 161684 179160 -1 14952
14954 3 351273 161759 179080 -1 14953
14955 3 351321 161816 179040 -1 14954
14956 3 351347 161841 179000 -1 14955
14957 3 351446 161881 178920 -1 14956
14958 3 351460 161951 178880 -1 14957
14959 3 351356 162087 178840 -1 14958
14960 3 351277 162254 178800 -1 14959
14961 3 351327 162210 178760 -1 14960
14962 3 351412 162235 178720 -1 14961
14963 3 351460 162249 178680 -1 14962
14964 3 351480 162280 178640 -1 14963
14965 3 351475 162303 178600 -1 14964
14966 3 351503 162319 178560 -1 14965
14967 3 351539 162456 178520 -1 14966
14968 3 351539 162505 178480 -1 14967
14969 3 351499 162560 178440 -1 14968
14970 3 351494 162595 178400 -1 14969
14971 3 351494 162593 178360 -1 14970
14972 3 351489 162654 178320 -1 14971
14973 3 351499 162662 178280 -1 14972
14974 3 351504 162708 178240 -1 14973
14975 3 351500 162716 178200 -1 14974
14976 3 351499 162717 178160 -1 14975
14977 3 351509 162742 178120 -1 14976
14978 3 351514 162792 178080 -1 14977
14979 3 351534 162833 178040 -1 14978
14980 3 351536 163164 178000 -1 14979
14981 3 351672 163191 177960 -1 14980
14982 3 351731 163233 177920 -1 14981
14983 3 351766 163234 177880 -1 14982
14984 3 352052 163062 177880 -1 14983
14985 3 352292 162746 177840 -1 14984
14986 3 352617 162369 177800 -1 14985
14987 3 352629 162317 177760 -1 14986
14988 3 352689 162245 177720 -1 14987
14989 3 352845 162073 177760 -1 14988
14990 3 352909 161925 177840 -1 14989
14991 3 352993 161777 177800 -1 14990
14992 3 352997 161709 177760 -1 14991
14993 3 353045 161541 177680 -1 14992
14994 3 353097 161373 177760 -1 14993
14995 3 353121 161101 177680 -1 14994
14996 3 353209 161001 177600 -1 14995
14997 3 352061 163026 177920 -1 14984
14998 3 352080 163004 177960 -1 14997
14999 3 351444 163328 177840 -1 14983
15000 3 351347 163643 177800 -1 14999
15001 3 351445 164155 177800 -1 15000
15002 3 351485 164288 177720 -1 15001
15003 3 351599 164491 177680 -1 15002
15004 3 351510 164821 177680 -1 15003
15005 3 351479 164875 177640 -1 15004
15006 3 351499 164864 177600 -1 15005
15007 3 351446 164988 177560 -1 15006
15008 3 351430 165035 177520 -1 15007
15009 3 351402 165091 177480 -1 15008
15010 3 351391 165092 177440 -1 15009
15011 3 351382 165140 177400 -1 15010
15012 3 351282 165136 177360 -1 15011
15013 3 351248 165146 177320 -1 15012
15014 3 350928 165377 177280 -1 15013
15015 3 350854 165422 177240 -1 15014
15016 3 350721 165466 177200 -1 15015
15017 3 350633 165491 177120 -1 15016
15018 3 350776 165422 177080 -1 15017
15019 3 350816 165381 177040 -1 15018
15020 3 350797 165392 177000 -1 15019
15021 3 350382 165535 177080 -1 15017
15022 3 350318 165687 177040 -1 15021
15023 3 350207 166086 177000 -1 15022
15024 3 350190 166204 176960 -1 15023
15025 3 350131 166248 176920 -1 15024
15026 3 350132 166307 176880 -1 15025
15027 3 350127 166356 176840 -1 15026
15028 3 350082 166436 176800 -1 15027
15029 3 350101 166465 176760 -1 15028
15030 3 350304 166598 176720 -1 15029
15031 3 350488 166716 176680 -1 15030
15032 3 350530 166765 176640 -1 15031
15033 3 350638 166830 176600 -1 15032
15034 3 350638 166899 176560 -1 15033
15035 3 350608 167038 176520 -1 15034
15036 3 350619 167086 176480 -1 15035
15037 3 350624 167134 176440 -1 15036
15038 3 350652 167149 176400 -1 15037
15039 3 350682 167201 176360 -1 15038
15040 3 350733 167245 176320 -1 15039
15041 3 350746 167279 176280 -1 15040
15042 3 350758 167322 176240 -1 15041
15043 3 350806 167316 176200 -1 15042
15044 3 350758 167352 176160 -1 15043
15045 3 350711 167373 176120 -1 15044
15046 3 350678 167471 176080 -1 15045
15047 3 351199 162333 178840 -1 14960
15048 3 354577 166121 187560 -1 14734
15049 3 354636 166125 187600 -1 15048
15050 3 354667 166148 187640 -1 15049
15051 3 354721 166218 187680 -1 15050
15052 3 354849 166298 187720 -1 15051
15053 3 354908 166338 187760 -1 15052
15054 3 354031 167209 187760 -1 14730
15055 3 354031 167297 187680 -1 15054
15056 3 354084 167371 187600 -1 15055
15057 3 354051 167445 187520 -1 15056
15058 3 354035 167586 187440 -1 15057
15059 3 354036 167691 187400 -1 15058
15060 3 353966 167794 187360 -1 15059
15061 3 354001 167878 187320 -1 15060
15062 3 354006 167965 187240 -1 15061
15063 3 353961 168064 187200 -1 15062
15064 3 353932 168124 187160 -1 15063
15065 3 353947 168227 187120 -1 15064
15066 3 353878 168272 187080 -1 15065
15067 3 353732 168391 187040 -1 15066
15068 3 353569 168982 187040 -1 15067
15069 3 354061 169385 187080 -1 15068
15070 3 354046 169409 187120 -1 15069
15071 3 354066 169385 187160 -1 15070
15072 3 354233 169497 187200 -1 15071
15073 3 354283 169521 187240 -1 15072
15074 3 354426 169532 187280 -1 15073
15075 3 354450 169527 187320 -1 15074
15076 3 354451 169611 187160 -1 15072
15077 3 354558 169654 187120 -1 15076
15078 3 354681 169695 187080 -1 15077
15079 3 354884 169760 187040 -1 15078
15080 3 354916 169754 187000 -1 15079
15081 3 355010 169783 186960 -1 15080
15082 3 355179 169896 186880 -1 15081
15083 3 355312 169925 186840 -1 15082
15084 3 355440 169955 186800 -1 15083
15085 3 355559 170103 186720 -1 15084
15086 3 355627 170183 186640 -1 15085
15087 3 355607 170261 186560 -1 15086
15088 3 355228 170153 186560 -1 15087
15089 3 355169 170167 186520 -1 15088
15090 3 355169 170223 186440 -1 15089
15091 3 355170 170222 186360 -1 15090
15092 3 355188 170228 186320 -1 15091
15093 3 355169 170207 186280 -1 15092
15094 3 355774 170478 186480 -1 15087
15095 3 355844 170557 186400 -1 15094
15096 3 355952 170681 186320 -1 15095
15097 3 356089 170868 186240 -1 15096
15098 3 356091 170867 186200 -1 15097
15099 3 356095 170852 186160 -1 15098
15100 3 356193 170748 186080 -1 15099
15101 3 356238 170756 186000 -1 15100
15102 3 356278 170781 185920 -1 15101
15103 3 356305 170758 185840 -1 15102
15104 3 356247 170748 185760 -1 15103
15105 3 356232 170709 185680 -1 15104
15106 3 356270 170585 185560 -1 15105
15107 3 356263 170489 185480 -1 15106
15108 3 356204 170413 185400 -1 15107
15109 3 356222 170384 185360 -1 15108
15110 3 356332 170457 185280 -1 15109
15111 3 356389 170501 185200 -1 15110
15112 3 356405 170524 185160 -1 15111
15113 3 356469 170573 185120 -1 15112
15114 3 356523 170740 185040 -1 15113
15115 3 356514 170786 185000 -1 15114
15116 3 357277 171007 185000 -1 15115
15117 3 357414 171053 185040 -1 15116
15118 3 357484 171074 185080 -1 15117
15119 3 357522 171031 185120 -1 15118
15120 3 357601 171021 185160 -1 15119
15121 3 357770 170994 185240 -1 15120
15122 3 357770 171042 185280 -1 15121
15123 3 357814 171113 185360 -1 15122
15124 3 357839 171162 185400 -1 15123
15125 3 357903 171201 185440 -1 15124
15126 3 357957 171233 185480 -1 15125
15127 3 358049 171369 185520 -1 15126
15128 3 358036 171544 185560 -1 15127
15129 3 358175 171714 185600 -1 15128
15130 3 358374 171760 185640 -1 15129
15131 3 358413 171776 185680 -1 15130
15132 3 358409 171773 185720 -1 15131
15133 3 359271 171394 185720 -1 15132
15134 3 359614 171008 185680 -1 15133
15135 3 359709 170645 185640 -1 15134
15136 3 359900 170466 185680 -1 15135
15137 3 359965 170439 185720 -1 15136
15138 3 359995 170369 185760 -1 15137
15139 3 360146 170102 185800 -1 15138
15140 3 360378 169944 185800 -1 15139
15141 3 360492 169876 185760 -1 15140
15142 3 360748 169730 185720 -1 15141
15143 3 360837 169462 185680 -1 15142
15144 3 361014 169139 185720 -1 15143
15145 3 361034 169098 185760 -1 15144
15146 3 360984 168685 185760 -1 15145
15147 3 360979 168622 185720 -1 15146
15148 3 360960 168557 185680 -1 15147
15149 3 360955 168535 185640 -1 15148
15150 3 360920 168473 185600 -1 15149
15151 3 360918 168441 185560 -1 15150
15152 3 360925 168384 185520 -1 15151
15153 3 360925 168380 185480 -1 15152
15154 3 360960 168358 185440 -1 15153
15155 3 360950 168334 185400 -1 15154
15156 3 360939 168295 185320 -1 15155
15157 3 360934 168215 185240 -1 15156
15158 3 360969 168172 185160 -1 15157
15159 3 361019 168071 185080 -1 15158
15160 3 360934 167675 185040 -1 15159
15161 3 361186 167324 185000 -1 15160
15162 3 361205 167266 184960 -1 15161
15163 3 361280 167216 184920 -1 15162
15164 3 361423 167094 184880 -1 15163
15165 3 361579 167013 184840 -1 15164
15166 3 361623 166907 184800 -1 15165
15167 3 361668 166872 184760 -1 15166
15168 3 361693 166842 184720 -1 15167
15169 3 361760 166817 184680 -1 15168
15170 3 361796 166791 184640 -1 15169
15171 3 361866 166774 184600 -1 15170
15172 3 361904 166750 184560 -1 15171
15173 3 361993 166676 184520 -1 15172
15174 3 362050 166583 184480 -1 15173
15175 3 362309 166468 184440 -1 15174
15176 3 362417 166396 184400 -1 15175
15177 3 362416 166262 184360 -1 15176
15178 3 362437 166200 184320 -1 15177
15179 3 362456 166065 184280 -1 15178
15180 3 362445 165927 184240 -1 15179
15181 3 362447 165833 184200 -1 15180
15182 3 361230 167344 185040 -1 15161
15183 3 361216 167388 185080 -1 15182
15184 3 361221 167426 185120 -1 15183
15185 3 361210 167488 185160 -1 15184
15186 3 361004 169164 185880 -1 15145
15187 3 361004 169232 185960 -1 15186
15188 3 359615 170743 185560 -1 15135
15189 3 359625 170705 185480 -1 15188
15190 3 359528 170860 185440 -1 15189
15191 3 359483 170846 185400 -1 15190
15192 3 359449 170838 185360 -1 15191
15193 3 359442 170822 185320 -1 15192
15194 3 359438 170978 185280 -1 15193
15195 3 359444 170979 185240 -1 15194
15196 3 359482 170982 185200 -1 15195
15197 3 358345 171945 185800 -1 15132
15198 3 358341 172043 185880 -1 15197
15199 3 358366 172120 186000 -1 15198
15200 3 358316 172225 186080 -1 15199
15201 3 358341 172245 186160 -1 15200
15202 3 358267 172281 186320 -1 15201
15203 3 358172 172315 186440 -1 15202
15204 3 358040 172394 186560 -1 15203
15205 3 358149 172324 186640 -1 15204
15206 3 358173 172299 186680 -1 15205
15207 3 358227 172255 186720 -1 15206
15208 3 356419 170601 184920 -1 15115
15209 3 356410 170459 184840 -1 15208
15210 3 356370 170394 184760 -1 15209
15211 3 356349 170275 184720 -1 15210
15212 3 356296 170154 184680 -1 15211
15213 3 356306 170126 184640 -1 15212
15214 3 356311 170079 184560 -1 15213
15215 3 356322 170074 184480 -1 15214
15216 3 356268 170195 184400 -1 15215
15217 3 356178 170280 184320 -1 15216
15218 3 356158 170259 184240 -1 15217
15219 3 356139 170247 184200 -1 15218
15220 3 356149 170256 184160 -1 15219
15221 3 356186 170296 184080 -1 15220
15222 3 356167 170230 184000 -1 15221
15223 3 356134 170198 183960 -1 15222
15224 3 356095 170188 183920 -1 15223
15225 3 356040 170153 183880 -1 15224
15226 3 356074 170134 183840 -1 15225
15227 3 356100 170099 183800 -1 15226
15228 3 356119 170095 183760 -1 15227
15229 3 356119 170046 183720 -1 15228
15230 3 356208 169981 183640 -1 15229
15231 3 356230 169972 183600 -1 15230
15232 3 356253 169940 183560 -1 15231
15233 3 356306 169926 183480 -1 15232
15234 3 356327 169890 183400 -1 15233
15235 3 356310 169847 183320 -1 15234
15236 3 356335 169818 183280 -1 15235
15237 3 356413 169790 183240 -1 15236
15238 3 356449 169778 183200 -1 15237
15239 3 356479 169764 183160 -1 15238
15240 3 356484 169791 183120 -1 15239
15241 3 356483 169770 183080 -1 15240
15242 3 356474 169804 183000 -1 15241
15243 3 356411 169863 182920 -1 15242
15244 3 356533 169817 182880 -1 15243
15245 3 356547 169827 182840 -1 15244
15246 3 356577 169815 182800 -1 15245
15247 3 356596 169851 182760 -1 15246
15248 3 356587 169895 182720 -1 15247
15249 3 356616 169912 182680 -1 15248
15250 3 356631 169907 182640 -1 15249
15251 3 356684 169941 182600 -1 15250
15252 3 356691 169956 182560 -1 15251
15253 3 356710 170019 182520 -1 15252
15254 3 356714 170064 182480 -1 15253
15255 3 356716 170119 182440 -1 15254
15256 3 356807 170157 182360 -1 15255
15257 3 356868 170188 182280 -1 15256
15258 3 356922 170211 182200 -1 15257
15259 3 356957 170237 182080 -1 15258
15260 3 356946 170246 181960 -1 15259
15261 3 357015 170238 181880 -1 15260
15262 3 357093 170237 181800 -1 15261
15263 3 357207 170198 181720 -1 15262
15264 3 357271 170197 181640 -1 15263
15265 3 357286 170193 181600 -1 15264
15266 3 357291 170157 181560 -1 15265
15267 3 357316 170153 181480 -1 15266
15268 3 357346 170124 181400 -1 15267
15269 3 357340 170120 181320 -1 15268
15270 3 357323 170052 181240 -1 15269
15271 3 357297 170050 181200 -1 15270
15272 3 357302 170055 181080 -1 15271
15273 3 357245 170084 181000 -1 15272
15274 3 357202 170078 180920 -1 15273
15275 3 357133 170040 180840 -1 15274
15276 3 357089 170024 180800 -1 15275
15277 3 357108 170041 180760 -1 15276
15278 3 357125 169991 180680 -1 15277
15279 3 357055 169946 180600 -1 15278
15280 3 356991 169941 180520 -1 15279
15281 3 356897 169927 180440 -1 15280
15282 3 356853 169957 180360 -1 15281
15283 3 356838 169962 180280 -1 15282
15284 3 356839 169937 180200 -1 15283
15285 3 356797 169888 180120 -1 15284
15286 3 356715 169864 180040 -1 15285
15287 3 356702 169858 180000 -1 15286
15288 3 356716 169813 179960 -1 15287
15289 3 356730 169812 179920 -1 15288
15290 3 356730 169809 179880 -1 15289
15291 3 356753 169769 179840 -1 15290
15292 3 356812 169758 179800 -1 15291
15293 3 356854 169753 179760 -1 15292
15294 3 356836 169785 179720 -1 15293
15295 3 356878 169793 179680 -1 15294
15296 3 356892 169794 179640 -1 15295
15297 3 356911 169822 179600 -1 15296
15298 3 356911 169858 179560 -1 15297
15299 3 356914 169899 179520 -1 15298
15300 3 356894 169906 179480 -1 15299
15301 3 356892 169908 179440 -1 15300
15302 3 356818 169897 179360 -1 15301
15303 3 357014 169852 179280 -1 15302
15304 3 357068 169839 179200 -1 15303
15305 3 357099 169858 179120 -1 15304
15306 3 357144 169876 179040 -1 15305
15307 3 357147 169940 178920 -1 15306
15308 3 357197 169964 178840 -1 15307
15309 3 357196 169964 178800 -1 15308
15310 3 357197 169964 178760 -1 15309
15311 3 357261 169911 178720 -1 15310
15312 3 357261 169911 178680 -1 15311
15313 3 357297 169873 178640 -1 15312
15314 3 357311 169769 178600 -1 15313
15315 3 357330 169710 178560 -1 15314
15316 3 357351 169729 178520 -1 15315
15317 3 357306 169700 178480 -1 15316
15318 3 357282 169724 178440 -1 15317
15319 3 357270 169676 178400 -1 15318
15320 3 357252 169660 178360 -1 15319
15321 3 357114 169685 178280 -1 15320
15322 3 357035 169725 178200 -1 15321
15323 3 356962 169773 178120 -1 15322
15324 3 356911 169805 178080 -1 15323
15325 3 356784 169839 178040 -1 15324
15326 3 356730 169859 177960 -1 15325
15327 3 356725 169833 177920 -1 15326
15328 3 356735 169828 177840 -1 15327
15329 3 356744 169798 177760 -1 15328
15330 3 356617 169709 177680 -1 15329
15331 3 356607 169630 177600 -1 15330
15332 3 356626 169587 177560 -1 15331
15333 3 356645 169572 177520 -1 15332
15334 3 356685 169548 177480 -1 15333
15335 3 356617 169617 177400 -1 15334
15336 3 356602 169694 177360 -1 15335
15337 3 356607 169714 177320 -1 15336
15338 3 356611 169735 177280 -1 15337
15339 3 356574 169754 177240 -1 15338
15340 3 356794 169282 177440 -1 15334
15341 3 356808 169222 177360 -1 15340
15342 3 356813 169158 177280 -1 15341
15343 3 356843 169143 177200 -1 15342
15344 3 356794 169035 177160 -1 15343
15345 3 356872 168871 177120 -1 15344
15346 3 356843 168824 177080 -1 15345
15347 3 356848 168721 177040 -1 15346
15348 3 356897 168612 177000 -1 15347
15349 3 356887 168563 176960 -1 15348
15350 3 356922 168232 176920 -1 15349
15351 3 356907 168227 176840 -1 15350
15352 3 356936 168173 176800 -1 15351
15353 3 357069 167823 176800 -1 15352
15354 3 357457 167577 176840 -1 15353
15355 3 357654 167518 176840 -1 15354
15356 3 357645 167484 176800 -1 15355
15357 3 357707 167301 176760 -1 15356
15358 3 357818 167168 176800 -1 15357
15359 3 357861 167144 176840 -1 15358
15360 3 356779 168034 176920 -1 15350
15361 3 356769 168031 176960 -1 15360
15362 3 356788 168041 177000 -1 15361
15363 3 356763 168068 177040 -1 15362
15364 3 356774 168070 177080 -1 15363
15365 3 356902 167926 177120 -1 15364
15366 3 356940 167917 177160 -1 15365
15367 3 357005 167862 177200 -1 15366
15368 3 357026 167825 177240 -1 15367
15369 3 357001 167799 177280 -1 15368
15370 3 357025 167788 177320 -1 15369
15371 3 356897 167730 177360 -1 15370
15372 3 356828 167553 177360 -1 15371
15373 3 356902 167405 177360 -1 15372
15374 3 356971 167326 177320 -1 15373
15375 3 357055 167242 177360 -1 15374
15376 3 357051 167203 177400 -1 15375
15377 3 357058 167139 177440 -1 15376
15378 3 357099 167055 177480 -1 15377
15379 3 357103 166985 177520 -1 15378
15380 3 357040 166996 177560 -1 15379
15381 3 356941 167138 177600 -1 15380
15382 3 356941 167271 177600 -1 15381
15383 3 356833 167336 177640 -1 15382
15384 3 356828 167330 177680 -1 15383
15385 3 356871 167330 177720 -1 15384
15386 3 356882 167296 177760 -1 15385
15387 3 356882 167310 177800 -1 15386
15388 3 356887 167291 177840 -1 15387
15389 3 356867 167277 177880 -1 15388
15390 3 356768 167296 177920 -1 15389
15391 3 356729 167302 177960 -1 15390
15392 3 356721 167281 178000 -1 15391
15393 3 356729 167274 178040 -1 15392
15394 3 356709 167257 178080 -1 15393
15395 3 356716 167262 178120 -1 15394
15396 3 356670 167271 178160 -1 15395
15397 3 356523 167236 178200 -1 15396
15398 3 356488 167219 178240 -1 15397
15399 3 356464 167218 178280 -1 15398
15400 3 356438 167237 178320 -1 15399
15401 3 356418 167233 178360 -1 15400
15402 3 356310 167242 178400 -1 15401
15403 3 356287 167256 178440 -1 15402
15404 3 356232 167256 178480 -1 15403
15405 3 356149 167226 178520 -1 15404
15406 3 356059 167231 178560 -1 15405
15407 3 356050 167237 178600 -1 15406
15408 3 356015 167233 178640 -1 15407
15409 3 355996 167271 178680 -1 15408
15410 3 356000 167261 178720 -1 15409
15411 3 356001 167222 178760 -1 15410
15412 3 355995 167235 178800 -1 15411
15413 3 355976 167252 178840 -1 15412
15414 3 356000 167298 178880 -1 15413
15415 3 355970 167310 178920 -1 15414
15416 3 355932 167347 179000 -1 15415
15417 3 355789 167788 179040 -1 15416
15418 3 355750 167799 179080 -1 15417
15419 3 355794 167784 179120 -1 15418
15420 3 355784 167793 179160 -1 15419
15421 3 355782 167839 179200 -1 15420
15422 3 355473 168046 179200 -1 15421
15423 3 355488 168039 179280 -1 15422
15424 3 355484 168076 179360 -1 15423
15425 3 355438 168112 179400 -1 15424
15426 3 355389 168120 179440 -1 15425
15427 3 355396 168108 179480 -1 15426
15428 3 355352 168119 179520 -1 15427
15429 3 355361 168120 179560 -1 15428
15430 3 355336 168152 179640 -1 15429
15431 3 355269 168139 179720 -1 15430
15432 3 355266 168088 179800 -1 15431
15433 3 355309 168076 179840 -1 15432
15434 3 355204 168024 179880 -1 15433
15435 3 355213 168039 179920 -1 15434
15436 3 355224 168094 179960 -1 15435
15437 3 355543 167985 179160 -1 15422
15438 3 355572 167976 179120 -1 15437
15439 3 355543 167996 179080 -1 15438
15440 3 355553 168044 179040 -1 15439
15441 3 355552 168094 179000 -1 15440
15442 3 355552 168098 178920 -1 15441
15443 3 355513 168114 178880 -1 15442
15444 3 355493 168083 178840 -1 15443
15445 3 355433 168073 178800 -1 15444
15446 3 355399 168079 178720 -1 15445
15447 3 355346 168109 178640 -1 15446
15448 3 355256 168090 179200 -1 15422
15449 3 355242 168108 179160 -1 15448
15450 3 355207 168129 179120 -1 15449
15451 3 355173 168149 179080 -1 15450
15452 3 355149 168182 179040 -1 15451
15453 3 355103 168198 179000 -1 15452
15454 3 354990 168203 178920 -1 15453
15455 3 354912 168213 178880 -1 15454
15456 3 354764 168124 178920 -1 15455
15457 3 354725 168093 178880 -1 15456
15458 3 357153 166906 177480 -1 15379
15459 3 357417 166866 177400 -1 15458
15460 3 357640 166799 177320 -1 15459
15461 3 357301 166717 177280 -1 15460
15462 3 357176 166696 177200 -1 15461
15463 3 357109 166655 177120 -1 15462
15464 3 357120 166662 177040 -1 15463
15465 3 357108 166639 176960 -1 15464
15466 3 356913 166494 176920 -1 15465
15467 3 356884 166501 176840 -1 15466
15468 3 357074 166516 176720 -1 15467
15469 3 357136 166433 176640 -1 15468
15470 3 357177 166409 176560 -1 15469
15471 3 357224 166465 176520 -1 15470
15472 3 357260 166644 176480 -1 15471
15473 3 356600 166450 176960 -1 15466
15474 3 356395 166372 177000 -1 15473
15475 3 356365 166364 177080 -1 15474
15476 3 356268 166351 177160 -1 15475
15477 3 356157 166320 177240 -1 15476
15478 3 356016 166296 177320 -1 15477
15479 3 355789 166320 177360 -1 15478
15480 3 355636 166258 177320 -1 15479
15481 3 355525 166330 177280 -1 15480
15482 3 355356 166400 177320 -1 15481
15483 3 355253 166394 177400 -1 15482
15484 3 355237 166458 177400 -1 15483
15485 3 355017 166570 177400 -1 15484
15486 3 354912 166589 177440 -1 15485
15487 3 354838 166543 177560 -1 15486
15488 3 354825 166576 177640 -1 15487
15489 3 354801 166687 177720 -1 15488
15490 3 354732 166708 177840 -1 15489
15491 3 354696 166699 177920 -1 15490
15492 3 354660 166691 177960 -1 15491
15493 3 354589 166626 178080 -1 15492
15494 3 354537 166574 178120 -1 15493
15495 3 355643 166226 177360 -1 15480
15496 3 355650 166194 177400 -1 15495
15497 3 357225 166726 176920 -1 15465
15498 3 357789 166692 177360 -1 15460
15499 3 357916 166536 177440 -1 15498
15500 3 357757 166290 177560 -1 15499
15501 3 357789 166190 177600 -1 15500
15502 3 358017 166074 177520 -1 15501
15503 3 358029 166014 177480 -1 15502
15504 3 357868 166899 177320 -1 15460
15505 3 357964 167065 177320 -1 15504
15506 3 357972 167081 177280 -1 15505
15507 3 358004 167125 177240 -1 15506
15508 3 356814 167553 177400 -1 15372
15509 3 356783 167528 177440 -1 15508
15510 3 356740 167523 177480 -1 15509
15511 3 356699 167513 177520 -1 15510
15512 3 356601 169898 178080 -1 15325
15513 3 356578 169901 178120 -1 15512
15514 3 356561 169945 178160 -1 15513
15515 3 356562 169996 178200 -1 15514
15516 3 356533 169996 178240 -1 15515
15517 3 356547 169754 178280 -1 15516
15518 3 356537 169695 178320 -1 15517
15519 3 356493 169615 178360 -1 15518
15520 3 356507 169602 178400 -1 15519
15521 3 356524 169625 178440 -1 15520
15522 3 356267 169812 182880 -1 15243
15523 3 356217 169786 182800 -1 15522
15524 3 356226 169832 182760 -1 15523
15525 3 356227 169836 182720 -1 15524
15526 3 356217 169833 182680 -1 15525
15527 3 356232 169808 182640 -1 15526
15528 3 356177 169686 182600 -1 15527
15529 3 356203 169661 182560 -1 15528
15530 3 356178 169502 182520 -1 15529
15531 3 356217 169389 182480 -1 15530
15532 3 353431 168696 187080 -1 15068
15533 3 353199 168655 187120 -1 15532
15534 3 353239 168600 187080 -1 15533
15535 3 350586 160171 186800 -1 13935
15536 3 350691 160114 186880 -1 15535
15537 3 349830 153168 169840 -1 12356
15538 3 350118 153176 169840 -1 15537
15539 3 350246 153303 169800 -1 15538
15540 3 350351 153420 169720 -1 15539
15541 3 350517 153493 169640 -1 15540
15542 3 350585 153488 169560 -1 15541
15543 3 350803 153448 169480 -1 15542
15544 3 351314 153368 169400 -1 15543
15545 3 351631 153373 169360 -1 15544
15546 3 352047 153469 169280 -1 15545
15547 3 352298 153602 169320 -1 15546
15548 3 352427 153617 169400 -1 15547
15549 3 352611 153617 169360 -1 15548
15550 3 352715 153545 169280 -1 15549
15551 3 352947 153569 169240 -1 15550
15552 3 353163 153722 169200 -1 15551
15553 3 353351 153774 169160 -1 15552
15554 3 353431 153757 169080 -1 15553
15555 3 353557 153807 169040 -1 15554
15556 3 353688 153845 169000 -1 15555
15557 3 353862 153901 169040 -1 15556
15558 3 354032 153893 169160 -1 15557
15559 3 354351 153909 169200 -1 15558
15560 3 354739 153969 169240 -1 15559
15561 3 354923 154265 169240 -1 15560
15562 3 355143 154141 169200 -1 15561
15563 3 355038 154333 169320 -1 15561
15564 3 355127 154565 169360 -1 15563
15565 3 355190 154621 169440 -1 15564
15566 3 355216 154641 169480 -1 15565
15567 3 355244 154669 169560 -1 15566
15568 3 355374 154805 169600 -1 15567
15569 3 355382 154721 169640 -1 15568
15570 3 355392 154727 169680 -1 15569
15571 3 355374 154747 169720 -1 15570
15572 3 355444 154747 169800 -1 15571
15573 3 355466 154778 169840 -1 15572
15574 3 355488 154809 169880 -1 15573
15575 3 355680 154915 169920 -1 15574
15576 3 355732 155015 169960 -1 15575
15577 3 355960 155145 170040 -1 15576
15578 3 356116 155283 170080 -1 15577
15579 3 356340 155447 170160 -1 15578
15580 3 356410 155481 170200 -1 15579
15581 3 356522 155577 170240 -1 15580
15582 3 356568 155589 170320 -1 15581
15583 3 356756 155709 170400 -1 15582
15584 3 356796 155735 170440 -1 15583
15585 3 356898 155979 170480 -1 15584
15586 3 356868 156103 170360 -1 15585
15587 3 356856 156175 170320 -1 15586
15588 3 356838 156247 170280 -1 15587
15589 3 356790 156401 170240 -1 15588
15590 3 356470 156611 170160 -1 15589
15591 3 356404 156641 170120 -1 15590
15592 3 356242 156697 170040 -1 15591
15593 3 356162 156763 169920 -1 15592
15594 3 356142 156750 169880 -1 15593
15595 3 356122 156737 169840 -1 15594
15596 3 356940 156001 170520 -1 15585
15597 3 356940 156185 170560 -1 15596
15598 3 356950 156217 170600 -1 15597
15599 3 356936 156289 170680 -1 15598
15600 3 356940 156357 170760 -1 15599
15601 3 357060 156429 170840 -1 15600
15602 3 357130 156465 170880 -1 15601
15603 3 357192 156487 170960 -1 15602
15604 3 357236 156507 171000 -1 15603
15605 3 357284 156559 171080 -1 15604
15606 3 357432 156602 171120 -1 15605
15607 3 357642 156695 171160 -1 15606
15608 3 357784 156737 171200 -1 15607
15609 3 357796 156813 171280 -1 15608
15610 3 357824 156809 171360 -1 15609
15611 3 357808 156793 171440 -1 15610
15612 3 357834 156849 171520 -1 15611
15613 3 357914 156905 171600 -1 15612
15614 3 358052 157003 171640 -1 15613
15615 3 358254 157219 171680 -1 15614
15616 3 358312 157265 171720 -1 15615
15617 3 358394 157365 171800 -1 15616
15618 3 358482 157399 171840 -1 15617
15619 3 358556 157413 171880 -1 15618
15620 3 358622 157451 171960 -1 15619
15621 3 358728 157447 172040 -1 15620
15622 3 358764 157453 172120 -1 15621
15623 3 358822 157457 172240 -1 15622
15624 3 358896 157473 172280 -1 15623
15625 3 359012 157473 172360 -1 15624
15626 3 359112 157479 172400 -1 15625
15627 3 359272 157579 172360 -1 15626
15628 3 359408 157661 172320 -1 15627
15629 3 359564 157695 172400 -1 15628
15630 3 359638 157699 172440 -1 15629
15631 3 359716 157717 172520 -1 15630
15632 3 359822 157673 172600 -1 15631
15633 3 359892 157609 172680 -1 15632
15634 3 359948 157623 172760 -1 15633
15635 3 359902 157535 172840 -1 15634
15636 3 359950 157509 172880 -1 15635
15637 3 360026 157493 172920 -1 15636
15638 3 360044 157463 173000 -1 15637
15639 3 360056 157441 173080 -1 15638
15640 3 360044 157481 173160 -1 15639
15641 3 360072 157479 173240 -1 15640
15642 3 360056 157513 173320 -1 15641
15643 3 360084 157473 173400 -1 15642
15644 3 360098 157427 173480 -1 15643
15645 3 360170 157379 173520 -1 15644
15646 3 360102 157449 173600 -1 15645
15647 3 360172 157571 173680 -1 15646
15648 3 360208 157645 173760 -1 15647
15649 3 360142 157683 173840 -1 15648
15650 3 360138 157691 173920 -1 15649
15651 3 360076 157721 174000 -1 15650
15652 3 360070 157695 174080 -1 15651
15653 3 360086 157661 174200 -1 15652
15654 3 360086 157615 174280 -1 15653
15655 3 360074 157661 174360 -1 15654
15656 3 360020 157655 174440 -1 15655
15657 3 359938 157609 174560 -1 15656
15658 3 359778 157621 174640 -1 15657
15659 3 359722 157591 174680 -1 15658
15660 3 359728 157559 174760 -1 15659
15661 3 359714 157533 174800 -1 15660
15662 3 359670 157523 174880 -1 15661
15663 3 359674 157495 174960 -1 15662
15664 3 359656 157483 175040 -1 15663
15665 3 359574 157567 175120 -1 15664
15666 3 359578 157891 175080 -1 15665
15667 3 359538 157957 175000 -1 15666
15668 3 359610 158005 174920 -1 15667
15669 3 359694 157995 174880 -1 15668
15670 3 359702 157973 174800 -1 15669
15671 3 359684 157975 174760 -1 15670
15672 3 359578 157533 175160 -1 15665
15673 3 359588 157533 175240 -1 15672
15674 3 359570 157447 175360 -1 15673
15675 3 359518 157427 175440 -1 15674
15676 3 359508 157437 175560 -1 15675
15677 3 359528 157399 175640 -1 15676
15678 3 359482 157431 175720 -1 15677
15679 3 359450 157451 175800 -1 15678
15680 3 359472 157389 175880 -1 15679
15681 3 359438 157301 175920 -1 15680
15682 3 359450 157243 176000 -1 15681
15683 3 359572 157247 176080 -1 15682
15684 3 359610 157265 176160 -1 15683
15685 3 359678 157329 176200 -1 15684
15686 3 359604 157247 176280 -1 15685
15687 3 359542 157163 176360 -1 15686
15688 3 359528 157105 176440 -1 15687
15689 3 359568 157047 176520 -1 15688
15690 3 359588 156985 176600 -1 15689
15691 3 359600 157011 176680 -1 15690
15692 3 359584 156991 176760 -1 15691
15693 3 359522 156999 176840 -1 15692
15694 3 359460 156997 176920 -1 15693
15695 3 359416 157009 177000 -1 15694
15696 3 359464 156985 177080 -1 15695
15697 3 359478 156993 177120 -1 15696
15698 3 359442 157003 177200 -1 15697
15699 3 359452 156971 177320 -1 15698
15700 3 359374 156937 177440 -1 15699
15701 3 359124 157111 177360 -1 15700
15702 3 359068 157153 177440 -1 15701
15703 3 359048 157141 177480 -1 15702
15704 3 359040 157125 177520 -1 15703
15705 3 359024 157065 177600 -1 15704
15706 3 359114 157107 177720 -1 15705
15707 3 359084 157197 177760 -1 15706
15708 3 359038 157205 177840 -1 15707
15709 3 359002 157205 177920 -1 15708
15710 3 358974 157251 178000 -1 15709
15711 3 358876 157189 178080 -1 15710
15712 3 358806 157145 178160 -1 15711
15713 3 358594 157195 178240 -1 15712
15714 3 358472 157185 178320 -1 15713
15715 3 358466 157187 178400 -1 15714
15716 3 358458 157187 178480 -1 15715
15717 3 358416 157129 178560 -1 15716
15718 3 358390 157081 178640 -1 15717
15719 3 358346 157067 178720 -1 15718
15720 3 358300 157093 178760 -1 15719
15721 3 358316 157131 178800 -1 15720
15722 3 358318 157149 178840 -1 15721
15723 3 359488 156901 177480 -1 15700
15724 3 359542 156865 177520 -1 15723
15725 3 359598 156781 177600 -1 15724
15726 3 359586 156685 177680 -1 15725
15727 3 359604 156615 177760 -1 15726
15728 3 359620 156569 177800 -1 15727
15729 3 359636 156619 177960 -1 15728
15730 3 359628 156645 178040 -1 15729
15731 3 359678 156603 178120 -1 15730
15732 3 359696 156641 178240 -1 15731
15733 3 359768 156597 178320 -1 15732
15734 3 359774 156599 178400 -1 15733
15735 3 359822 156557 178480 -1 15734
15736 3 359844 156473 178520 -1 15735
15737 3 359874 156481 178560 -1 15736
15738 3 359926 156443 178640 -1 15737
15739 3 359940 156457 178680 -1 15738
15740 3 360036 156423 178760 -1 15739
15741 3 360112 156403 178840 -1 15740
15742 3 360220 156387 178920 -1 15741
15743 3 360174 156401 179000 -1 15742
15744 3 360184 156369 179040 -1 15743
15745 3 360182 156261 179120 -1 15744
15746 3 360194 156183 179200 -1 15745
15747 3 360280 156073 179280 -1 15746
15748 3 360484 156069 179360 -1 15747
15749 3 360612 156069 179440 -1 15748
15750 3 361120 156047 179520 -1 15749
15751 3 361224 156027 179560 -1 15750
15752 3 361272 156003 179640 -1 15751
15753 3 361386 155953 179680 -1 15752
15754 3 361462 155873 179720 -1 15753
15755 3 361468 155907 179760 -1 15754
15756 3 361498 155867 179800 -1 15755
15757 3 361592 155897 179880 -1 15756
15758 3 361918 155867 179960 -1 15757
15759 3 362062 155867 180000 -1 15758
15760 3 362292 155899 180080 -1 15759
15761 3 362670 155985 180160 -1 15760
15762 3 362740 155963 180200 -1 15761
15763 3 362794 155953 180240 -1 15762
15764 3 362770 155967 180280 -1 15763
15765 3 356946 155763 170560 -1 15596
15766 3 356950 155651 170600 -1 15765
15767 3 356984 155615 170680 -1 15766
15768 3 357050 155579 170760 -1 15767
15769 3 357120 155595 170840 -1 15768
15770 3 357168 155613 170920 -1 15769
15771 3 357234 155591 171000 -1 15770
15772 3 357278 155495 171080 -1 15771
15773 3 357326 155463 171120 -1 15772
15774 3 357340 155425 171200 -1 15773
15775 3 357308 155341 171240 -1 15774
15776 3 357342 155249 171320 -1 15775
15777 3 357392 155275 171400 -1 15776
15778 3 357498 155293 171480 -1 15777
15779 3 357564 155331 171560 -1 15778
15780 3 357626 155311 171640 -1 15779
15781 3 357684 155235 171720 -1 15780
15782 3 357778 155213 171800 -1 15781
15783 3 357862 155237 171880 -1 15782
15784 3 357954 155181 171960 -1 15783
15785 3 358038 155071 172040 -1 15784
15786 3 358176 155049 172120 -1 15785
15787 3 358214 155031 172200 -1 15786
15788 3 358252 154965 172280 -1 15787
15789 3 358306 154887 172360 -1 15788
15790 3 358360 154855 172440 -1 15789
15791 3 358368 154761 172520 -1 15790
15792 3 358418 154737 172600 -1 15791
15793 3 358476 154683 172680 -1 15792
15794 3 358476 154503 172800 -1 15793
15795 3 358430 154273 172840 -1 15794
15796 3 358476 154237 172880 -1 15795
15797 3 358534 154123 172960 -1 15796
15798 3 358746 153975 173040 -1 15797
15799 3 358840 153923 173120 -1 15798
15800 3 358930 153891 173200 -1 15799
15801 3 358934 153897 173280 -1 15800
15802 3 359026 153873 173360 -1 15801
15803 3 359168 153831 173440 -1 15802
15804 3 359288 153737 173520 -1 15803
15805 3 359322 153643 173600 -1 15804
15806 3 359420 153549 173640 -1 15805
15807 3 359580 153447 173680 -1 15806
15808 3 359650 153395 173720 -1 15807
15809 3 359834 153335 173800 -1 15808
15810 3 360070 153155 173720 -1 15809
15811 3 360158 153097 173640 -1 15810
15812 3 360270 153025 173560 -1 15811
15813 3 360328 152925 173680 -1 15812
15814 3 360370 152925 173720 -1 15813
15815 3 360448 152913 173760 -1 15814
15816 3 355420 154697 169880 -1 15573
15817 3 355440 154743 169960 -1 15816
15818 3 355442 154779 170040 -1 15817
15819 3 355522 154763 170120 -1 15818
15820 3 355576 154763 170200 -1 15819
15821 3 355624 154749 170280 -1 15820
15822 3 355594 154719 170360 -1 15821
15823 3 355550 154691 170440 -1 15822
15824 3 355404 154813 170480 -1 15823
15825 3 355130 154977 170480 -1 15824
15826 3 354976 154979 170440 -1 15825
15827 3 354884 154981 170400 -1 15826
15828 3 354824 155005 170360 -1 15827
15829 3 354736 155037 170320 -1 15828
15830 3 354636 155115 170280 -1 15829
15831 3 354620 155159 170200 -1 15830
15832 3 354652 155215 170120 -1 15831
15833 3 354660 155191 170040 -1 15832
15834 3 354644 155123 170000 -1 15833
15835 3 355576 154699 170520 -1 15824
15836 3 355590 154667 170600 -1 15835
15837 3 355606 154671 170640 -1 15836
15838 3 355255 154093 169360 -1 15563
15839 3 355241 153923 169480 -1 15838
15840 3 355203 153861 169520 -1 15839
15841 3 355217 153923 169600 -1 15840
15842 3 355157 153785 169680 -1 15841
15843 3 355137 153799 169760 -1 15842
15844 3 355159 153811 169840 -1 15843
15845 3 355163 153815 169920 -1 15844
15846 3 355203 153865 170000 -1 15845
15847 3 355243 153831 170080 -1 15846
15848 3 355201 153811 170160 -1 15847
15849 3 355087 153835 170200 -1 15848
15850 3 354893 153895 170120 -1 15849
15851 3 354903 153891 170040 -1 15850
15852 3 354905 153877 170000 -1 15851
15853 3 355271 153795 170280 -1 15849
15854 3 355345 153761 170360 -1 15853
15855 3 355425 153797 170440 -1 15854
15856 3 355457 153819 170520 -1 15855
15857 3 355681 153795 170600 -1 15856
15858 3 355811 153803 170680 -1 15857
15859 3 355867 153783 170760 -1 15858
15860 3 355853 153735 170840 -1 15859
15861 3 355861 153737 170920 -1 15860
15862 3 355865 153757 171000 -1 15861
15863 3 355865 153745 171080 -1 15862
15864 3 355891 153723 171200 -1 15863
15865 3 355865 153703 171280 -1 15864
15866 3 355809 153697 171360 -1 15865
15867 3 355797 153637 171440 -1 15866
15868 3 355853 153643 171520 -1 15867
15869 3 355865 153671 171600 -1 15868
15870 3 355865 153679 171640 -1 15869
15871 3 354734 153926 169320 -1 15560
15872 3 353886 153916 168960 -1 15556
15873 3 353959 153957 168880 -1 15872
15874 3 354119 153881 168760 -1 15873
15875 3 354246 153821 168680 -1 15874
15876 3 354342 153822 168600 -1 15875
15877 3 354501 153691 168560 -1 15876
15878 3 353607 153909 169080 -1 15555
15879 3 349783 153198 169880 -1 15537
15880 3 349831 153262 169960 -1 15879
15881 3 349814 153078 169760 -1 15537
15882 3 348563 151751 168600 -1 11525
15883 3 348890 151317 168640 -1 15882
15884 3 349122 151102 168560 -1 15883
15885 3 349190 151086 168520 -1 15884
15886 3 349181 151086 168480 -1 15885
15887 3 349367 150967 168600 -1 15884
15888 3 349642 150773 168680 -1 15887
15889 3 349918 150653 168640 -1 15888
15890 3 349994 150541 168560 -1 15889
15891 3 349973 150478 168480 -1 15890
15892 3 349985 150469 168400 -1 15891
15893 3 350030 150410 168320 -1 15892
15894 3 350075 150402 168240 -1 15893
15895 3 350099 150353 168120 -1 15894
15896 3 350081 150361 168040 -1 15895
15897 3 350036 150350 168000 -1 15896
15898 3 350020 150350 167960 -1 15897
15899 3 359904 146411 145680 -1 2540
15900 3 359769 146582 145640 -1 15899
15901 3 359677 146701 145560 -1 15900
15902 3 359580 146769 145440 -1 15901
15903 3 359548 146801 145400 -1 15902
15904 3 359524 146829 145360 -1 15903
15905 3 359460 146825 145320 -1 15904
15906 3 359456 146837 145280 -1 15905
15907 3 359374 146881 145240 -1 15906
15908 3 359292 146925 145200 -1 15907
```
