## Supplementary material for "Complete connectomic reconstruction of olfactory projection neurons in the fly brain": neuron skeletons: 5341336.swc

```
# SWC format file
# based on specifications at http://www.neuronland.org/NLMorphologyConverter/MorphologyFormats/SWC/Spec.html
# Created by nat::write.neuron.swc
# PointNo Label X Y Z Radius Parent 
1 7 323994 179226 154000 2073 -1
2 7 323993 178873 155200 -1 1
3 7 325082 178471 155440 -1 2
4 7 325309 178400 155600 -1 3
5 7 325966 178741 155800 -1 4
6 7 326678 179521 156000 -1 5
7 7 327542 179704 156160 -1 6
8 7 327803 179778 156360 -1 7
9 7 327953 180013 156560 -1 8
10 7 328510 179981 156720 -1 9
11 7 328760 179971 156880 -1 10
12 7 329092 179871 157040 -1 11
13 7 329466 179879 157160 -1 12
14 7 330132 180412 157080 -1 13
15 7 330503 180565 156920 -1 14
16 7 330660 180750 156720 -1 15
17 7 330958 181046 156560 -1 16
18 7 331708 181342 156440 -1 17
19 7 331905 181427 156280 -1 18
20 7 331924 181690 156160 -1 19
21 7 332110 181918 156000 -1 20
22 7 332177 182109 155840 -1 21
23 7 332250 182301 155640 -1 22
24 7 332383 182403 155440 -1 23
25 7 332561 182516 155240 -1 24
26 7 332659 182549 155040 -1 25
27 7 332755 182639 154840 -1 26
28 7 332811 182653 154680 -1 27
29 7 332832 182644 154640 -1 28
30 7 332877 182610 154480 -1 29
31 7 332994 182678 154280 -1 30
32 7 333133 182674 154120 -1 31
33 7 333481 182814 153920 -1 32
34 7 333907 182819 153760 -1 33
35 7 333786 183014 153560 -1 34
36 7 334183 183174 153440 -1 35
37 7 335574 184020 153400 -1 36
38 7 336892 184697 153360 -1 37
39 7 337650 185266 153440 -1 38
40 7 337927 185366 153360 -1 39
41 7 338369 185504 153240 -1 40
42 7 339009 185730 153200 -1 41
43 7 340061 186315 153240 -1 42
44 7 340135 186318 153160 -1 43
45 7 340476 186381 153120 -1 44
46 7 340836 186375 153000 -1 45
47 7 341457 186310 152920 -1 46
48 7 341993 186224 152840 -1 47
49 7 342794 186286 152760 -1 48
50 7 343718 186421 152840 -1 49
51 7 344125 186422 152960 -1 50
52 7 344538 186427 153040 -1 51
53 7 344941 186438 153200 -1 52
54 7 345089 186433 153280 -1 53
55 7 345226 186412 153400 -1 54
56 7 345369 186420 153480 -1 55
57 7 345432 186363 153520 -1 56
58 7 345503 186305 153560 -1 57
59 7 345616 186219 153600 -1 58
60 7 345814 186222 153720 -1 59
61 7 346005 186153 153840 -1 60
62 7 346196 186106 153920 -1 61
63 7 346327 186110 153960 -1 62
64 7 346549 186105 154040 -1 63
65 7 347065 185653 154200 -1 64
66 7 347213 185699 154320 -1 65
67 7 347469 185567 154440 -1 66
68 7 347780 185519 154560 -1 67
69 7 348105 185391 154680 -1 68
70 7 348471 185283 154800 -1 69
71 7 349026 185091 155000 -1 70
72 7 349319 184962 155120 -1 71
73 7 349547 184817 155280 -1 72
74 7 349793 184803 155400 -1 73
75 7 350191 184767 155520 -1 74
76 7 350499 184623 155720 -1 75
77 7 350575 184541 155840 -1 76
78 7 350748 184401 156000 -1 77
79 7 350917 184201 156160 -1 78
80 7 351128 183947 156280 -1 79
81 7 351263 183974 156440 -1 80
82 7 351330 183923 156560 -1 81
83 7 351395 183816 156720 -1 82
84 7 351426 183732 156800 -1 83
85 7 351490 183671 156920 -1 84
86 7 351650 183530 157080 -1 85
87 7 351838 183452 157240 -1 86
88 7 352027 183338 157400 -1 87
89 7 352288 183187 157600 -1 88
90 7 352437 183101 157760 -1 89
91 7 352526 183050 157880 -1 90
92 7 352630 182949 158000 -1 91
93 7 352847 182817 158160 -1 92
94 7 352993 182807 158320 -1 93
95 7 353050 182762 158440 -1 94
96 7 353086 182666 158560 -1 95
97 7 353167 182500 158720 -1 96
98 7 353330 182487 158880 -1 97
99 7 353508 182370 159000 -1 98
100 7 353600 182311 159200 -1 99
101 7 353630 182189 159360 -1 100
102 7 353670 182109 159520 -1 101
103 7 353654 181983 159640 -1 102
104 7 353651 181862 159760 -1 103
105 7 353568 181766 159880 -1 104
106 7 353518 181572 160000 -1 105
107 7 353507 181443 160120 -1 106
108 7 353547 181306 160280 -1 107
109 7 353540 181154 160440 -1 108
110 7 353546 181024 160560 -1 109
111 7 353503 180807 160760 -1 110
112 7 353446 180717 160960 -1 111
113 7 353412 180565 161120 -1 112
114 7 353396 180420 161240 -1 113
115 7 353452 180326 161440 -1 114
116 7 353419 180122 161560 -1 115
117 7 353537 179986 161720 -1 116
118 7 353588 179752 161920 -1 117
119 7 353573 179643 162120 -1 118
120 7 353527 179506 162320 -1 119
121 7 353520 179486 162480 -1 120
122 7 353447 179377 162680 -1 121
123 7 353494 179416 162880 -1 122
124 7 353505 179315 163080 -1 123
125 7 353506 179215 163200 -1 124
126 7 353526 179047 163320 -1 125
127 7 353603 178950 163480 -1 126
128 7 353644 178815 163600 -1 127
129 7 353639 178711 163720 -1 128
130 7 353532 178574 163840 -1 129
131 7 353495 178498 164040 -1 130
132 7 353443 178399 164200 -1 131
133 7 353382 178295 164360 -1 132
134 7 353369 178210 164560 -1 133
135 7 353374 178136 164720 -1 134
136 7 353237 178053 164880 -1 135
137 7 353211 178008 165040 -1 136
138 7 353210 177942 165240 -1 137
139 7 353273 177875 165360 -1 138
140 7 353323 177782 165520 -1 139
141 7 353346 177674 165680 -1 140
142 7 353354 177625 165840 -1 141
143 7 353283 177498 165920 -1 142
144 7 353111 177288 166040 -1 143
145 7 353072 177225 166120 -1 144
146 7 353031 177194 166160 -1 145
147 7 352962 177169 166200 -1 146
148 7 351671 176499 166320 -1 147
149 7 352344 176801 166360 -1 148
150 7 352328 176759 166400 -1 149
151 7 352157 176664 166520 -1 150
152 7 351875 176541 166680 -1 151
153 7 351678 176556 166840 -1 152
154 7 351455 176450 166960 -1 153
155 7 351292 176418 167120 -1 154
156 7 351101 176367 167280 -1 155
157 7 350965 176271 167440 -1 156
158 7 350774 176177 167520 -1 157
159 7 350497 176055 167720 -1 158
160 7 350318 175982 167880 -1 159
161 7 350057 175821 168000 -1 160
162 7 349890 175758 168120 -1 161
163 7 349678 175645 168240 -1 162
164 7 349570 175605 168400 -1 163
165 7 349345 175598 168520 -1 164
166 7 349137 175580 168680 -1 165
167 7 348967 175583 168760 -1 166
168 7 348846 175590 168840 -1 167
169 7 348593 175601 169000 -1 168
170 7 348330 175522 169160 -1 169
171 7 348229 175402 169360 -1 170
172 7 348103 175242 169480 -1 171
173 7 348054 175186 169680 -1 172
174 7 348048 175163 169920 -1 173
175 7 347986 175142 170080 -1 174
176 7 347812 175049 170240 -1 175
177 7 347342 175038 170400 -1 176
178 7 347030 175011 170560 -1 177
179 7 346887 175071 170760 -1 178
180 7 346950 175070 170920 -1 179
181 7 346922 174915 171000 -1 180
182 7 346890 174752 171160 -1 181
183 7 346825 174647 171360 -1 182
184 7 346594 174466 171480 -1 183
185 7 346293 174205 171680 -1 184
186 7 346277 174176 171840 -1 185
187 7 346322 174077 172080 -1 186
188 7 346255 174016 172200 -1 187
189 7 346300 173921 172360 -1 188
190 7 346222 173827 172520 -1 189
191 7 346201 173815 172680 -1 190
192 7 346146 173661 172800 -1 191
193 7 346005 173604 172920 -1 192
194 7 345949 173587 173040 -1 193
195 7 345750 173475 173160 -1 194
196 7 345622 173342 173280 -1 195
197 7 345442 173034 173400 -1 196
198 7 345393 172829 173560 -1 197
199 7 345430 172541 173680 -1 198
200 7 345437 172360 173840 -1 199
201 7 345327 172153 174040 -1 200
202 7 345176 172083 174200 -1 201
203 7 344813 171958 174360 -1 202
204 7 344690 171958 174560 -1 203
205 7 344450 171955 174760 -1 204
206 7 344454 171851 174840 -1 205
207 7 344553 171697 175000 -1 206
208 7 344521 171623 175120 -1 207
209 7 344538 171583 175200 -1 208
210 7 344552 171347 175320 -1 209
211 7 344362 171189 175440 -1 210
212 7 344341 171128 175480 -1 211
213 7 344298 171007 175560 -1 212
214 7 344095 170642 175680 -1 213
215 7 343893 170371 175800 -1 214
216 7 343860 170307 175960 -1 215
217 7 343858 170260 176120 -1 216
218 7 343786 170226 176240 -1 217
219 7 343739 170185 176360 -1 218
220 7 343723 170124 176520 -1 219
221 7 343557 170114 176680 -1 220
222 7 343539 170116 176840 -1 221
223 7 343534 170094 177000 -1 222
224 7 343593 170020 177160 -1 223
225 7 343609 169953 177320 -1 224
226 7 343661 169847 177440 -1 225
227 7 343721 169775 177560 -1 226
228 7 343913 169693 177680 -1 227
229 7 343985 169574 177800 -1 228
230 7 344077 169486 177960 -1 229
231 7 344112 169422 178120 -1 230
232 7 344133 169362 178280 -1 231
233 7 344052 169339 178400 -1 232
234 7 343885 169206 178520 -1 233
235 7 343661 169090 178680 -1 234
236 7 343488 168981 178800 -1 235
237 7 343348 168799 178920 -1 236
238 7 343349 168770 179080 -1 237
239 7 343268 168751 179240 -1 238
240 7 343181 168560 179360 -1 239
241 7 343118 168410 179520 -1 240
242 7 343040 168315 179680 -1 241
243 7 342866 168197 179800 -1 242
244 7 342745 168154 179920 -1 243
245 7 342745 167983 180040 -1 244
246 7 342800 167938 180200 -1 245
247 7 342693 167847 180320 -1 246
248 7 342661 167807 180480 -1 247
249 7 342609 167749 180640 -1 248
250 7 342580 167682 180800 -1 249
251 7 342569 167667 181000 -1 250
252 7 342516 167572 181160 -1 251
253 7 342292 167519 181440 -1 252
254 7 342213 167419 181600 -1 253
255 7 342129 167316 181760 -1 254
256 7 342114 167230 181920 -1 255
257 7 342025 167069 182120 -1 256
258 7 342066 166980 182240 -1 257
259 7 342017 166816 182320 -1 258
260 7 342018 166675 182440 -1 259
261 7 342041 166571 182560 -1 260
262 7 342004 166310 182680 -1 261
263 7 341912 166154 182760 -1 262
264 7 341784 165927 182880 -1 263
265 7 341692 165739 183040 -1 264
266 7 341712 165632 183160 -1 265
267 7 341728 165511 183320 -1 266
268 7 341761 165548 183520 -1 267
269 7 341825 165531 183680 -1 268
270 7 341894 165605 183760 -1 269
271 7 341932 165698 183920 -1 270
272 7 341996 165821 184040 -1 271
273 7 342043 165789 184160 -1 272
274 7 342237 165924 184320 -1 273
275 7 342316 165935 184480 -1 274
276 7 342416 165949 184600 -1 275
277 7 342488 166051 184800 -1 276
278 7 342476 166038 184960 -1 277
279 7 342446 166019 185120 -1 278
280 7 342481 166080 185280 -1 279
281 7 342601 166051 185360 -1 280
282 7 342674 166127 185520 -1 281
283 7 342793 166157 185640 -1 282
284 7 342943 166141 185800 -1 283
285 7 343121 166190 185960 -1 284
286 7 343224 166385 186240 -1 285
287 7 343212 166287 186400 -1 286
288 7 343165 166199 186480 -1 287
289 7 343052 165958 186600 -1 288
290 7 342969 165815 186760 -1 289
291 7 342807 165646 186920 -1 290
292 7 342750 165492 187040 -1 291
293 7 342720 165421 187200 -1 292
294 7 342696 165297 187400 -1 293
295 7 342661 165278 187560 -1 294
296 7 342699 165215 187720 -1 295
297 7 342689 165068 187880 -1 296
298 7 342701 164995 188000 -1 297
299 7 342616 164791 188120 -1 298
300 7 342620 164639 188240 -1 299
301 7 342528 164471 188400 -1 300
302 7 342462 164259 188480 -1 301
303 7 342371 164071 188560 -1 302
304 7 342318 163880 188680 -1 303
305 3 342296 163816 188720 -1 304
306 3 342368 163810 188920 -1 305
307 3 342427 163690 189080 -1 306
308 3 342416 163632 189280 -1 307
309 3 342432 163557 189400 -1 308
310 3 342448 163515 189560 -1 309
311 3 342472 163362 189720 -1 310
312 3 342532 163241 189880 -1 311
313 3 342507 163042 190000 -1 312
314 3 342533 162851 190120 -1 313
315 3 342580 162630 190280 -1 314
316 3 342614 162541 190440 -1 315
317 3 342558 162388 190560 -1 316
318 3 342535 162254 190680 -1 317
319 3 342482 162137 190840 -1 318
320 3 342446 161948 190960 -1 319
321 3 342484 161728 191080 -1 320
322 3 342519 161458 191200 -1 321
323 3 342636 161250 191320 -1 322
324 3 342683 161056 191440 -1 323
325 3 342732 160924 191640 -1 324
326 3 342746 160847 191840 -1 325
327 3 342817 160736 192040 -1 326
328 3 342946 160648 192160 -1 327
329 3 342963 160504 192280 -1 328
330 3 343071 160354 192440 -1 329
331 3 343163 160248 192600 -1 330
332 3 343180 160163 192720 -1 331
333 3 343231 160105 192840 -1 332
334 3 343344 160044 193000 -1 333
335 3 343361 159950 193120 -1 334
336 3 343351 159911 193280 -1 335
337 3 343340 159835 193400 -1 336
338 3 343439 159684 193520 -1 337
339 3 343420 159471 193640 -1 338
340 3 343315 159320 193760 -1 339
341 3 343316 159157 193880 -1 340
342 3 343387 159064 194040 -1 341
343 3 343423 158870 194120 -1 342
344 3 343447 158699 194240 -1 343
345 3 343523 158615 194360 -1 344
346 3 343591 158400 194480 -1 345
347 3 343662 158245 194600 -1 346
348 3 343751 158076 194720 -1 347
349 3 343851 157971 194800 -1 348
350 3 343955 157857 194880 -1 349
351 3 344081 157674 195000 -1 350
352 3 344324 157557 195120 -1 351
353 3 344447 157483 195240 -1 352
354 3 344561 157397 195400 -1 353
355 3 344620 157368 195560 -1 354
356 3 344698 157264 195680 -1 355
357 3 344762 157182 195800 -1 356
358 3 344799 157085 195920 -1 357
359 3 344954 156969 196040 -1 358
360 3 344994 156838 196160 -1 359
361 3 345083 156749 196200 -1 360
362 3 345528 156590 196320 -1 361
363 3 345682 156453 196400 -1 362
364 3 345748 156388 196440 -1 363
365 3 345924 156154 196600 -1 364
366 3 346083 155921 196720 -1 365
367 3 346210 155865 196840 -1 366
368 3 346398 155674 196920 -1 367
369 3 346740 155430 197000 -1 368
370 3 346953 155316 197120 -1 369
371 3 347204 155148 197240 -1 370
372 3 347278 155063 197440 -1 371
373 3 347344 154986 197600 -1 372
374 3 347475 154838 197720 -1 373
375 3 347602 154774 197840 -1 374
376 3 347742 154616 197920 -1 375
377 3 347979 154504 197960 -1 376
378 3 347957 154444 198120 -1 377
379 3 348073 154310 198200 -1 378
380 3 348158 154209 198320 -1 379
381 3 348317 154087 198520 -1 380
382 3 348395 154056 198720 -1 381
383 3 348483 153949 198840 -1 382
384 3 348695 153864 198880 -1 383
385 3 348855 153762 199000 -1 384
386 3 348919 153666 199120 -1 385
387 3 349158 153544 199280 -1 386
388 3 349403 153373 199440 -1 387
389 3 349735 153070 199560 -1 388
390 3 350064 152449 199640 -1 389
391 3 350271 152238 199760 -1 390
392 3 350431 151733 199840 -1 391
393 3 350586 151419 199960 -1 392
394 3 350871 151292 200080 -1 393
395 3 351264 151150 200200 -1 394
396 3 351689 150547 200240 -1 395
397 3 351825 150011 200160 -1 396
398 3 351916 149290 200120 -1 397
399 3 352591 148915 200200 -1 398
400 3 352274 148649 200120 -1 399
401 3 352026 148433 200040 -1 400
402 3 351854 148401 2e+05 -1 401
403 3 351798 148389 199920 -1 402
404 3 351712 148367 199800 -1 403
405 3 351624 148355 199640 -1 404
406 3 351380 148287 199480 -1 405
407 3 351040 148087 199360 -1 406
408 3 350850 147925 199280 -1 407
409 3 350710 147885 199160 -1 408
410 3 350522 147789 199000 -1 409
411 3 350200 147699 198880 -1 410
412 3 349956 147707 198760 -1 411
413 3 349780 147739 198640 -1 412
414 3 349508 147603 198480 -1 413
415 3 349380 147555 198360 -1 414
416 3 349254 147489 198280 -1 415
417 3 349138 147457 198200 -1 416
418 3 348618 147289 198200 -1 417
419 3 348778 146969 198240 -1 418
420 3 348866 146881 198240 -1 419
421 3 348826 146733 198240 -1 420
422 3 348238 147085 198200 -1 418
423 3 348026 146833 198120 -1 422
424 3 347636 146635 198080 -1 423
425 3 347432 146427 197960 -1 424
426 3 347212 146255 197920 -1 425
427 3 347302 146381 197880 -1 426
428 3 347238 146441 197840 -1 427
429 3 347142 146489 197800 -1 428
430 3 347078 146533 197760 -1 429
431 3 346732 146067 197920 -1 426
432 3 346138 145961 197920 -1 431
433 3 345692 145895 197840 -1 432
434 3 345366 145853 197760 -1 433
435 3 345282 145785 197720 -1 434
436 3 345054 145533 197640 -1 435
437 3 344942 145289 197520 -1 436
438 3 344788 145139 197480 -1 437
439 3 344812 144911 197400 -1 438
440 3 344712 144703 197320 -1 439
441 3 344634 144597 197240 -1 440
442 3 344466 144341 197280 -1 441
443 3 344322 144209 197360 -1 442
444 3 344174 144125 197440 -1 443
445 3 343974 143913 197560 -1 444
446 3 344032 143903 197680 -1 445
447 3 344164 143955 197840 -1 446
448 3 344241 143954 197880 -1 447
449 3 344060 144171 197880 -1 448
450 3 344056 144255 197920 -1 449
451 3 344396 143951 197960 -1 448
452 3 344404 143927 198000 -1 451
453 3 344400 143451 197680 -1 446
454 3 344440 143283 197600 -1 453
455 3 344690 143109 197600 -1 454
456 3 344814 143061 197520 -1 455
457 3 345002 143033 197400 -1 456
458 3 343778 143821 197560 -1 445
459 3 343508 143523 197560 -1 458
460 3 343488 143479 197600 -1 459
461 3 343172 143299 197600 -1 460
462 3 342822 143033 197560 -1 461
463 3 342438 142749 197520 -1 462
464 3 342174 142665 197440 -1 463
465 3 341970 142549 197400 -1 464
466 3 341986 142517 197280 -1 465
467 3 341774 142409 197160 -1 466
468 3 341606 142381 197080 -1 467
469 3 341456 142359 197000 -1 468
470 3 341096 142223 196920 -1 469
471 3 340872 142163 196840 -1 470
472 3 340616 142091 196760 -1 471
473 3 340338 142069 196720 -1 472
474 3 340146 142073 196720 -1 473
475 3 339900 142043 196600 -1 474
476 3 339696 142127 196520 -1 475
477 3 339452 142143 196400 -1 476
478 3 339272 142155 196360 -1 477
479 3 339264 142155 196320 -1 478
480 3 338944 142259 196320 -1 479
481 3 338758 142369 196200 -1 480
482 3 338694 142417 196080 -1 481
483 3 338554 142549 195960 -1 482
484 3 338426 142581 195880 -1 483
485 3 338338 142585 195840 -1 484
486 3 338132 142675 195760 -1 485
487 3 337968 142743 195680 -1 486
488 3 337804 142855 195640 -1 487
489 3 337660 142895 195560 -1 488
490 3 337432 143119 195520 -1 489
491 3 337196 143519 195520 -1 490
492 3 337242 143733 195440 -1 491
493 3 337258 143913 195360 -1 492
494 3 337170 144121 195280 -1 493
495 3 337038 144325 195200 -1 494
496 3 336920 144619 195160 -1 495
497 3 336864 144719 195080 -1 496
498 3 336628 144731 195000 -1 497
499 3 336524 144791 194960 -1 498
500 3 336396 144779 194840 -1 499
501 3 336296 144759 194720 -1 500
502 3 336252 144783 194600 -1 501
503 3 336220 144819 194480 -1 502
504 3 336160 144823 194360 -1 503
505 3 336138 144777 194240 -1 504
506 3 336058 144837 194120 -1 505
507 3 336054 144857 193960 -1 506
508 3 336030 144909 193880 -1 507
509 3 335922 145009 193720 -1 508
510 3 335818 145137 193560 -1 509
511 3 335702 145193 193440 -1 510
512 3 335566 145249 193320 -1 511
513 3 335438 145293 193200 -1 512
514 3 335326 145385 193080 -1 513
515 3 335254 145405 192920 -1 514
516 3 335094 145393 192840 -1 515
517 3 334892 145415 192720 -1 516
518 3 334654 145497 192600 -1 517
519 3 334458 145617 192480 -1 518
520 3 334368 145641 192440 -1 519
521 3 334558 145525 192440 -1 520
522 3 334610 145445 192400 -1 521
523 3 334278 145665 192400 -1 520
524 3 334142 145781 192400 -1 523
525 3 334110 145765 192320 -1 524
526 3 334024 145927 192200 -1 525
527 3 333964 145963 192080 -1 526
528 3 333948 146003 191960 -1 527
529 3 333928 146063 191880 -1 528
530 3 333852 146095 191760 -1 529
531 3 333776 146183 191640 -1 530
532 3 333384 146287 191560 -1 531
533 3 333124 146483 191560 -1 532
534 3 333156 146471 191440 -1 533
535 3 333136 146507 191280 -1 534
536 3 333132 146759 191200 -1 535
537 3 333154 146773 191040 -1 536
538 3 333056 146887 190880 -1 537
539 3 332912 146971 190760 -1 538
540 3 332764 147051 190640 -1 539
541 3 332572 147079 190520 -1 540
542 3 332438 147081 190400 -1 541
543 3 332452 147179 190280 -1 542
544 3 332420 147335 190160 -1 543
545 3 332364 147439 190080 -1 544
546 3 332259 147548 190000 -1 545
547 3 332188 147643 189960 -1 546
548 3 332020 147731 189960 -1 547
549 3 331724 147927 189840 -1 548
550 3 331524 147983 189760 -1 549
551 3 331384 147991 189640 -1 550
552 3 331206 148065 189560 -1 551
553 3 331006 148193 189480 -1 552
554 3 330942 148269 189440 -1 553
555 3 330898 148329 189400 -1 554
556 3 330818 148409 189320 -1 555
557 3 330708 148427 189200 -1 556
558 3 330572 148451 189080 -1 557
559 3 330476 148367 188960 -1 558
560 3 330440 148363 188800 -1 559
561 3 330376 148351 188680 -1 560
562 3 330318 148505 188560 -1 561
563 3 330290 148509 188400 -1 562
564 3 330258 148593 188240 -1 563
565 3 330264 148591 188120 -1 564
566 3 330340 148671 188000 -1 565
567 3 330384 148855 187920 -1 566
568 3 330420 149019 187840 -1 567
569 3 330286 148085 188680 -1 561
570 3 330006 148125 188680 -1 569
571 3 330184 147671 188680 -1 569
572 3 330264 147467 188640 -1 571
573 3 330344 147375 188640 -1 572
574 3 330372 147231 188640 -1 573
575 3 330368 147135 188560 -1 574
576 3 330100 147639 188680 -1 571
577 3 331432 147867 189640 -1 551
578 3 332264 147691 189960 -1 547
579 3 332312 147055 190520 -1 541
580 3 332116 146995 190520 -1 579
581 3 333838 145857 192400 -1 524
582 3 333782 145849 192440 -1 581
583 3 335402 145485 192920 -1 515
584 3 335574 145593 192840 -1 583
585 3 335746 145545 192760 -1 584
586 3 335752 145479 192680 -1 585
587 3 335660 145519 192560 -1 586
588 3 335640 145563 192440 -1 587
589 3 335732 145527 192320 -1 588
590 3 335796 145543 192240 -1 589
591 3 335804 145511 192160 -1 590
592 3 335812 145443 192120 -1 591
593 3 335804 145415 192080 -1 592
594 3 335748 145339 192000 -1 593
595 3 335772 145475 192000 -1 594
596 3 335628 145151 191960 -1 594
597 3 335602 145041 191880 -1 596
598 3 335670 144933 191840 -1 597
599 3 335778 144865 191760 -1 598
600 3 335958 144749 191720 -1 599
601 3 336198 144729 191720 -1 600
602 3 336450 144829 191800 -1 601
603 3 339500 142259 196320 -1 479
604 3 339680 142363 196200 -1 603
605 3 340614 142085 196680 -1 473
606 3 340790 142089 196640 -1 605
607 3 340842 142097 196560 -1 606
608 3 341734 142385 197360 -1 465
609 3 341654 142273 197360 -1 608
610 3 341490 142133 197360 -1 609
611 3 341298 141857 197360 -1 610
612 3 341166 141701 197280 -1 611
613 3 340956 141375 197200 -1 612
614 3 340780 141111 197160 -1 613
615 3 340654 140849 197080 -1 614
616 3 340598 140613 197080 -1 615
617 3 340666 140401 197160 -1 616
618 3 340736 140167 197200 -1 617
619 3 340864 139299 197200 -1 618
620 3 341154 138561 197200 -1 619
621 3 341146 138245 197200 -1 620
622 3 341162 138097 197200 -1 621
623 3 341090 137905 197200 -1 622
624 3 341330 137713 197280 -1 623
625 3 341378 137605 197360 -1 624
626 3 341374 137513 197440 -1 625
627 3 341322 137313 197440 -1 626
628 3 341258 137181 197360 -1 627
629 3 341238 137141 197320 -1 628
630 3 341006 139189 197320 -1 619
631 3 341058 139829 197800 -1 630
632 3 341458 138553 197320 -1 630
633 3 341422 138509 197360 -1 632
634 3 341390 138449 197440 -1 633
635 3 341382 138317 197520 -1 634
636 3 341414 138025 197560 -1 635
637 3 341218 137553 197680 -1 636
638 3 341218 137553 197720 -1 637
639 3 341966 138377 197360 -1 633
640 3 341966 138017 197360 -1 639
641 3 340802 139217 197120 -1 619
642 3 340810 139193 197040 -1 641
643 3 340666 138861 196960 -1 642
644 3 340474 138797 196880 -1 643
645 3 340326 138845 196880 -1 644
646 3 340262 138793 196720 -1 645
647 3 340090 138745 196560 -1 646
648 3 339974 138777 196400 -1 647
649 3 339910 138745 196240 -1 648
650 3 340702 139701 197000 -1 642
651 3 340574 139685 196920 -1 650
652 3 341122 138465 197120 -1 641
653 3 341014 138301 197120 -1 652
654 3 340882 138221 197040 -1 653
655 3 343710 143857 197560 -1 458
656 3 346102 146057 198000 -1 432
657 3 346810 146057 197800 -1 431
658 3 346810 146021 197720 -1 657
659 3 352929 148728 200240 -1 399
660 3 353360 148745 200360 -1 659
661 3 353460 148599 200400 -1 660
662 3 353723 148459 200560 -1 661
663 3 353823 148113 200680 -1 662
664 3 354052 147871 200720 -1 663
665 3 353982 147635 200800 -1 664
666 3 354177 147270 200880 -1 665
667 3 354564 146855 200920 -1 666
668 3 354958 147266 200880 -1 667
669 3 355148 147372 200840 -1 668
670 3 355231 147292 200920 -1 669
671 3 355503 147633 200840 -1 670
672 3 355777 147835 200760 -1 671
673 3 355903 147997 200720 -1 672
674 3 356191 148247 200640 -1 673
675 3 356273 148407 200560 -1 674
676 3 356172 148569 200480 -1 675
677 3 355976 148661 200400 -1 676
678 3 356282 148539 200360 -1 677
679 3 356496 148607 200400 -1 678
680 3 356780 148672 200480 -1 679
681 3 356910 148717 200520 -1 680
682 3 357173 148739 200480 -1 681
683 3 357270 148649 200360 -1 682
684 3 357484 148607 200280 -1 683
685 3 357547 148548 200200 -1 684
686 3 357457 148413 200120 -1 685
687 3 357362 148339 200080 -1 686
688 3 357368 148365 200040 -1 687
689 3 357603 148294 199960 -1 688
690 3 357421 148405 199920 -1 689
691 3 357419 148288 199840 -1 690
692 3 357458 148305 199800 -1 691
693 3 358018 148306 199880 -1 689
694 3 358210 148390 199800 -1 693
695 3 358394 148473 199640 -1 694
696 3 358470 148528 199560 -1 695
697 3 358581 148551 199440 -1 696
698 3 358709 148485 199400 -1 697
699 3 358864 148383 199440 -1 698
700 3 358560 148195 199440 -1 699
701 3 358424 148077 199360 -1 700
702 3 358414 148064 199320 -1 701
703 3 358391 148055 199280 -1 702
704 3 358407 147997 199240 -1 703
705 3 358481 147947 199200 -1 704
706 3 359122 148317 199520 -1 699
707 3 359110 148320 199560 -1 706
708 3 359194 148322 199600 -1 707
709 3 359237 148313 199640 -1 708
710 3 359304 148146 199680 -1 709
711 3 359352 148075 199760 -1 710
712 3 359409 148068 199840 -1 711
713 3 359346 147828 199920 -1 712
714 3 359354 147782 199960 -1 713
715 3 359493 147842 200040 -1 714
716 3 359720 148051 200120 -1 715
717 3 359839 148204 200200 -1 716
718 3 359898 148309 200240 -1 717
719 3 359875 148390 200280 -1 718
720 3 360041 148508 200360 -1 719
721 3 358673 148517 199360 -1 698
722 3 358729 148602 199240 -1 721
723 3 358761 148625 199200 -1 722
724 3 358848 148648 199120 -1 723
725 3 358938 148673 199000 -1 724
726 3 359095 148674 198920 -1 725
727 3 359357 148777 198840 -1 726
728 3 358964 148616 198800 -1 727
729 3 359129 148288 198760 -1 728
730 3 359149 148264 198720 -1 729
731 3 359145 148253 198680 -1 730
732 3 359255 148194 198600 -1 731
733 3 359811 148856 198800 -1 727
734 3 359952 148825 198760 -1 733
735 3 360021 148786 198680 -1 734
736 3 360161 148692 198600 -1 735
737 3 360221 148572 198560 -1 736
738 3 360249 148547 198480 -1 737
739 3 360143 148315 198440 -1 738
740 3 360174 148270 198400 -1 739
741 3 360246 148266 198360 -1 740
742 3 360250 148229 198320 -1 741
743 3 360502 148535 198440 -1 738
744 3 360558 148487 198360 -1 743
745 3 360616 148411 198280 -1 744
746 3 360646 148392 198240 -1 745
747 3 360625 148412 198200 -1 746
748 3 360806 148398 198160 -1 747
749 3 361115 148387 198240 -1 748
750 3 361281 148383 198280 -1 749
751 3 361456 148307 198320 -1 750
752 3 361823 148353 198280 -1 751
753 3 361994 148282 198240 -1 752
754 3 362096 148231 198200 -1 753
755 3 362297 148164 198160 -1 754
756 3 362537 148127 198120 -1 755
757 3 362681 148079 198160 -1 756
758 3 362968 147830 198200 -1 757
759 3 363146 147741 198240 -1 758
760 3 363312 147719 198280 -1 759
761 3 362715 148072 198000 -1 756
762 3 362909 147960 197920 -1 761
763 3 363114 147839 197800 -1 762
764 3 363188 147803 197760 -1 763
765 3 363166 147772 197680 -1 764
766 3 363080 147769 197600 -1 765
767 3 363026 147784 197520 -1 766
768 3 363112 147839 197480 -1 767
769 3 363097 147854 197400 -1 768
770 3 363120 147880 197320 -1 769
771 3 363130 147889 197280 -1 770
772 3 363140 147939 197240 -1 771
773 3 363150 147929 197200 -1 772
774 3 363192 147999 197120 -1 773
775 3 363251 147979 197000 -1 774
776 3 363260 147969 196880 -1 775
777 3 363233 148046 196800 -1 776
778 3 363216 148139 196720 -1 777
779 3 363235 148215 196600 -1 778
780 3 363307 148264 196520 -1 779
781 3 363421 148310 196400 -1 780
782 3 363435 148131 196360 -1 781
783 3 363636 148123 196280 -1 782
784 3 363718 148212 196200 -1 783
785 3 363754 148248 196120 -1 784
786 3 363797 148370 196040 -1 785
787 3 363773 148449 195960 -1 786
788 3 363798 148456 195880 -1 787
789 3 363820 148545 195800 -1 788
790 3 363825 148630 195720 -1 789
791 3 363779 148835 195640 -1 790
792 3 360347 148463 198160 -1 747
793 3 360316 148430 198120 -1 792
794 3 360304 148384 198080 -1 793
795 3 360306 148336 198000 -1 794
796 3 360326 148277 197960 -1 795
797 3 360205 148977 198840 -1 733
798 3 360493 149113 198880 -1 797
799 3 360767 149181 198960 -1 798
800 3 360857 149233 199000 -1 799
801 3 361080 149193 199080 -1 800
802 3 361200 148953 199120 -1 801
803 3 361209 148926 199200 -1 802
804 3 361251 148886 199280 -1 803
805 3 361349 148792 199360 -1 804
806 3 361416 148807 199440 -1 805
807 3 361443 148811 199480 -1 806
808 3 361161 149251 199160 -1 801
809 3 361196 149229 199240 -1 808
810 3 361192 149194 199280 -1 809
811 3 361330 149492 199360 -1 810
812 3 361641 149812 199320 -1 811
813 3 361397 149609 199280 -1 812
814 3 361388 149625 199240 -1 813
815 3 361782 150137 199280 -1 812
816 3 361837 150320 199200 -1 815
817 3 361642 150607 199160 -1 816
818 3 355562 148837 200320 -1 677
819 3 355319 148697 200240 -1 818
820 3 355194 148607 200200 -1 819
821 3 354937 148504 200120 -1 820
822 3 354257 148371 200040 -1 821
823 3 353819 148412 199960 -1 822
824 3 353838 148417 199880 -1 823
825 3 353826 148422 199800 -1 824
826 3 353829 148441 199720 -1 825
827 3 353807 148456 199640 -1 826
828 3 353748 148499 199560 -1 827
829 3 353653 148555 199480 -1 828
830 3 353611 148578 199400 -1 829
831 3 353508 148669 199320 -1 830
832 3 353425 148821 199280 -1 831
833 3 353402 148920 199200 -1 832
834 3 353339 149029 199120 -1 833
835 3 353271 149248 199080 -1 834
836 3 353130 149461 199000 -1 835
837 3 353009 149576 198920 -1 836
838 3 352874 149576 198800 -1 837
839 3 352780 149556 198680 -1 838
840 3 352645 149533 198560 -1 839
841 3 352284 149342 198520 -1 840
842 3 351870 149263 198440 -1 841
843 3 351370 149180 198360 -1 842
844 3 351259 149188 198320 -1 843
845 3 351185 149166 198240 -1 844
846 3 351118 149098 198160 -1 845
847 3 351085 149115 198080 -1 846
848 3 352623 149443 198440 -1 841
849 3 352645 149467 198400 -1 848
850 3 352625 149499 198360 -1 849
851 3 352661 149569 198240 -1 850
852 3 352705 149573 198160 -1 851
853 3 352743 149562 198000 -1 852
854 3 352781 149586 197960 -1 853
855 3 352722 149646 197840 -1 854
856 3 352487 149710 197720 -1 855
857 3 352398 149725 197680 -1 856
858 3 352301 149735 197560 -1 857
859 3 352281 149782 197440 -1 858
860 3 351986 149765 197280 -1 859
861 3 351761 149671 197160 -1 860
862 3 351536 149553 197080 -1 861
863 3 351261 149512 197000 -1 862
864 3 351136 149496 196920 -1 863
865 3 350935 149439 196840 -1 864
866 3 350918 149424 196800 -1 865
867 3 350899 149461 196720 -1 866
868 3 350789 149464 196640 -1 867
869 3 350690 149417 196560 -1 868
870 3 350672 149402 196520 -1 869
871 3 350530 149340 196440 -1 870
872 3 350608 149260 196360 -1 871
873 3 350645 149253 196160 -1 872
874 3 350565 149210 196040 -1 873
875 3 350530 149182 195920 -1 874
876 3 350566 149124 195760 -1 875
877 3 350246 149237 195760 -1 876
878 3 350161 149317 195640 -1 877
879 3 350042 149422 195600 -1 878
880 3 350029 149422 195560 -1 879
881 3 349971 149449 195480 -1 880
882 3 349947 149438 195440 -1 881
883 3 349899 149411 195360 -1 882
884 3 349929 149361 195320 -1 883
885 3 349960 149293 195240 -1 884
886 3 350032 149366 195200 -1 885
887 3 350106 149441 195160 -1 886
888 3 350386 149549 195120 -1 887
889 3 350702 149622 195160 -1 888
890 3 350922 149558 195200 -1 889
891 3 351046 149485 195120 -1 890
892 3 351115 149466 195040 -1 891
893 3 351351 149422 194920 -1 892
894 3 351493 149464 194840 -1 893
895 3 351539 149499 194800 -1 894
896 3 351496 149497 194720 -1 895
897 3 351676 149443 194640 -1 896
898 3 351792 149426 194600 -1 897
899 3 351817 149374 194560 -1 898
900 3 351842 149216 194480 -1 899
901 3 351928 149233 194440 -1 900
902 3 349966 149153 195160 -1 886
903 3 349830 149042 195080 -1 902
904 3 349759 149012 195040 -1 903
905 3 349694 148970 194960 -1 904
906 3 349644 148950 194880 -1 905
907 3 349615 148946 194800 -1 906
908 3 349534 148908 194760 -1 907
909 3 349494 148930 194680 -1 908
910 3 349449 148903 194600 -1 909
911 3 349108 148861 194560 -1 910
912 3 348581 148873 194520 -1 911
913 3 348499 148882 194480 -1 912
914 3 348425 148861 194440 -1 913
915 3 348370 148743 194360 -1 914
916 3 348337 148745 194280 -1 915
917 3 348267 148726 194200 -1 916
918 3 348183 148712 194080 -1 917
919 3 348133 148672 194000 -1 918
920 3 348071 148623 193880 -1 919
921 3 347986 148553 193800 -1 920
922 3 347948 148519 193720 -1 921
923 3 347754 148380 193640 -1 922
924 3 347500 148200 193680 -1 923
925 3 347030 148155 193640 -1 924
926 3 346921 148139 193560 -1 925
927 3 346871 148110 193520 -1 926
928 3 346779 147975 193400 -1 927
929 3 346661 147870 193280 -1 928
930 3 346471 147800 193120 -1 929
931 3 346445 147721 193040 -1 930
932 3 346400 147659 192960 -1 931
933 3 346318 147703 192880 -1 932
934 3 346225 147729 192800 -1 933
935 3 346111 147784 192720 -1 934
936 3 346019 147771 192640 -1 935
937 3 346011 147782 192560 -1 936
938 3 345946 147827 192480 -1 937
939 3 345792 147845 192440 -1 938
940 3 345521 147837 192360 -1 939
941 3 345355 147845 192280 -1 940
942 3 345267 147843 192200 -1 941
943 3 345205 147855 192160 -1 942
944 3 345107 147985 192080 -1 943
945 3 345042 148011 192040 -1 944
946 3 345029 148066 191960 -1 945
947 3 345041 148180 191920 -1 946
948 3 345053 148295 191880 -1 947
949 3 344873 148466 191920 -1 948
950 3 344726 148654 191960 -1 949
951 3 344685 148798 191920 -1 950
952 3 344581 148847 191880 -1 951
953 3 344434 148932 191840 -1 952
954 3 344426 148957 191800 -1 953
955 3 344446 148978 191760 -1 954
956 3 344453 148992 191680 -1 955
957 3 344511 148973 191600 -1 956
958 3 344522 149038 191520 -1 957
959 3 344511 149134 191480 -1 958
960 3 344435 149114 191400 -1 959
961 3 345137 147790 192120 -1 943
962 3 345109 147739 192040 -1 961
963 3 345057 147702 191960 -1 962
964 3 344881 147638 191880 -1 963
965 3 344705 147625 191800 -1 964
966 3 344630 147578 191760 -1 965
967 3 344605 147527 191680 -1 966
968 3 344570 147526 191560 -1 967
969 3 344497 147483 191440 -1 968
970 3 344366 147471 191360 -1 969
971 3 344298 147472 191320 -1 970
972 3 344201 147486 191200 -1 971
973 3 344166 147475 191160 -1 972
974 3 344110 147415 191080 -1 973
975 3 344046 147391 191000 -1 974
976 3 344046 147383 190920 -1 975
977 3 344090 147359 190840 -1 976
978 3 343977 147314 190760 -1 977
979 3 343794 147345 190680 -1 978
980 3 343689 147345 190600 -1 979
981 3 343593 147320 190560 -1 980
982 3 344052 147282 190520 -1 981
983 3 344317 147171 190480 -1 982
984 3 344424 147062 190520 -1 983
985 3 343428 147397 190520 -1 981
986 3 343297 147415 190480 -1 985
987 3 343219 147414 190400 -1 986
988 3 343161 147440 190320 -1 987
989 3 343130 147478 190240 -1 988
990 3 343058 147520 190160 -1 989
991 3 343026 147583 190080 -1 990
992 3 343007 147632 190000 -1 991
993 3 342936 147700 189920 -1 992
994 3 342852 147758 189840 -1 993
995 3 342743 147908 189760 -1 994
996 3 342577 148005 189680 -1 995
997 3 342526 148051 189600 -1 996
998 3 342414 148080 189520 -1 997
999 3 342233 148099 189400 -1 998
1000 3 342002 148092 189320 -1 999
1001 3 341904 148112 189240 -1 1000
1002 3 341785 148155 189160 -1 1001
1003 3 341697 148190 189080 -1 1002
1004 3 341639 148171 189000 -1 1003
1005 3 341586 148215 188880 -1 1004
1006 3 341537 148250 188800 -1 1005
1007 3 341531 148278 188720 -1 1006
1008 3 341466 148414 188640 -1 1007
1009 3 341368 148434 188560 -1 1008
1010 3 341296 148600 188480 -1 1009
1011 3 341226 148638 188400 -1 1010
1012 3 341197 148679 188320 -1 1011
1013 3 341118 148775 188240 -1 1012
1014 3 341010 148820 188160 -1 1013
1015 3 340689 149071 188080 -1 1014
1016 3 340570 149232 188040 -1 1015
1017 3 340597 149381 187920 -1 1016
1018 3 340514 149495 187800 -1 1017
1019 3 340466 149535 187680 -1 1018
1020 3 340250 149815 187600 -1 1019
1021 3 340209 149954 187440 -1 1020
1022 3 340238 150119 187320 -1 1021
1023 3 340254 150187 187240 -1 1022
1024 3 340234 150203 187160 -1 1023
1025 3 340358 150300 187080 -1 1024
1026 3 340431 150270 187040 -1 1025
1027 3 340456 150246 187000 -1 1026
1028 3 340495 150251 186960 -1 1027
1029 3 340474 150254 186920 -1 1028
1030 3 340722 150299 186760 -1 1029
1031 3 340810 150279 186720 -1 1030
1032 3 340817 150240 186680 -1 1031
1033 3 340962 148626 188280 -1 1013
1034 3 340894 148552 188360 -1 1033
1035 3 340794 148467 188400 -1 1034
1036 3 340764 148319 188480 -1 1035
1037 3 340721 148195 188600 -1 1036
1038 3 340627 148110 188720 -1 1037
1039 3 340559 148134 188840 -1 1038
1040 3 340605 148180 188960 -1 1039
1041 3 340577 148222 189080 -1 1040
1042 3 340605 148272 189160 -1 1041
1043 3 340718 148324 189320 -1 1042
1044 3 340817 148299 189400 -1 1043
1045 3 340894 148308 189520 -1 1044
1046 3 340870 148275 189640 -1 1045
1047 3 340878 148273 189760 -1 1046
1048 3 340917 148196 189880 -1 1047
1049 3 340882 148064 189960 -1 1048
1050 3 340507 147847 189920 -1 1049
1051 3 340381 147792 189880 -1 1050
1052 3 340219 147691 189920 -1 1051
1053 3 340100 147604 189880 -1 1052
1054 3 340056 147554 189840 -1 1053
1055 3 339897 147383 189800 -1 1054
1056 3 339798 147281 189760 -1 1055
1057 3 339613 147207 189800 -1 1056
1058 3 339496 147076 189880 -1 1057
1059 3 339512 147083 189960 -1 1058
1060 3 339569 147041 190000 -1 1059
1061 3 339564 146755 190040 -1 1060
1062 3 339577 146674 190080 -1 1061
1063 3 339530 146393 190120 -1 1062
1064 3 339544 146339 190160 -1 1063
1065 3 344095 147506 191400 -1 970
1066 3 343837 147563 191440 -1 1065
1067 3 343669 147744 191480 -1 1066
1068 3 343654 147791 191520 -1 1067
1069 3 344833 147438 191920 -1 964
1070 3 344737 147354 191960 -1 1069
1071 3 344589 147040 192000 -1 1070
1072 3 344455 146876 192040 -1 1071
1073 3 344167 146822 192080 -1 1072
1074 3 344110 146835 192160 -1 1073
1075 3 343929 146815 192240 -1 1074
1076 3 343897 146786 192320 -1 1075
1077 3 343941 146742 192400 -1 1076
1078 3 343888 146780 192480 -1 1077
1079 3 343778 146788 192560 -1 1078
1080 3 343671 146792 192640 -1 1079
1081 3 343662 146772 192720 -1 1080
1082 3 343639 146692 192760 -1 1081
1083 3 343579 146613 192840 -1 1082
1084 3 343671 146643 192920 -1 1083
1085 3 343678 146685 193000 -1 1084
1086 3 343550 146727 193080 -1 1085
1087 3 343515 146864 193160 -1 1086
1088 3 343199 147104 193160 -1 1087
1089 3 342996 147095 193200 -1 1088
1090 3 342981 147117 193240 -1 1089
1091 3 342971 147179 193320 -1 1090
1092 3 342975 147215 193360 -1 1091
1093 3 343007 147241 193440 -1 1092
1094 3 343005 147217 193520 -1 1093
1095 3 342982 147251 193600 -1 1094
1096 3 342979 147228 193640 -1 1095
1097 3 344373 146854 191960 -1 1072
1098 3 344349 146874 191880 -1 1097
1099 3 344346 146898 191840 -1 1098
1100 3 344318 146906 191760 -1 1099
1101 3 344318 146943 191680 -1 1100
1102 3 344329 146947 191640 -1 1101
1103 3 344405 146946 191560 -1 1102
1104 3 344593 147003 191480 -1 1103
1105 3 344647 146998 191400 -1 1104
1106 3 344693 146943 191360 -1 1105
1107 3 344663 146873 191280 -1 1106
1108 3 344660 146852 191200 -1 1107
1109 3 344690 146842 191160 -1 1108
1110 3 347613 148212 193720 -1 924
1111 3 347634 148168 193840 -1 1110
1112 3 347626 148100 193880 -1 1111
1113 3 347670 148227 193920 -1 1112
1114 3 347668 148229 194000 -1 1113
1115 3 347653 148241 194040 -1 1114
1116 3 347705 148231 194120 -1 1115
1117 3 347711 148187 194200 -1 1116
1118 3 347710 148136 194240 -1 1117
1119 3 347701 148122 194320 -1 1118
1120 3 347755 148125 194400 -1 1119
1121 3 347615 147963 193960 -1 1112
1122 3 347700 147909 194000 -1 1121
1123 3 347777 147845 194040 -1 1122
1124 3 347831 147856 194080 -1 1123
1125 3 347937 147840 194160 -1 1124
1126 3 347926 147824 194240 -1 1125
1127 3 347937 147861 194320 -1 1126
1128 3 347973 147866 194360 -1 1127
1129 3 349536 148853 194560 -1 910
1130 3 349531 148857 194480 -1 1129
1131 3 349521 148833 194360 -1 1130
1132 3 349589 148826 194280 -1 1131
1133 3 349591 148825 194200 -1 1132
1134 3 349694 148906 194160 -1 1133
1135 3 349779 148928 194080 -1 1134
1136 3 349848 148925 194000 -1 1135
1137 3 349978 148957 193920 -1 1136
1138 3 350056 148940 193840 -1 1137
1139 3 350302 149061 193800 -1 1138
1140 3 350673 149174 193760 -1 1139
1141 3 351023 149285 193720 -1 1140
1142 3 351067 149366 193640 -1 1141
1143 3 351068 149403 193600 -1 1142
1144 3 351126 149421 193560 -1 1143
1145 3 351186 149380 193480 -1 1144
1146 3 351205 149353 193400 -1 1145
1147 3 351382 149295 193320 -1 1146
1148 3 351436 149265 193280 -1 1147
1149 3 351518 149271 193240 -1 1148
1150 3 351555 149284 193200 -1 1149
1151 3 351619 149299 193160 -1 1150
1152 3 351687 149328 193120 -1 1151
1153 3 351745 149259 193040 -1 1152
1154 3 351811 149172 192960 -1 1153
1155 3 351815 149121 192920 -1 1154
1156 3 351842 149079 192880 -1 1155
1157 3 351970 148991 192800 -1 1156
1158 3 352045 148983 192720 -1 1157
1159 3 352050 149078 192680 -1 1158
1160 3 352059 149184 192640 -1 1159
1161 3 352058 149346 192600 -1 1160
1162 3 352106 149423 192560 -1 1161
1163 3 352198 149508 192520 -1 1162
1164 3 352189 149520 192440 -1 1163
1165 3 352229 149550 192360 -1 1164
1166 3 352219 149562 192280 -1 1165
1167 3 352247 149622 192200 -1 1166
1168 3 352258 149782 192120 -1 1167
1169 3 352194 149790 192040 -1 1168
1170 3 352138 149822 192000 -1 1169
1171 3 352110 149954 191880 -1 1170
1172 3 352094 150004 191840 -1 1171
1173 3 352074 150000 191800 -1 1172
1174 3 352018 149982 191760 -1 1173
1175 3 351994 149974 191680 -1 1174
1176 3 352018 149928 191600 -1 1175
1177 3 352078 149957 191520 -1 1176
1178 3 352090 149970 191440 -1 1177
1179 3 352082 150090 191440 -1 1178
1180 3 352086 150106 191480 -1 1179
1181 3 352126 150117 191560 -1 1180
1182 3 352154 150196 191600 -1 1181
1183 3 352183 150269 191640 -1 1182
1184 3 352082 150329 191720 -1 1183
1185 3 352066 150408 191800 -1 1184
1186 3 352050 150486 191880 -1 1185
1187 3 351999 150421 191920 -1 1186
1188 3 351882 150366 192000 -1 1187
1189 3 351766 150317 191960 -1 1188
1190 3 352266 150588 191800 -1 1186
1191 3 352302 150594 191760 -1 1190
1192 3 352282 150550 191680 -1 1191
1193 3 352235 150529 191640 -1 1192
1194 3 352246 150492 191600 -1 1193
1195 3 352282 150497 191520 -1 1194
1196 3 352326 150480 191400 -1 1195
1197 3 352354 150504 191320 -1 1196
1198 3 352021 148747 192720 -1 1158
1199 3 352453 148529 192760 -1 1198
1200 3 352610 148502 192800 -1 1199
1201 3 352657 148512 192840 -1 1200
1202 3 352735 148495 192920 -1 1201
1203 3 352794 148432 193000 -1 1202
1204 3 352913 148118 193040 -1 1203
1205 3 352963 148094 193120 -1 1204
1206 3 349930 149065 193800 -1 1138
1207 3 349831 149096 193720 -1 1206
1208 3 349802 149078 193600 -1 1207
1209 3 349783 149037 193480 -1 1208
1210 3 349719 149074 193360 -1 1209
1211 3 349621 149093 193240 -1 1210
1212 3 349530 149206 193080 -1 1211
1213 3 349490 149262 193000 -1 1212
1214 3 349422 149266 192920 -1 1213
1215 3 349401 149213 192840 -1 1214
1216 3 349398 149198 192760 -1 1215
1217 3 349305 149172 192680 -1 1216
1218 3 349203 149113 192600 -1 1217
1219 3 349177 149115 192520 -1 1218
1220 3 349179 149048 192440 -1 1219
1221 3 349161 149002 192360 -1 1220
1222 3 349158 148918 192240 -1 1221
1223 3 349083 148886 192200 -1 1222
1224 3 349059 148889 192160 -1 1223
1225 3 348999 148918 192080 -1 1224
1226 3 348990 148939 192000 -1 1225
1227 3 349033 149018 191960 -1 1226
1228 3 349049 149110 191880 -1 1227
1229 3 349018 149289 191920 -1 1228
1230 3 349050 149333 191840 -1 1229
1231 3 349062 149322 191760 -1 1230
1232 3 349021 149367 191680 -1 1231
1233 3 348982 149353 191600 -1 1232
1234 3 348982 149374 191520 -1 1233
1235 3 349002 149382 191480 -1 1234
1236 3 349019 149409 191400 -1 1235
1237 3 349026 149426 191320 -1 1236
1238 3 349006 149454 191280 -1 1237
1239 3 348892 149514 191200 -1 1238
1240 3 348906 149338 191120 -1 1239
1241 3 348962 149086 191080 -1 1240
1242 3 348951 149014 191040 -1 1241
1243 3 349021 148882 190960 -1 1242
1244 3 349049 148748 190880 -1 1243
1245 3 349069 148654 190840 -1 1244
1246 3 349098 148562 190760 -1 1245
1247 3 349138 148479 190680 -1 1246
1248 3 349039 148411 190640 -1 1247
1249 3 349007 148379 190560 -1 1248
1250 3 348996 148347 190480 -1 1249
1251 3 348993 148354 190400 -1 1250
1252 3 348953 148416 190320 -1 1251
1253 3 348937 148413 190240 -1 1252
1254 3 349143 148399 190160 -1 1253
1255 3 348612 149694 191200 -1 1239
1256 3 348571 149695 191160 -1 1255
1257 3 348403 149715 191240 -1 1256
1258 3 348387 149761 191320 -1 1257
1259 3 348368 149822 191360 -1 1258
1260 3 348380 149825 191400 -1 1259
1261 3 348225 149894 191440 -1 1260
1262 3 349599 149529 195480 -1 882
1263 3 349602 149576 195520 -1 1262
1264 3 349561 149626 195560 -1 1263
1265 3 349538 149777 195640 -1 1264
1266 3 349564 149800 195680 -1 1265
1267 3 349578 149785 195760 -1 1266
1268 3 349593 149862 195840 -1 1267
1269 3 349571 149969 195920 -1 1268
1270 3 349638 150197 196000 -1 1269
1271 3 349694 150231 196080 -1 1270
1272 3 349701 150238 196120 -1 1271
1273 3 350742 149147 195680 -1 876
1274 3 350825 149096 195640 -1 1273
1275 3 350822 149042 195600 -1 1274
1276 3 350824 148985 195560 -1 1275
1277 3 350821 148971 195520 -1 1276
1278 3 350824 148981 195480 -1 1277
1279 3 350824 148960 195440 -1 1278
1280 3 355632 144572 200920 -1 667
1281 3 355624 144299 200880 -1 1280
1282 3 355656 144871 200800 -1 1281
1283 3 355473 144924 200760 -1 1282
1284 3 355357 144832 200800 -1 1283
1285 3 355257 144740 200840 -1 1284
1286 3 355490 145595 200760 -1 1282
1287 3 355457 146185 200400 -1 1286
1288 3 355196 146013 200280 -1 1287
1289 3 356160 143850 200840 -1 1281
1290 3 356676 143760 200760 -1 1289
1291 3 356977 143676 200720 -1 1290
1292 3 357694 143127 200640 -1 1291
1293 3 358430 142529 200600 -1 1292
1294 3 359121 142091 200520 -1 1293
1295 3 359385 141728 200480 -1 1294
1296 3 359555 141510 200400 -1 1295
1297 3 359710 140916 200280 -1 1296
1298 3 359710 140260 200200 -1 1297
1299 3 359746 139628 200120 -1 1298
1300 3 359804 139227 200040 -1 1299
1301 3 360169 138790 199960 -1 1300
1302 3 360534 138442 199840 -1 1301
1303 3 360876 138115 199720 -1 1302
1304 3 360978 138437 199680 -1 1303
1305 3 361066 138537 199600 -1 1304
1306 3 361118 138561 199520 -1 1305
1307 3 361320 138619 199440 -1 1306
1308 3 361620 138667 199400 -1 1307
1309 3 361688 138723 199360 -1 1308
1310 3 361908 138827 199280 -1 1309
1311 3 362098 138837 199160 -1 1310
1312 3 362190 138785 199120 -1 1311
1313 3 362202 138753 199000 -1 1312
1314 3 362210 138765 198920 -1 1313
1315 3 362250 138757 198840 -1 1314
1316 3 362322 138733 198760 -1 1315
1317 3 362362 138705 198680 -1 1316
1318 3 362422 138653 198640 -1 1317
1319 3 362494 138573 198600 -1 1318
1320 3 362688 138567 198560 -1 1319
1321 3 362836 138503 198480 -1 1320
1322 3 363022 138361 198360 -1 1321
1323 3 363110 138309 198280 -1 1322
1324 3 363270 138137 198160 -1 1323
1325 3 363358 138021 198160 -1 1324
1326 3 363602 137945 198160 -1 1325
1327 3 363754 137973 198160 -1 1326
1328 3 363754 137965 198120 -1 1327
1329 3 364054 137849 198120 -1 1328
1330 3 364216 137767 198080 -1 1329
1331 3 364340 137591 198000 -1 1330
1332 3 364476 137459 197960 -1 1331
1333 3 364616 137415 197920 -1 1332
1334 3 364824 137331 197840 -1 1333
1335 3 364872 137263 197800 -1 1334
1336 3 364956 137251 197760 -1 1335
1337 3 365036 137159 197720 -1 1336
1338 3 365102 136965 197600 -1 1337
1339 3 365366 136885 197600 -1 1338
1340 3 365478 136841 197560 -1 1339
1341 3 365682 136901 197480 -1 1340
1342 3 365888 136847 197440 -1 1341
1343 3 365992 136739 197360 -1 1342
1344 3 365995 136638 197280 -1 1343
1345 3 365944 136591 197240 -1 1344
1346 3 365896 136575 197120 -1 1345
1347 3 365980 136579 197000 -1 1346
1348 3 366040 136507 196920 -1 1347
1349 3 366068 136439 196800 -1 1348
1350 3 366288 136375 196760 -1 1349
1351 3 366100 136403 196720 -1 1350
1352 3 366100 136387 196640 -1 1351
1353 3 366468 136199 196720 -1 1350
1354 3 366608 136119 196640 -1 1353
1355 3 366822 136101 196560 -1 1354
1356 3 366996 136127 196440 -1 1355
1357 3 367106 136161 196360 -1 1356
1358 3 367246 136137 196240 -1 1357
1359 3 367434 136045 196160 -1 1358
1360 3 367502 136045 196120 -1 1359
1361 3 367594 136005 196040 -1 1360
1362 3 367670 135885 195920 -1 1361
1363 3 367750 135825 195840 -1 1362
1364 3 367770 135797 195760 -1 1363
1365 3 367902 135753 195760 -1 1364
1366 3 367950 135605 195720 -1 1365
1367 3 368034 135501 195640 -1 1366
1368 3 368164 135355 195560 -1 1367
1369 3 368324 135263 195480 -1 1368
1370 3 368512 135211 195400 -1 1369
1371 3 368580 135199 195320 -1 1370
1372 3 368664 135163 195200 -1 1371
1373 3 368712 135055 195040 -1 1372
1374 3 368808 135027 194880 -1 1373
1375 3 368964 134991 194720 -1 1374
1376 3 369012 134995 194640 -1 1375
1377 3 369312 135043 194640 -1 1376
1378 3 369628 135067 194600 -1 1377
1379 3 369814 135037 194560 -1 1378
1380 3 369770 134969 194400 -1 1379
1381 3 369770 134969 194280 -1 1380
1382 3 369906 135125 194160 -1 1381
1383 3 370014 135445 194040 -1 1382
1384 3 370146 135653 193960 -1 1383
1385 3 370288 135875 193880 -1 1384
1386 3 370372 136055 193760 -1 1385
1387 3 370480 136155 193640 -1 1386
1388 3 370548 136123 193520 -1 1387
1389 3 370600 136159 193400 -1 1388
1390 3 370680 136247 193280 -1 1389
1391 3 370864 136435 193160 -1 1390
1392 3 370984 136471 193040 -1 1391
1393 3 371124 136535 192920 -1 1392
1394 3 371390 136497 192840 -1 1393
1395 3 371910 136197 192840 -1 1394
1396 3 372022 136069 192840 -1 1395
1397 3 372150 136049 192840 -1 1396
1398 3 372278 136029 192880 -1 1397
1399 3 372362 135953 192880 -1 1398
1400 3 372394 135873 192880 -1 1399
1401 3 371784 136419 192760 -1 1394
1402 3 371824 136415 192720 -1 1401
1403 3 371900 136451 192680 -1 1402
1404 3 371750 136793 192920 -1 1393
1405 3 371954 136953 193000 -1 1404
1406 3 372138 136993 192920 -1 1405
1407 3 372254 137073 192840 -1 1406
1408 3 370158 135125 194560 -1 1379
1409 3 370314 135229 194560 -1 1408
1410 3 370458 135205 194520 -1 1409
1411 3 368940 134923 194640 -1 1376
1412 3 368768 134775 194640 -1 1411
1413 3 367718 135865 195720 -1 1364
1414 3 367674 136077 195680 -1 1413
1415 3 367690 136221 195680 -1 1414
1416 3 367792 136323 195640 -1 1415
1417 3 367840 136447 195680 -1 1416
1418 3 367848 136643 195720 -1 1417
1419 3 367788 136791 195680 -1 1418
1420 3 367756 136927 195600 -1 1419
1421 3 367740 137059 195560 -1 1420
1422 3 367788 137163 195480 -1 1421
1423 3 367880 137287 195440 -1 1422
1424 3 366212 136655 196920 -1 1348
1425 3 366192 136771 196920 -1 1424
1426 3 366088 136627 197280 -1 1344
1427 3 366140 136495 197280 -1 1426
1428 3 363842 138081 198120 -1 1328
1429 3 363918 138145 198120 -1 1428
1430 3 364090 138125 198120 -1 1429
1431 3 362278 138673 198600 -1 1319
1432 3 362240 138767 198600 -1 1431
1433 3 360968 137778 199640 -1 1303
1434 3 361082 137353 199560 -1 1433
1435 3 361166 137010 199520 -1 1434
1436 3 361446 136389 199360 -1 1435
1437 3 361794 135939 199240 -1 1436
1438 3 361990 135693 199120 -1 1437
1439 3 362101 135674 199040 -1 1438
1440 3 362080 135471 198920 -1 1439
1441 3 362479 134822 198840 -1 1440
1442 3 362633 134671 198760 -1 1441
1443 3 362759 134477 198640 -1 1442
1444 3 362852 134312 198520 -1 1443
1445 3 362976 134078 198360 -1 1444
1446 3 363116 133767 198240 -1 1445
1447 3 363133 133525 198120 -1 1446
1448 3 363111 133188 197960 -1 1447
1449 3 363011 132909 197840 -1 1448
1450 3 362926 132795 197680 -1 1449
1451 3 362855 132575 197520 -1 1450
1452 3 362815 132366 197360 -1 1451
1453 3 362852 132180 197240 -1 1452
1454 3 362751 132083 197120 -1 1453
1455 3 362719 131871 197000 -1 1454
1456 3 362733 131656 196880 -1 1455
1457 3 362753 131552 196760 -1 1456
1458 3 362713 131428 196640 -1 1457
1459 3 362814 131336 196520 -1 1458
1460 3 362809 131250 196400 -1 1459
1461 3 362927 131065 196320 -1 1460
1462 3 363040 130786 196200 -1 1461
1463 3 363110 130524 196040 -1 1462
1464 3 363167 130320 195920 -1 1463
1465 3 363426 130112 195760 -1 1464
1466 3 363444 130002 195680 -1 1465
1467 3 363179 129837 195680 -1 1466
1468 3 362976 129745 195600 -1 1467
1469 3 362842 129492 195560 -1 1468
1470 3 362692 129208 195600 -1 1469
1471 3 362528 128944 195520 -1 1470
1472 3 362356 128781 195480 -1 1471
1473 3 362324 128715 195440 -1 1472
1474 3 361924 128605 195360 -1 1473
1475 3 361587 128555 195440 -1 1474
1476 3 361208 128549 195480 -1 1475
1477 3 360576 128467 195400 -1 1476
1478 3 360187 128414 195320 -1 1477
1479 3 360068 128399 195200 -1 1478
1480 3 359942 128165 195080 -1 1479
1481 3 359546 127894 195120 -1 1480
1482 3 359256 127824 195160 -1 1481
1483 3 359097 127905 195240 -1 1482
1484 3 359018 127667 195120 -1 1482
1485 3 358972 127603 195080 -1 1484
1486 3 358919 127545 195040 -1 1485
1487 3 358845 127492 195000 -1 1486
1488 3 358757 127420 194920 -1 1487
1489 3 358571 127325 194880 -1 1488
1490 3 358288 127195 194920 -1 1489
1491 3 358235 127177 194880 -1 1490
1492 3 358082 127118 194800 -1 1491
1493 3 357939 127128 194760 -1 1492
1494 3 357722 127127 194720 -1 1493
1495 3 357532 127081 194640 -1 1494
1496 3 357456 127037 194600 -1 1495
1497 3 357312 126966 194520 -1 1496
1498 3 356954 126878 194440 -1 1497
1499 3 356659 126913 194520 -1 1498
1500 3 356504 126999 194560 -1 1499
1501 3 356329 127055 194640 -1 1500
1502 3 356304 127093 194680 -1 1501
1503 3 356232 127097 194760 -1 1502
1504 3 356183 127101 194800 -1 1503
1505 3 355973 127117 194840 -1 1504
1506 3 355765 127286 194880 -1 1505
1507 3 355728 127333 194920 -1 1506
1508 3 355491 127411 195000 -1 1507
1509 3 355471 127477 195040 -1 1508
1510 3 355353 127572 195120 -1 1509
1511 3 355232 127619 195160 -1 1510
1512 3 355108 127653 195200 -1 1511
1513 3 354889 127800 195280 -1 1512
1514 3 354886 127884 195360 -1 1513
1515 3 354922 127893 195400 -1 1514
1516 3 359935 128028 195000 -1 1480
1517 3 360127 127931 194880 -1 1516
1518 3 360155 127943 194800 -1 1517
1519 3 359962 128310 194760 -1 1518
1520 3 360023 128738 194840 -1 1519
1521 3 359955 128754 194920 -1 1520
1522 3 359916 128781 195000 -1 1521
1523 3 359907 128828 195040 -1 1522
1524 3 359668 129092 195160 -1 1523
1525 3 359984 128269 194720 -1 1519
1526 3 359993 128216 194680 -1 1525
1527 3 359988 128232 194640 -1 1526
1528 3 359982 128307 194600 -1 1527
1529 3 360080 128431 194560 -1 1528
1530 3 360207 128444 194480 -1 1529
1531 3 360290 128429 194400 -1 1530
1532 3 360350 128523 194320 -1 1531
1533 3 360495 128592 194240 -1 1532
1534 3 360452 128594 194200 -1 1533
1535 3 360462 128552 194120 -1 1534
1536 3 360557 128430 194080 -1 1535
1537 3 360607 128339 194040 -1 1536
1538 3 360253 127881 194680 -1 1526
1539 3 360502 127777 194640 -1 1538
1540 3 360584 127553 194600 -1 1539
1541 3 360610 127269 194560 -1 1540
1542 3 360495 127777 194560 -1 1540
1543 3 360495 127763 194480 -1 1542
1544 3 360518 127782 194400 -1 1543
1545 3 360566 127803 194360 -1 1544
1546 3 360778 128555 195520 -1 1476
1547 3 360761 128575 195680 -1 1546
1548 3 360774 128592 195760 -1 1547
1549 3 360744 128506 195880 -1 1548
1550 3 363450 129943 195640 -1 1466
1551 3 363656 129682 195520 -1 1550
1552 3 363809 129553 195480 -1 1551
1553 3 364007 129244 195360 -1 1552
1554 3 364193 129037 195240 -1 1553
1555 3 364366 128781 195160 -1 1554
1556 3 364536 128591 195000 -1 1555
1557 3 364677 128459 194880 -1 1556
1558 3 364897 128264 194760 -1 1557
1559 3 365072 128125 194640 -1 1558
1560 3 365374 127806 194520 -1 1559
1561 3 365630 127658 194400 -1 1560
1562 3 365681 127577 194240 -1 1561
1563 3 365777 127511 194080 -1 1562
1564 3 365984 127388 193960 -1 1563
1565 3 366285 127191 193800 -1 1564
1566 3 366343 127172 193680 -1 1565
1567 3 366467 127093 193560 -1 1566
1568 3 366532 126929 193400 -1 1567
1569 3 366735 126742 193280 -1 1568
1570 3 366914 126558 193160 -1 1569
1571 3 367025 126428 193040 -1 1570
1572 3 367157 126308 192920 -1 1571
1573 3 367318 126196 192800 -1 1572
1574 3 367500 126116 192640 -1 1573
1575 3 367807 126098 192520 -1 1574
1576 3 368065 126015 192440 -1 1575
1577 3 368198 125872 192280 -1 1576
1578 3 368512 125856 192120 -1 1577
1579 3 368788 125798 192040 -1 1578
1580 3 368705 125636 191880 -1 1579
1581 3 368736 125459 191720 -1 1580
1582 3 368805 125419 191600 -1 1581
1583 3 368851 125225 191560 -1 1582
1584 3 368822 125091 191440 -1 1583
1585 3 368838 124860 191280 -1 1584
1586 3 368861 124763 191240 -1 1585
1587 3 368923 124582 191160 -1 1586
1588 3 369035 124335 191040 -1 1587
1589 3 369014 124132 190960 -1 1588
1590 3 369039 123998 190800 -1 1589
1591 3 369082 123862 190720 -1 1590
1592 3 369041 123719 190600 -1 1591
1593 3 368999 123518 190480 -1 1592
1594 3 368876 123408 190400 -1 1593
1595 3 368851 123343 190280 -1 1594
1596 3 368889 123296 190120 -1 1595
1597 3 368765 123234 190040 -1 1596
1598 3 368583 123085 189920 -1 1597
1599 3 368594 123105 189800 -1 1598
1600 3 368549 123091 189600 -1 1599
1601 3 368375 122954 189480 -1 1600
1602 3 368398 122834 189400 -1 1601
1603 3 368494 122732 189320 -1 1602
1604 3 368562 122493 189240 -1 1603
1605 3 368485 122445 189120 -1 1604
1606 3 368450 122235 189000 -1 1605
1607 3 368450 121977 188920 -1 1606
1608 3 368508 121858 188800 -1 1607
1609 3 368617 121498 188720 -1 1608
1610 3 368672 121569 188680 -1 1609
1611 3 368624 121221 188600 -1 1610
1612 3 368678 120876 188520 -1 1611
1613 3 368706 120813 188480 -1 1612
1614 3 368673 121066 188440 -1 1613
1615 3 368648 121214 188360 -1 1614
1616 3 368614 121269 188240 -1 1615
1617 3 368544 121312 188200 -1 1616
1618 3 368429 121499 188160 -1 1617
1619 3 368287 121499 188120 -1 1618
1620 3 368828 120699 188360 -1 1613
1621 3 369007 120525 188240 -1 1620
1622 3 369095 120407 188120 -1 1621
1623 3 369463 120278 187960 -1 1622
1624 3 369475 120123 187840 -1 1623
1625 3 369606 119935 187680 -1 1624
1626 3 369734 119748 187560 -1 1625
1627 3 369811 119544 187440 -1 1626
1628 3 369838 119405 187280 -1 1627
1629 3 369934 119347 187160 -1 1628
1630 3 369980 119254 187000 -1 1629
1631 3 370215 119086 186880 -1 1630
1632 3 370359 118974 186760 -1 1631
1633 3 370466 118987 186640 -1 1632
1634 3 370607 119016 186520 -1 1633
1635 3 370754 119020 186320 -1 1634
1636 3 370782 118903 186160 -1 1635
1637 3 370888 118656 186000 -1 1636
1638 3 370922 118614 185960 -1 1637
1639 3 370957 118429 185800 -1 1638
1640 3 371052 118253 185640 -1 1639
1641 3 371083 117970 185520 -1 1640
1642 3 371142 117503 185400 -1 1641
1643 3 371157 117473 185360 -1 1642
1644 3 371203 117382 185240 -1 1643
1645 3 371177 117009 185120 -1 1644
1646 3 371229 116763 185040 -1 1645
1647 3 371301 116641 184880 -1 1646
1648 3 371205 116482 184680 -1 1647
1649 3 371153 116194 184560 -1 1648
1650 3 371106 116225 184480 -1 1649
1651 3 371127 116025 184320 -1 1650
1652 3 371146 115650 184160 -1 1651
1653 3 371067 115548 184080 -1 1652
1654 3 371069 115466 184000 -1 1653
1655 3 370970 115197 183880 -1 1654
1656 3 370878 115087 183760 -1 1655
1657 3 370823 114845 183640 -1 1656
1658 3 370736 114601 183520 -1 1657
1659 3 370604 114123 183400 -1 1658
1660 3 370660 114052 183360 -1 1659
1661 4 370680 113809 183280 -1 1660
1662 4 370742 113805 183160 -1 1661
1663 4 370818 113700 183080 -1 1662
1664 4 370899 113586 182960 -1 1663
1665 4 370948 113617 182840 -1 1664
1666 4 371074 113571 182720 -1 1665
1667 4 371241 113505 182560 -1 1666
1668 4 371468 113324 182480 -1 1667
1669 4 371452 113392 182360 -1 1668
1670 4 371513 113364 182240 -1 1669
1671 4 371587 113293 182080 -1 1670
1672 4 371596 113130 181920 -1 1671
1673 4 371624 113043 181760 -1 1672
1674 4 371733 112968 181640 -1 1673
1675 4 371805 112909 181520 -1 1674
1676 4 371970 112826 181400 -1 1675
1677 4 372038 112773 181240 -1 1676
1678 4 372140 112625 181080 -1 1677
1679 4 372279 112512 180920 -1 1678
1680 4 372308 112347 180800 -1 1679
1681 4 372412 112278 180640 -1 1680
1682 4 372486 112067 180520 -1 1681
1683 4 372537 112002 180360 -1 1682
1684 4 372560 111921 180240 -1 1683
1685 4 372575 111773 180080 -1 1684
1686 4 372581 111713 179920 -1 1685
1687 4 372898 111568 179760 -1 1686
1688 4 373016 111406 179600 -1 1687
1689 4 373254 111218 179440 -1 1688
1690 4 373562 111087 179320 -1 1689
1691 4 373670 110925 179160 -1 1690
1692 4 374007 110821 179040 -1 1691
1693 4 374171 110690 178920 -1 1692
1694 4 374213 110640 178760 -1 1693
1695 4 374443 110650 178600 -1 1694
1696 4 374550 110591 178440 -1 1695
1697 4 374652 110604 178280 -1 1696
1698 4 374810 110529 178120 -1 1697
1699 4 374925 110500 177960 -1 1698
1700 4 375123 110479 177800 -1 1699
1701 4 375222 110495 177640 -1 1700
1702 4 375617 110515 177480 -1 1701
1703 4 375724 110487 177280 -1 1702
1704 4 375965 110481 177120 -1 1703
1705 4 376230 110355 176960 -1 1704
1706 4 376376 110220 176800 -1 1705
1707 4 376529 109951 176640 -1 1706
1708 4 376770 109843 176480 -1 1707
1709 4 376970 109656 176320 -1 1708
1710 4 377151 109575 176120 -1 1709
1711 4 377375 109403 175960 -1 1710
1712 4 377589 109323 175800 -1 1711
1713 4 377857 109258 175640 -1 1712
1714 4 377891 109299 175440 -1 1713
1715 4 378121 109411 175200 -1 1714
1716 4 378201 109353 175080 -1 1715
1717 4 378341 109413 174920 -1 1716
1718 4 378400 109477 174760 -1 1717
1719 4 378552 109258 174560 -1 1718
1720 4 378640 109023 174400 -1 1719
1721 4 378639 108882 174240 -1 1720
1722 4 378738 108744 174000 -1 1721
1723 4 378861 108460 173760 -1 1722
1724 4 378997 108342 173680 -1 1723
1725 4 378940 108191 173520 -1 1724
1726 4 379226 108133 173320 -1 1725
1727 4 379492 107960 173200 -1 1726
1728 4 379850 107762 173080 -1 1727
1729 4 380227 107575 172960 -1 1728
1730 4 380354 107398 172840 -1 1729
1731 4 381463 107108 172760 -1 1730
1732 4 381771 107008 172560 -1 1731
1733 4 381876 106954 172520 -1 1732
1734 4 382060 106849 172440 -1 1733
1735 4 382135 106708 172280 -1 1734
1736 4 382174 106718 172080 -1 1735
1737 4 382252 106570 171920 -1 1736
1738 4 382195 106373 171760 -1 1737
1739 4 382347 106238 171600 -1 1738
1740 4 382413 106085 171440 -1 1739
1741 4 382546 106043 171280 -1 1740
1742 4 382885 105884 171120 -1 1741
1743 4 383133 105752 171000 -1 1742
1744 4 383254 105620 170840 -1 1743
1745 4 383324 105441 170720 -1 1744
1746 4 383346 105320 170520 -1 1745
1747 4 383341 105076 170360 -1 1746
1748 4 383446 104907 170200 -1 1747
1749 4 383662 104639 170040 -1 1748
1750 4 383753 104665 169840 -1 1749
1751 4 384608 103913 169680 -1 1750
1752 4 385040 103348 169600 -1 1751
1753 4 385439 102928 169480 -1 1752
1754 4 385873 102715 169320 -1 1753
1755 4 385985 102832 169200 -1 1754
1756 4 386077 102849 169000 -1 1755
1757 4 386584 102889 168840 -1 1756
1758 4 387323 102517 168760 -1 1757
1759 4 387650 102362 168560 -1 1758
1760 4 388036 102022 168440 -1 1759
1761 4 388345 102080 168280 -1 1760
1762 4 388635 101878 168120 -1 1761
1763 4 388921 101871 167960 -1 1762
1764 4 389126 102043 167800 -1 1763
1765 4 389246 102092 167560 -1 1764
1766 4 389493 102224 167400 -1 1765
1767 4 389716 102400 167280 -1 1766
1768 4 389971 102442 167120 -1 1767
1769 4 390331 102450 166920 -1 1768
1770 4 390613 102431 166760 -1 1769
1771 4 390803 102486 166600 -1 1770
1772 4 391029 102447 166480 -1 1771
1773 4 391113 102454 166320 -1 1772
1774 4 391286 102580 166160 -1 1773
1775 4 391506 102609 166000 -1 1774
1776 4 391800 102598 165840 -1 1775
1777 4 392057 102593 165720 -1 1776
1778 4 392448 102574 165560 -1 1777
1779 4 392845 102514 165440 -1 1778
1780 4 392910 102561 165280 -1 1779
1781 4 393166 102470 165120 -1 1780
1782 4 393515 102455 164960 -1 1781
1783 4 393475 102313 164800 -1 1782
1784 4 393512 102258 164640 -1 1783
1785 4 393677 102241 164480 -1 1784
1786 4 393769 102360 164280 -1 1785
1787 4 393695 102274 164120 -1 1786
1788 4 393756 102442 163960 -1 1787
1789 4 393792 102448 163760 -1 1788
1790 4 393966 102557 163600 -1 1789
1791 4 394002 102550 163440 -1 1790
1792 4 394218 102508 163240 -1 1791
1793 4 394267 102385 163120 -1 1792
1794 4 394406 102393 163040 -1 1793
1795 4 394527 102325 162880 -1 1794
1796 4 394700 102298 162760 -1 1795
1797 4 394849 102411 162600 -1 1796
1798 4 395228 102492 162440 -1 1797
1799 4 395258 102384 162320 -1 1798
1800 4 395377 102400 162160 -1 1799
1801 4 395498 102407 162000 -1 1800
1802 4 395648 102473 161840 -1 1801
1803 4 395697 102513 161680 -1 1802
1804 4 395811 102483 161480 -1 1803
1805 4 395912 102430 161320 -1 1804
1806 4 396078 102460 161160 -1 1805
1807 4 396321 102345 160960 -1 1806
1808 4 396306 102340 160760 -1 1807
1809 4 396398 102291 160600 -1 1808
1810 4 396568 102289 160440 -1 1809
1811 4 396627 102270 160200 -1 1810
1812 4 396876 102207 160040 -1 1811
1813 4 397011 102127 159880 -1 1812
1814 4 397263 102146 159720 -1 1813
1815 4 397556 102057 159560 -1 1814
1816 4 397731 102066 159440 -1 1815
1817 4 397902 101937 159200 -1 1816
1818 4 398088 101782 159040 -1 1817
1819 4 398191 101713 158880 -1 1818
1820 4 398386 101693 158720 -1 1819
1821 4 398362 101467 158600 -1 1820
1822 4 398456 101371 158440 -1 1821
1823 4 398363 101219 158240 -1 1822
1824 4 398393 101170 158200 -1 1823
1825 4 398348 101053 158160 -1 1824
1826 4 398392 101040 158080 -1 1825
1827 4 398562 101019 157960 -1 1826
1828 4 398677 100904 157760 -1 1827
1829 4 398753 100882 157600 -1 1828
1830 4 398846 100845 157440 -1 1829
1831 4 398886 100693 157320 -1 1830
1832 4 398931 100637 157120 -1 1831
1833 4 399016 100528 156960 -1 1832
1834 4 399134 100474 156800 -1 1833
1835 4 399139 100444 156600 -1 1834
1836 4 399368 100453 156400 -1 1835
1837 4 399576 100605 156280 -1 1836
1838 4 399823 100606 156120 -1 1837
1839 4 400048 100670 156000 -1 1838
1840 4 400368 100611 155840 -1 1839
1841 4 400652 100611 155720 -1 1840
1842 4 401027 100597 155560 -1 1841
1843 4 401366 100525 155400 -1 1842
1844 4 401532 100482 155240 -1 1843
1845 4 401827 100456 155080 -1 1844
1846 4 401964 100436 154920 -1 1845
1847 4 402151 100405 154800 -1 1846
1848 4 402286 100355 154640 -1 1847
1849 4 402407 100366 154480 -1 1848
1850 4 402618 100213 154320 -1 1849
1851 4 402785 100189 154160 -1 1850
1852 4 402840 100170 154040 -1 1851
1853 4 402931 99984.5 153840 -1 1852
1854 4 402940 99742.1 153680 -1 1853
1855 4 403086 99661.2 153520 -1 1854
1856 4 403213 99532.9 153360 -1 1855
1857 4 403371 99492.5 153200 -1 1856
1858 4 403592 99415.7 153040 -1 1857
1859 4 403724 99419.4 152880 -1 1858
1860 4 403870 99401.3 152720 -1 1859
1861 4 404089 99414.7 152560 -1 1860
1862 4 404398 99302.3 152400 -1 1861
1863 4 404620 99124.5 152240 -1 1862
1864 4 404684 99071.7 152200 -1 1863
1865 4 404808 98946 152120 -1 1864
1866 4 404935 98912.2 152080 -1 1865
1867 4 405071 98843.9 151920 -1 1866
1868 4 405640 98706.5 151760 -1 1867
1869 4 405992 98548.9 151600 -1 1868
1870 4 406368 98453.2 151440 -1 1869
1871 4 406767 98319.7 151240 -1 1870
1872 4 407244 98274.6 151120 -1 1871
1873 4 407435 98192 151040 -1 1872
1874 4 407591 98007.9 150840 -1 1873
1875 4 407859 98008.6 150680 -1 1874
1876 4 408360 98214 150600 -1 1875
1877 4 409042 98569.5 150440 -1 1876
1878 4 409313 98807.9 150320 -1 1877
1879 4 409586 98626.9 150240 -1 1878
1880 4 410019 98179.1 150120 -1 1879
1881 2 410303 97745.2 150160 -1 1880
1882 2 410308 97599.4 150360 -1 1881
1883 2 410076 96855.1 150520 -1 1882
1884 2 409981 96654.5 150560 -1 1883
1885 2 409915 96515.7 150600 -1 1884
1886 2 409689 96183.6 150680 -1 1885
1887 2 409635 95971.2 150760 -1 1886
1888 2 409665 95945.4 150840 -1 1887
1889 2 409631 95827.1 150960 -1 1888
1890 2 409706 95882.9 151000 -1 1889
1891 2 409758 95887.6 151080 -1 1890
1892 2 409802 95906.8 151160 -1 1891
1893 2 409866 95891 151200 -1 1892
1894 2 409916 95799.8 151280 -1 1893
1895 2 409962 95818.4 151360 -1 1894
1896 2 409944 95821.3 151480 -1 1895
1897 2 410122 95748.7 151560 -1 1896
1898 2 410153 95726.4 151680 -1 1897
1899 2 410281 95681.6 151800 -1 1898
1900 2 410336 95701.8 151880 -1 1899
1901 2 410396 95562 151960 -1 1900
1902 2 410519 95544.4 152040 -1 1901
1903 2 410599 95559.8 152120 -1 1902
1904 2 410624 95568.4 152160 -1 1903
1905 2 410708 95605.1 152240 -1 1904
1906 2 410764 95728.1 152320 -1 1905
1907 2 410862 95806.7 152400 -1 1906
1908 2 410869 95870.9 152480 -1 1907
1909 2 411001 95836 152560 -1 1908
1910 2 411070 95858 152640 -1 1909
1911 2 411166 95872.6 152720 -1 1910
1912 2 411269 95903.4 152800 -1 1911
1913 2 411385 95929.1 152880 -1 1912
1914 2 411375 95941.3 152960 -1 1913
1915 2 411357 95699.4 153080 -1 1914
1916 2 411177 95115 153120 -1 1915
1917 2 411209 95222 153040 -1 1916
1918 2 411229 95270 152880 -1 1917
1919 2 411229 95302 152840 -1 1918
1920 2 411181 95158 153200 -1 1916
1921 2 411154 95163.6 153240 -1 1920
1922 2 411187 95126.8 153280 -1 1921
1923 2 411189 95171.7 153360 -1 1922
1924 2 411290 95494.6 153440 -1 1923
1925 2 411294 95676.7 153520 -1 1924
1926 2 411242 95227.8 153520 -1 1925
1927 2 411210 95107.8 153600 -1 1926
1928 2 411266 94891.8 153680 -1 1927
1929 2 411327 95684.6 153600 -1 1925
1930 2 411328 95689.8 153680 -1 1929
1931 2 411361 95684.6 153720 -1 1930
1932 2 411431 95726.6 153800 -1 1931
1933 2 411745 95742.3 153840 -1 1932
1934 2 411908 95797.9 153920 -1 1933
1935 2 412260 95861 153960 -1 1934
1936 2 412423 95866.4 154080 -1 1935
1937 2 412487 95887 154120 -1 1936
1938 2 412454 95929.6 154200 -1 1937
1939 2 412752 96082 154240 -1 1938
1940 2 412950 96424.8 154280 -1 1939
1941 2 413176 96597.8 154360 -1 1940
1942 2 413403 96721.4 154440 -1 1941
1943 2 413562 96796 154560 -1 1942
1944 2 413897 96836 154600 -1 1943
1945 2 414258 96896.5 154560 -1 1944
1946 2 414342 96953.9 154520 -1 1945
1947 2 414424 96947.9 154480 -1 1946
1948 2 414446 96968.5 154440 -1 1947
1949 2 413975 96882.4 154640 -1 1944
1950 2 413969 96809.9 154680 -1 1949
1951 2 413948 96813.4 154720 -1 1950
1952 2 414306 96681.3 154800 -1 1951
1953 2 414915 96480.3 154800 -1 1952
1954 2 414858 96666.5 154680 -1 1953
1955 2 414845 96905.1 154600 -1 1954
1956 2 414783 97053.8 154520 -1 1955
1957 2 414665 97019.7 154440 -1 1956
1958 2 414526 97149.2 154360 -1 1957
1959 2 414411 97214.1 154280 -1 1958
1960 2 414351 96468.6 154840 -1 1952
1961 2 414325 96420.1 154880 -1 1960
1962 2 414316 96407.7 154920 -1 1961
1963 2 414284 96493.4 154960 -1 1962
1964 2 414261 96611.2 155040 -1 1963
1965 2 413714 96879 155040 -1 1964
1966 2 413612 96878.3 155080 -1 1965
1967 2 413499 96895.1 155120 -1 1966
1968 2 413466 96876.4 155160 -1 1967
1969 2 414422 96561.3 155080 -1 1964
1970 2 414538 96551.3 155160 -1 1969
1971 2 414774 96521.3 155240 -1 1970
1972 2 415028 96560.3 155280 -1 1971
1973 2 415399 96561.9 155240 -1 1972
1974 2 415662 96416.7 155200 -1 1973
1975 2 415786 96443.5 155120 -1 1974
1976 2 416076 96207.2 155040 -1 1975
1977 2 416172 96148.6 155000 -1 1976
1978 2 416315 96058.5 154960 -1 1977
1979 2 416392 95943.7 154880 -1 1978
1980 2 416449 95938.2 154800 -1 1979
1981 2 416620 95949.6 154680 -1 1980
1982 2 416814 95951 154600 -1 1981
1983 2 417156 95998.7 154520 -1 1982
1984 2 417568 95894.6 154440 -1 1983
1985 2 418241 95918.1 154360 -1 1984
1986 2 418685 95817.4 154400 -1 1985
1987 2 418800 95867.2 154440 -1 1986
1988 2 419030 95966.7 154480 -1 1987
1989 2 419119 96102.5 154520 -1 1988
1990 2 419164 96146.2 154640 -1 1989
1991 2 419118 96135 154680 -1 1990
1992 2 419370 96089.1 154400 -1 1988
1993 2 419524 96196.5 154360 -1 1992
1994 2 419725 96277.4 154320 -1 1993
1995 2 420039 96347.1 154240 -1 1994
1996 2 420298 96361.1 154160 -1 1995
1997 2 420968 96137.2 154040 -1 1996
1998 2 421446 96164 154000 -1 1997
1999 2 421234 96104.3 153960 -1 1998
2000 2 421202 96107.7 153880 -1 1999
2001 2 421138 96081.5 153800 -1 2000
2002 2 421026 96080.6 153760 -1 2001
2003 2 421775 96268.4 153920 -1 1998
2004 2 421866 96275.4 153880 -1 2003
2005 2 421935 96197.4 153760 -1 2004
2006 2 421984 96112.1 153640 -1 2005
2007 2 422052 96079.6 153560 -1 2006
2008 2 422124 96026.1 153480 -1 2007
2009 2 422150 95993.4 153400 -1 2008
2010 2 422182 95990.9 153320 -1 2009
2011 2 422196 96036.1 153240 -1 2010
2012 2 422249 95936.3 153160 -1 2011
2013 2 422351 95952.2 153080 -1 2012
2014 2 422510 95951.6 153040 -1 2013
2015 2 422607 95949.2 152960 -1 2014
2016 2 422871 96063.5 152880 -1 2015
2017 2 423129 96415 152840 -1 2016
2018 2 423426 96790.6 152880 -1 2017
2019 2 423484 96820 152920 -1 2018
2020 2 423615 96813.2 153000 -1 2019
2021 2 423514 96759.5 153040 -1 2020
2022 2 423392 96706.9 153120 -1 2021
2023 2 423307 96718.4 153160 -1 2022
2024 2 423302 96742.4 153240 -1 2023
2025 2 423466 96887.4 153280 -1 2024
2026 2 423439 96881.9 153320 -1 2025
2027 2 423434 96911.8 153360 -1 2026
2028 2 423439 96909.4 153440 -1 2027
2029 2 423353 96900 153480 -1 2028
2030 2 423340 96879.7 153560 -1 2029
2031 2 423182 96881.8 153600 -1 2030
2032 2 423398 96878.9 153680 -1 2031
2033 2 423499 96855 153720 -1 2032
2034 2 423539 96847.7 153760 -1 2033
2035 2 422654 96709.4 153320 -1 2024
2036 2 422613 96774.5 153360 -1 2035
2037 2 422524 96822.6 153400 -1 2036
2038 2 422592 96853 153480 -1 2037
2039 2 422660 96891.7 153560 -1 2038
2040 2 422777 96913.1 153640 -1 2039
2041 2 422790 96986.6 153680 -1 2040
2042 2 422795 97062.6 153760 -1 2041
2043 2 424087 97287.3 153000 -1 2020
2044 2 424242 97419.9 153040 -1 2043
2045 2 424619 97478 153120 -1 2044
2046 2 424876 97556 153160 -1 2045
2047 2 425194 97662.1 153200 -1 2046
2048 2 425719 97999.7 153280 -1 2047
2049 2 425740 98032.1 153320 -1 2048
2050 2 425753 98106.1 153360 -1 2049
2051 2 425787 98116.6 153440 -1 2050
2052 2 425786 98121.6 153560 -1 2051
2053 2 425944 98103.5 153600 -1 2052
2054 2 426023 98173.1 153640 -1 2053
2055 2 425992 98620.8 153680 -1 2054
2056 2 426041 98888.2 153720 -1 2055
2057 2 426063 98959.8 153760 -1 2056
2058 2 426080 98990.3 153840 -1 2057
2059 2 426054 99047.1 153960 -1 2058
2060 2 426161 99073.8 154040 -1 2059
2061 2 426215 99098 154160 -1 2060
2062 2 426191 99127.2 154200 -1 2061
2063 2 426158 99103.7 154280 -1 2062
2064 2 426082 99073.1 154320 -1 2063
2065 2 426054 99062.4 154400 -1 2064
2066 2 426032 99081.3 154440 -1 2065
2067 2 426022 99127.3 154520 -1 2066
2068 2 426120 99187.9 154600 -1 2067
2069 2 426187 99202.8 154640 -1 2068
2070 2 426390 99321.4 154320 -1 2063
2071 2 426373 99390.7 154360 -1 2070
2072 2 426386 99447.5 154400 -1 2071
2073 2 426467 99471.7 154480 -1 2072
2074 2 426472 99505 154560 -1 2073
2075 2 426468 99590.4 154600 -1 2074
2076 2 426512 99643.4 154680 -1 2075
2077 2 425857 98576.2 154040 -1 2060
2078 2 425915 98449.7 154080 -1 2077
2079 2 425928 98420.7 154120 -1 2078
2080 2 426009 98826.2 153600 -1 2055
2081 2 426039 98877.5 153520 -1 2080
2082 2 425978 99003.1 153440 -1 2081
2083 2 425981 99013.1 153360 -1 2082
2084 2 426467 99103.9 153280 -1 2083
2085 2 426652 99118.5 153200 -1 2084
2086 2 426780 99116.4 153160 -1 2085
2087 2 426763 99134.2 153120 -1 2086
2088 2 423745 96975 152840 -1 2018
2089 2 423834 97062 152760 -1 2088
2090 2 423991 97114.8 152640 -1 2089
2091 2 423938 97095.8 152600 -1 2090
2092 2 423894 97103.5 152560 -1 2091
2093 2 423858 97082 152520 -1 2092
2094 2 423756 97066.8 152480 -1 2093
2095 2 423658 97002 152400 -1 2094
2096 2 423651 96985.8 152360 -1 2095
2097 2 423624 96950.5 152320 -1 2096
2098 2 423645 96881.1 152280 -1 2097
2099 2 423645 96867.7 152200 -1 2098
2100 2 423644 96866 152160 -1 2099
2101 2 423260 96543.3 152800 -1 2017
2102 2 423213 96341.3 152720 -1 2101
2103 2 423202 96353.7 152640 -1 2102
2104 2 423157 96362.3 152560 -1 2103
2105 2 414856 96538.7 155320 -1 1972
2106 2 414908 96599.4 155400 -1 2105
2107 2 415158 96661.3 155440 -1 2106
2108 2 415134 96707.5 155520 -1 2107
2109 2 415220 96720.6 155560 -1 2108
2110 2 415221 96784.5 155640 -1 2109
2111 2 415255 96865.5 155720 -1 2110
2112 2 415251 96847.3 155800 -1 2111
2113 2 415231 96880.3 155880 -1 2112
2114 2 415224 96965 155960 -1 2113
2115 2 415110 96999 156040 -1 2114
2116 2 415107 96918.3 156120 -1 2115
2117 2 415082 96944.7 156200 -1 2116
2118 2 415025 96851 156320 -1 2117
2119 2 415110 96882.2 156360 -1 2118
2120 2 415190 96946.2 156480 -1 2119
2121 2 415239 96928.1 156560 -1 2120
2122 2 415247 97036 156640 -1 2121
2123 2 415285 97110.4 156760 -1 2122
2124 2 415048 97234 156800 -1 2123
2125 2 415098 97206 156880 -1 2124
2126 2 415216 97303.5 157000 -1 2125
2127 2 415320 97347.3 157080 -1 2126
2128 2 415379 97436.2 157200 -1 2127
2129 2 415210 97538.5 157320 -1 2128
2130 2 415232 97634.9 157400 -1 2129
2131 2 415242 97645.8 157480 -1 2130
2132 2 415277 97711.2 157560 -1 2131
2133 2 415289 97755.1 157640 -1 2132
2134 2 415277 97792.2 157760 -1 2133
2135 2 415090 97878.8 157880 -1 2134
2136 2 414492 97821.1 157800 -1 2135
2137 2 414364 97728.3 157760 -1 2136
2138 2 414340 97734.5 157720 -1 2137
2139 2 414410 97667.7 157640 -1 2138
2140 2 414373 97706.7 157560 -1 2139
2141 2 414347 97690.3 157520 -1 2140
2142 2 415113 97885.1 157920 -1 2135
2143 2 415098 97883.1 157960 -1 2142
2144 2 415092 97931.4 158000 -1 2143
2145 2 415201 97957.4 158080 -1 2144
2146 2 415139 98069.5 158160 -1 2145
2147 2 415082 98203.6 158240 -1 2146
2148 2 415013 98286.1 158280 -1 2147
2149 2 415187 98095.3 158320 -1 2148
2150 2 415228 98094 158360 -1 2149
2151 2 415272 98106.4 158400 -1 2150
2152 2 415431 98132 158480 -1 2151
2153 2 415551 98100.1 158520 -1 2152
2154 2 415542 98053.8 158600 -1 2153
2155 2 415649 98006.3 158680 -1 2154
2156 2 415900 97995 158760 -1 2155
2157 2 416030 98065.6 158880 -1 2156
2158 2 416151 98083.5 158960 -1 2157
2159 2 416281 98072.4 159040 -1 2158
2160 2 416351 98069 159160 -1 2159
2161 2 416409 98104.1 159280 -1 2160
2162 2 416583 98195.2 159440 -1 2161
2163 2 416719 98184.2 159560 -1 2162
2164 2 416886 98162.2 159640 -1 2163
2165 2 416937 98125.3 159760 -1 2164
2166 2 416981 98046.9 159840 -1 2165
2167 2 416934 98095.9 159880 -1 2166
2168 2 416791 97808.9 159880 -1 2167
2169 2 416731 97796.9 159960 -1 2168
2170 2 416699 97744.9 160040 -1 2169
2171 2 416886 98144.9 159920 -1 2167
2172 2 417084 98185.8 160000 -1 2171
2173 2 417289 98176.7 160080 -1 2172
2174 2 417463 98298.1 160160 -1 2173
2175 2 417540 98265.5 160280 -1 2174
2176 2 417680 98259.4 160360 -1 2175
2177 2 417932 98194.9 160440 -1 2176
2178 2 418261 98072.3 160520 -1 2177
2179 2 418268 98155.5 160600 -1 2178
2180 2 418428 98167.2 160720 -1 2179
2181 2 418546 98155.5 160800 -1 2180
2182 2 419070 98266.4 160880 -1 2181
2183 2 419277 98302.8 160960 -1 2182
2184 2 419474 98387.3 161040 -1 2183
2185 2 419798 98502.6 161160 -1 2184
2186 2 419944 98550.7 161280 -1 2185
2187 2 420808 98272.1 161240 -1 2186
2188 2 421107 98011.2 161200 -1 2187
2189 2 421457 97660.1 161240 -1 2188
2190 2 421228 97777.4 161320 -1 2189
2191 2 421416 97228 161360 -1 2190
2192 2 421424 96995.5 161400 -1 2191
2193 2 421400 96702.2 161520 -1 2192
2194 2 421546 96612.1 161560 -1 2193
2195 2 421574 96580.4 161640 -1 2194
2196 2 421607 96602 161720 -1 2195
2197 2 421707 96469.4 161760 -1 2196
2198 2 421696 96480.6 161840 -1 2197
2199 2 421676 96489.8 161880 -1 2198
2200 2 421679 96511.9 161960 -1 2199
2201 2 421691 96469.8 162040 -1 2200
2202 2 421681 96549.4 162160 -1 2201
2203 2 421659 96436.4 162280 -1 2202
2204 2 421678 96553.9 162400 -1 2203
2205 2 421664 96682.5 162480 -1 2204
2206 2 421642 96772.5 162600 -1 2205
2207 2 421613 96870.8 162680 -1 2206
2208 2 421580 96747.7 162760 -1 2207
2209 2 421573 96736.5 162840 -1 2208
2210 2 421504 96765.6 162920 -1 2209
2211 2 421546 96823.3 163000 -1 2210
2212 2 421555 96869.4 163080 -1 2211
2213 2 421558 96954.9 163120 -1 2212
2214 2 421441 96939.8 163200 -1 2213
2215 2 421435 96778.6 163240 -1 2214
2216 2 421367 96851.1 163280 -1 2215
2217 2 421432 96756.7 163320 -1 2216
2218 2 421393 96838.5 163360 -1 2217
2219 2 421390 96987.3 163400 -1 2218
2220 2 421369 96933.2 163440 -1 2219
2221 2 421310 97016.9 163480 -1 2220
2222 2 421489 96727.5 163360 -1 2217
2223 2 421652 96677.1 163440 -1 2222
2224 2 421738 96741.6 163480 -1 2223
2225 2 421748 96553.8 163560 -1 2224
2226 2 421821 96706.6 163600 -1 2225
2227 2 421895 96761.6 163680 -1 2226
2228 2 421970 96842.2 163720 -1 2227
2229 2 421995 97076.8 163760 -1 2228
2230 2 421967 97058 163840 -1 2229
2231 2 421258 96812.5 163320 -1 2216
2232 2 421209 96826.8 163360 -1 2231
2233 2 421166 96863.6 163440 -1 2232
2234 2 421137 96930.2 163480 -1 2233
2235 2 421093 96752.6 163560 -1 2234
2236 2 421113 97912.1 161360 -1 2190
2237 2 421061 97992.5 161400 -1 2236
2238 2 421155 98464.3 161440 -1 2237
2239 2 421068 98512 161520 -1 2238
2240 2 421049 98581.1 161560 -1 2239
2241 2 421068 98648.2 161600 -1 2240
2242 2 421070 98635.7 161680 -1 2241
2243 2 421125 98732.4 161760 -1 2242
2244 2 421162 98811.3 161800 -1 2243
2245 2 420753 97951 161640 -1 2237
2246 2 420759 97975.2 161680 -1 2245
2247 2 420762 97999 161720 -1 2246
2248 2 420810 98083.3 161760 -1 2247
2249 2 420944 97819.5 161120 -1 2188
2250 2 420954 97787.7 161040 -1 2249
2251 2 420995 97838.4 161000 -1 2250
2252 2 421065 97852.1 160960 -1 2251
2253 2 421405 97957 160840 -1 2252
2254 2 421576 97930.1 160760 -1 2253
2255 2 421970 97961.4 160840 -1 2254
2256 2 422132 98001.9 160800 -1 2255
2257 2 422226 98012 160760 -1 2256
2258 2 422259 98048.1 160720 -1 2257
2259 2 422368 98045.6 160680 -1 2258
2260 2 422422 98048 160640 -1 2259
2261 2 422474 98021.1 160600 -1 2260
2262 2 422560 97871.4 160520 -1 2261
2263 2 422603 97921.5 160480 -1 2262
2264 2 422639 97950.5 160360 -1 2263
2265 2 421907 98061.7 160920 -1 2255
2266 2 421889 98031.6 160960 -1 2265
2267 2 421790 98064.5 161040 -1 2266
2268 2 419457 98600.7 161440 -1 2186
2269 2 419404 98650.5 161520 -1 2268
2270 2 419402 98789.6 161560 -1 2269
2271 2 419398 98865 161640 -1 2270
2272 2 419465 98974.7 161720 -1 2271
2273 2 419786 98905.9 161720 -1 2272
2274 2 419884 98946.1 161760 -1 2273
2275 2 419448 99055.3 161760 -1 2272
2276 2 419391 99131 161800 -1 2275
2277 2 419400 99236.7 161880 -1 2276
2278 2 419434 99345.8 161960 -1 2277
2279 2 419385 99422.2 162040 -1 2278
2280 2 419368 99493.5 162120 -1 2279
2281 2 419409 99909.9 162040 -1 2280
2282 2 419452 99845 161920 -1 2281
2283 2 419460 99863.6 161840 -1 2282
2284 2 419393 99831.5 162160 -1 2280
2285 2 419332 99868.6 162240 -1 2284
2286 2 419308 99913.8 162360 -1 2285
2287 2 419304 99898.8 162440 -1 2286
2288 2 419289 99978.4 162480 -1 2287
2289 2 419221 100003 162560 -1 2288
2290 2 419167 100061 162600 -1 2289
2291 2 419104 100088 162640 -1 2290
2292 2 419097 100138 162680 -1 2291
2293 2 419139 100183 162760 -1 2292
2294 2 419227 100154 162800 -1 2293
2295 2 419174 100603 162880 -1 2294
2296 2 418874 100284 162960 -1 2295
2297 2 418787 100232 163000 -1 2296
2298 2 418726 100251 163040 -1 2297
2299 2 418641 100165 163080 -1 2298
2300 2 418636 100158 163160 -1 2299
2301 2 418826 100193 163240 -1 2300
2302 2 418735 100161 163320 -1 2301
2303 2 418453 100142 163400 -1 2302
2304 2 419419 100732 162920 -1 2295
2305 2 419627 100988 163000 -1 2304
2306 2 419651 100999 163120 -1 2305
2307 2 419954 100907 163200 -1 2306
2308 2 419780 101066 163280 -1 2307
2309 2 419423 101132 163360 -1 2308
2310 2 419334 101181 163400 -1 2309
2311 2 418954 101645 163400 -1 2310
2312 2 418918 101742 163320 -1 2311
2313 2 418893 101765 163280 -1 2312
2314 2 419036 101660 163160 -1 2313
2315 2 419086 101601 163080 -1 2314
2316 2 419117 101594 163000 -1 2315
2317 2 419303 101169 163440 -1 2310
2318 2 419286 101248 163480 -1 2317
2319 2 419147 101286 163600 -1 2318
2320 2 419006 101399 163680 -1 2319
2321 2 418900 101456 163760 -1 2320
2322 2 418801 101481 163880 -1 2321
2323 2 418668 101580 163960 -1 2322
2324 2 418322 101639 164000 -1 2323
2325 2 418084 101501 163960 -1 2324
2326 2 418129 101516 163880 -1 2325
2327 2 418121 101572 163840 -1 2326
2328 2 418360 101642 164040 -1 2324
2329 2 418339 101687 164160 -1 2328
2330 2 418320 101651 164280 -1 2329
2331 2 418279 101669 164400 -1 2330
2332 2 418279 101579 164520 -1 2331
2333 2 418294 101565 164640 -1 2332
2334 2 418257 101501 164760 -1 2333
2335 2 418202 101585 164800 -1 2334
2336 2 418110 101712 164840 -1 2335
2337 2 418023 101811 164880 -1 2336
2338 2 418004 101887 164920 -1 2337
2339 2 418005 101907 165000 -1 2338
2340 2 418053 101933 165080 -1 2339
2341 2 418112 101994 165160 -1 2340
2342 2 418188 102007 165240 -1 2341
2343 2 418148 102060 165360 -1 2342
2344 2 418051 102105 165440 -1 2343
2345 2 417840 102175 165480 -1 2344
2346 2 417392 102281 165440 -1 2345
2347 2 416848 102151 165400 -1 2346
2348 2 416728 102150 165360 -1 2347
2349 2 416581 102182 165320 -1 2348
2350 2 416430 102226 165280 -1 2349
2351 2 416029 102393 165240 -1 2350
2352 2 415331 102721 165280 -1 2351
2353 2 414789 102779 165240 -1 2352
2354 2 414546 102767 165200 -1 2353
2355 2 414305 102960 165240 -1 2354
2356 2 414143 103009 165120 -1 2355
2357 2 413982 103129 165040 -1 2356
2358 2 413925 103193 165000 -1 2357
2359 2 413750 103312 164920 -1 2358
2360 2 413626 103334 164880 -1 2359
2361 2 413522 103388 164760 -1 2360
2362 2 413122 103265 164840 -1 2361
2363 2 412934 103270 164880 -1 2362
2364 2 412785 103439 164840 -1 2363
2365 2 412675 103500 164800 -1 2364
2366 2 412619 103506 164720 -1 2365
2367 2 412429 103483 164600 -1 2366
2368 2 412086 103563 164560 -1 2367
2369 2 411840 103565 164480 -1 2368
2370 2 411401 103482 164520 -1 2369
2371 2 410854 103399 164560 -1 2370
2372 2 410884 103404 164440 -1 2371
2373 2 410891 103546 164320 -1 2372
2374 2 410749 103706 164240 -1 2373
2375 2 410723 103737 164200 -1 2374
2376 2 410311 103415 164600 -1 2371
2377 2 410475 103115 164560 -1 2376
2378 2 410520 102839 164440 -1 2377
2379 2 410451 102868 164400 -1 2378
2380 2 410442 102891 164360 -1 2379
2381 2 409888 103761 164520 -1 2376
2382 2 409657 103800 164480 -1 2381
2383 2 409563 103882 164400 -1 2382
2384 2 409519 103908 164360 -1 2383
2385 2 409665 103711 164240 -1 2384
2386 2 409759 103682 164200 -1 2385
2387 2 409698 103711 164120 -1 2386
2388 2 409745 103784 164040 -1 2387
2389 2 409770 103827 164000 -1 2388
2390 2 409839 104114 164480 -1 2381
2391 2 409887 104137 164400 -1 2390
2392 2 409923 104132 164360 -1 2391
2393 2 409885 104230 164280 -1 2392
2394 2 410342 103356 164640 -1 2376
2395 2 409933 103665 164640 -1 2394
2396 2 409565 103769 164640 -1 2395
2397 2 409413 103977 164640 -1 2396
2398 2 409125 103961 164640 -1 2397
2399 2 409069 103977 164560 -1 2398
2400 2 408909 103901 164520 -1 2399
2401 2 408849 103881 164480 -1 2400
2402 2 410442 103337 164720 -1 2394
2403 2 410429 103298 164760 -1 2402
2404 2 410383 103324 164840 -1 2403
2405 2 410309 103407 164880 -1 2404
2406 2 410289 103397 165000 -1 2405
2407 2 410269 103628 165040 -1 2406
2408 2 410262 103847 165080 -1 2407
2409 2 410286 104097 165120 -1 2408
2410 2 410224 103985 165280 -1 2409
2411 2 410321 104343 165160 -1 2409
2412 2 410140 104747 165200 -1 2411
2413 2 410070 104809 165240 -1 2412
2414 2 410321 104438 165240 -1 2411
2415 2 410343 104489 165280 -1 2414
2416 2 410312 103392 165160 -1 2407
2417 2 409692 103588 165200 -1 2416
2418 2 409601 103512 165280 -1 2417
2419 2 409391 103188 165240 -1 2418
2420 2 409287 103124 165160 -1 2419
2421 2 409232 103154 165080 -1 2420
2422 2 409263 103206 164960 -1 2421
2423 2 409334 103224 164920 -1 2422
2424 2 409397 103222 164840 -1 2423
2425 2 409444 103181 164760 -1 2424
2426 2 409466 103108 164640 -1 2425
2427 2 409373 103081 164520 -1 2426
2428 2 409514 103084 164400 -1 2427
2429 2 409531 103073 164360 -1 2428
2430 2 409520 103089 164280 -1 2429
2431 2 409443 103126 164240 -1 2430
2432 2 409398 103179 164200 -1 2431
2433 2 409329 103191 164160 -1 2432
2434 2 409274 103211 164120 -1 2433
2435 2 409541 103442 165360 -1 2418
2436 2 409525 103495 165400 -1 2435
2437 2 409490 103504 165480 -1 2436
2438 2 409447 103551 165520 -1 2437
2439 2 409394 103517 165600 -1 2438
2440 2 409407 103571 165680 -1 2439
2441 2 409481 103547 165760 -1 2440
2442 2 409531 103506 165880 -1 2441
2443 2 409500 103349 165960 -1 2442
2444 2 409400 103238 166040 -1 2443
2445 2 409397 103192 166120 -1 2444
2446 2 409331 103135 166200 -1 2445
2447 2 409207 103061 166320 -1 2446
2448 2 409071 103026 166440 -1 2447
2449 2 408988 102948 166520 -1 2448
2450 2 408987 102962 166600 -1 2449
2451 2 408955 102925 166680 -1 2450
2452 2 408913 102874 166760 -1 2451
2453 2 408878 102950 166880 -1 2452
2454 2 408788 102787 166960 -1 2453
2455 2 408691 102615 167040 -1 2454
2456 2 410503 103385 165240 -1 2416
2457 2 410581 103370 165360 -1 2456
2458 2 410567 103426 165400 -1 2457
2459 2 410525 103421 165440 -1 2458
2460 2 410477 103217 165560 -1 2459
2461 2 410496 103178 165640 -1 2460
2462 2 410404 103019 165600 -1 2461
2463 2 410397 102978 165560 -1 2462
2464 2 410387 103010 165520 -1 2463
2465 2 410397 103039 165440 -1 2464
2466 2 410405 103036 165360 -1 2465
2467 2 410467 103035 165280 -1 2466
2468 2 410478 103002 165240 -1 2467
2469 2 410488 103138 165680 -1 2461
2470 2 410437 103111 165800 -1 2469
2471 2 410507 103001 165880 -1 2470
2472 2 410568 102843 165960 -1 2471
2473 2 411921 103622 164400 -1 2369
2474 2 411947 103717 164320 -1 2473
2475 2 411986 103725 164280 -1 2474
2476 2 413360 103363 164640 -1 2361
2477 2 413250 103347 164560 -1 2476
2478 2 413175 103325 164520 -1 2477
2479 2 414379 102803 165080 -1 2356
2480 2 414394 102808 165000 -1 2479
2481 2 414440 102773 164960 -1 2480
2482 2 416026 102441 165160 -1 2351
2483 2 415426 102682 165080 -1 2482
2484 2 415302 102767 165000 -1 2483
2485 2 415295 102793 164960 -1 2484
2486 2 415242 102815 164920 -1 2485
2487 2 418238 101496 164840 -1 2335
2488 2 418209 101435 164920 -1 2487
2489 2 418180 101402 164960 -1 2488
2490 2 420931 101017 163240 -1 2307
2491 2 421472 101177 163280 -1 2490
2492 2 421729 101217 163360 -1 2491
2493 2 422304 101436 163320 -1 2492
2494 2 422978 101224 163360 -1 2493
2495 2 423508 101337 163320 -1 2494
2496 2 423932 101562 163280 -1 2495
2497 2 424006 101612 163200 -1 2496
2498 2 424068 101669 163160 -1 2497
2499 2 424045 101645 163120 -1 2498
2500 2 423908 101505 163360 -1 2495
2501 2 424004 101470 163440 -1 2500
2502 2 424484 101446 163400 -1 2501
2503 2 424717 101470 163360 -1 2502
2504 2 425108 101469 163320 -1 2503
2505 2 425227 101501 163240 -1 2504
2506 2 425385 101673 163160 -1 2505
2507 2 425562 101696 163080 -1 2506
2508 2 425662 101713 163000 -1 2507
2509 2 425545 101486 162960 -1 2508
2510 2 425642 101292 162880 -1 2509
2511 2 425731 101055 162800 -1 2510
2512 2 425884 101084 162760 -1 2511
2513 2 425701 101734 162960 -1 2508
2514 2 426022 101790 162920 -1 2513
2515 2 426338 101829 163000 -1 2514
2516 2 426432 101865 163080 -1 2515
2517 2 426618 101864 163120 -1 2516
2518 2 426778 101850 163200 -1 2517
2519 2 426967 101892 163160 -1 2518
2520 2 426997 101890 163080 -1 2519
2521 2 427062 101841 163000 -1 2520
2522 2 427189 101787 162920 -1 2521
2523 2 427219 101697 162840 -1 2522
2524 2 427263 101609 162760 -1 2523
2525 2 427422 101530 162680 -1 2524
2526 2 427564 101465 162640 -1 2525
2527 2 427762 101361 162560 -1 2526
2528 2 428050 101181 162440 -1 2527
2529 2 428166 101079 162560 -1 2528
2530 2 428398 101003 162680 -1 2529
2531 2 428433 101050 162720 -1 2530
2532 2 428429 101080 162800 -1 2531
2533 2 428531 101073 162880 -1 2532
2534 2 428849 101198 162960 -1 2533
2535 2 430418 101305 163000 -1 2534
2536 2 430640 101341 162880 -1 2535
2537 2 430699 101310 162760 -1 2536
2538 2 430350 101064 162680 -1 2537
2539 2 430141 101026 162560 -1 2538
2540 2 429923 101010 162480 -1 2539
2541 2 429761 101030 162440 -1 2540
2542 2 429979 100876 162400 -1 2541
2543 2 429980 100870 162320 -1 2542
2544 2 429924 100773 162240 -1 2543
2545 2 429667 100615 162360 -1 2544
2546 2 429601 100503 162440 -1 2545
2547 2 429538 100444 162480 -1 2546
2548 2 429450 100424 162520 -1 2547
2549 2 429393 100423 162640 -1 2548
2550 2 429292 100452 162720 -1 2549
2551 2 429249 100527 162800 -1 2550
2552 2 429149 100630 162880 -1 2551
2553 2 429029 100744 162960 -1 2552
2554 2 429067 100590 163040 -1 2553
2555 2 429051 100440 163120 -1 2554
2556 2 429069 100309 163160 -1 2555
2557 2 428945 100264 163240 -1 2556
2558 2 428866 100230 163320 -1 2557
2559 2 428820 100162 163400 -1 2558
2560 2 428879 100026 163520 -1 2559
2561 2 428958 99938.9 163600 -1 2560
2562 2 429016 99885 163640 -1 2561
2563 2 429035 99889.4 163680 -1 2562
2564 2 428930 99817.2 163720 -1 2563
2565 2 429037 99856.7 163800 -1 2564
2566 2 429119 99825.5 163840 -1 2565
2567 2 428751 99736.7 163680 -1 2564
2568 2 428674 99705.3 163720 -1 2567
2569 2 428625 99679.3 163800 -1 2568
2570 2 428594 99604 163840 -1 2569
2571 2 428583 99580.9 163880 -1 2570
2572 2 428667 99780.9 163640 -1 2567
2573 2 428658 99798.4 163600 -1 2572
2574 2 429880 100770 162200 -1 2544
2575 2 429492 100587 162200 -1 2574
2576 2 429492 100593 162160 -1 2575
2577 2 429474 100592 162040 -1 2576
2578 2 429492 100559 162000 -1 2577
2579 2 430044 100845 162160 -1 2574
2580 2 430043 100841 162040 -1 2579
2581 2 430148 100818 162000 -1 2580
2582 2 430520 101153 162080 -1 2581
2583 2 430512 101120 162160 -1 2582
2584 2 430528 101056 162200 -1 2583
2585 2 430236 100932 161920 -1 2581
2586 2 430271 100878 161800 -1 2585
2587 2 430264 100726 161720 -1 2586
2588 2 430291 100764 161600 -1 2587
2589 2 430300 100656 161480 -1 2588
2590 2 430313 100592 161440 -1 2589
2591 2 430329 100608 161360 -1 2590
2592 2 430248 100526 161280 -1 2591
2593 2 430472 100629 161240 -1 2592
2594 2 429461 101176 162400 -1 2541
2595 2 429303 101386 162360 -1 2594
2596 2 429312 101351 162320 -1 2595
2597 2 430478 101434 163120 -1 2535
2598 2 430579 101434 163200 -1 2597
2599 2 430588 101428 163240 -1 2598
2600 2 430628 101476 163320 -1 2599
2601 2 431011 101407 163360 -1 2600
2602 2 431020 101430 163440 -1 2601
2603 2 431025 101599 163480 -1 2602
2604 2 431023 101379 163560 -1 2603
2605 2 431009 101332 163640 -1 2604
2606 2 431022 101301 163680 -1 2605
2607 2 430332 101300 163360 -1 2600
2608 2 430240 101022 163400 -1 2607
2609 2 430191 101068 163440 -1 2608
2610 2 430130 101007 163480 -1 2609
2611 2 430068 100965 163520 -1 2610
2612 2 429888 100946 163600 -1 2611
2613 2 429851 100980 163640 -1 2612
2614 2 429746 101063 163680 -1 2613
2615 2 429575 101058 163760 -1 2614
2616 2 429515 101049 163840 -1 2615
2617 2 429543 100915 163880 -1 2616
2618 2 429536 100886 163920 -1 2617
2619 2 430329 101455 163480 -1 2609
2620 2 430427 101498 163560 -1 2619
2621 2 430469 101555 163680 -1 2620
2622 2 430472 101619 163720 -1 2621
2623 2 430512 101683 163760 -1 2622
2624 2 430459 101685 163840 -1 2623
2625 2 430322 101407 163960 -1 2624
2626 2 430352 100939 164000 -1 2625
2627 2 430372 100842 164040 -1 2626
2628 2 430429 100827 164080 -1 2627
2629 2 430318 101426 164000 -1 2625
2630 2 430326 101399 164080 -1 2629
2631 2 430317 101290 164200 -1 2630
2632 2 430366 101234 164280 -1 2631
2633 2 430331 101181 164360 -1 2632
2634 2 430297 101221 164440 -1 2633
2635 2 430331 101228 164480 -1 2634
2636 2 430067 101088 164480 -1 2635
2637 2 429962 101012 164560 -1 2636
2638 2 429862 100961 164640 -1 2637
2639 2 429634 100840 164760 -1 2638
2640 2 429531 100827 164920 -1 2639
2641 2 429533 100797 165040 -1 2640
2642 2 429550 100817 165080 -1 2641
2643 2 429494 100828 165160 -1 2642
2644 2 429439 100810 165200 -1 2643
2645 2 430759 101101 163200 -1 2598
2646 2 430736 101062 163240 -1 2645
2647 2 430668 101082 163320 -1 2646
2648 2 430656 101122 163400 -1 2647
2649 2 425009 101393 163480 -1 2503
2650 2 424993 101364 163520 -1 2649
2651 2 423063 101195 163400 -1 2494
2652 2 423057 101195 163480 -1 2651
2653 2 423020 101144 163520 -1 2652
2654 2 414887 97924 158400 -1 2150
2655 2 414859 97927.6 158440 -1 2654
2656 2 414866 97972 158480 -1 2655
2657 2 414722 97988.3 158520 -1 2656
2658 2 414577 97939.6 158560 -1 2657
2659 2 414553 97950.1 158600 -1 2658
2660 2 414400 97957.2 158680 -1 2659
2661 2 414879 98573 158320 -1 2148
2662 2 415009 98595.4 158360 -1 2661
2663 2 415100 98734.5 158400 -1 2662
2664 2 415106 98779.7 158480 -1 2663
2665 2 415156 98733.2 158560 -1 2664
2666 2 415161 98735.1 158680 -1 2665
2667 2 415095 98785.4 158760 -1 2666
2668 2 414924 98901.9 158840 -1 2667
2669 2 414538 97995.9 157960 -1 2143
2670 2 414440 98044.8 158000 -1 2669
2671 2 414353 98093.5 158040 -1 2670
2672 2 414328 98135.6 158080 -1 2671
2673 2 414474 96609.6 155440 -1 2106
2674 2 414400 96624.8 155480 -1 2673
2675 2 414336 96620 155560 -1 2674
2676 2 414325 96648.1 155640 -1 2675
2677 2 412222 96012.6 154280 -1 1938
2678 2 412049 96301 154400 -1 2677
2679 2 411920 96437.6 154480 -1 2678
2680 2 411797 96463.6 154520 -1 2679
2681 2 411684 96490.5 154600 -1 2680
2682 2 411477 96519.1 154680 -1 2681
2683 2 411132 96619.4 154720 -1 2682
2684 2 410822 96657.6 154680 -1 2683
2685 2 410393 96677.4 154640 -1 2684
2686 2 410199 96575.4 154560 -1 2685
2687 2 410163 96595.5 154480 -1 2686
2688 2 410077 96648.2 154440 -1 2687
2689 2 410063 96635 154400 -1 2688
2690 2 410005 96672.5 154360 -1 2689
2691 2 409947 96626.5 154280 -1 2690
2692 2 409923 96673.6 154200 -1 2691
2693 2 409742 96682.6 154120 -1 2692
2694 2 409622 96708.8 154080 -1 2693
2695 2 409366 96847.8 154080 -1 2694
2696 2 409270 96866.2 154000 -1 2695
2697 2 409276 96849.9 153960 -1 2696
2698 2 409278 96892 154120 -1 2695
2699 2 409333 96901.3 154160 -1 2698
2700 2 411096 95755.5 153880 -1 1932
2701 2 411140 95826.3 153920 -1 2700
2702 2 411113 95842.5 154040 -1 2701
2703 2 411087 95923.4 154120 -1 2702
2704 2 411118 95943.6 154160 -1 2703
2705 2 410110 97459 150000 -1 1880
2706 2 409826 96723.1 149840 -1 2705
2707 2 409853 96305.9 149800 -1 2706
2708 2 409942 95925.7 149720 -1 2707
2709 2 410411 96232.1 149800 -1 2708
2710 2 410129 95980.6 149840 -1 2709
2711 2 410230 96390.3 150000 -1 2710
2712 2 410305 96482.1 150120 -1 2711
2713 2 410353 96478.2 150240 -1 2712
2714 2 410133 96301.3 150360 -1 2713
2715 2 409880 95734.4 150480 -1 2714
2716 2 409553 95065.4 150600 -1 2715
2717 2 409148 94565.6 150680 -1 2716
2718 2 408883 94163.8 150760 -1 2717
2719 2 408875 93847.4 150880 -1 2718
2720 2 408824 93777.2 150960 -1 2719
2721 2 408699 93608.7 151040 -1 2720
2722 2 408517 93492.6 151160 -1 2721
2723 2 408413 93396.6 151280 -1 2722
2724 2 408366 93411.5 151440 -1 2723
2725 2 408275 93293.4 151520 -1 2724
2726 2 408273 93281 151560 -1 2725
2727 2 408241 93245.6 151600 -1 2726
2728 2 408126 93166.1 151680 -1 2727
2729 2 408061 93102.1 151800 -1 2728
2730 2 408040 93094.9 151920 -1 2729
2731 2 408058 93093.6 152000 -1 2730
2732 2 408078 93117.8 152080 -1 2731
2733 2 408168 93151.3 152160 -1 2732
2734 2 408161 93186.6 152320 -1 2733
2735 2 408221 93261.3 152440 -1 2734
2736 2 408281 93333.9 152520 -1 2735
2737 2 408427 93314.3 152640 -1 2736
2738 2 408517 93281.7 152760 -1 2737
2739 2 408608 93224.5 152840 -1 2738
2740 2 408553 93198.2 153000 -1 2739
2741 2 408513 93273.6 153160 -1 2740
2742 2 408536 93387 153280 -1 2741
2743 2 408638 93486.4 153400 -1 2742
2744 2 408653 93628.7 153520 -1 2743
2745 2 408622 93687 153640 -1 2744
2746 2 408771 93680.7 153760 -1 2745
2747 2 408810 93755.3 153920 -1 2746
2748 2 408934 93761.3 154040 -1 2747
2749 2 409054 93833.1 154160 -1 2748
2750 2 409195 93836.5 154280 -1 2749
2751 2 409070 93773.5 154400 -1 2750
2752 2 408935 93810.2 154520 -1 2751
2753 2 408652 93967.6 154640 -1 2752
2754 2 408550 93917 154760 -1 2753
2755 2 408648 93842.6 154880 -1 2754
2756 2 408729 93761.7 155000 -1 2755
2757 2 408751 93787.8 155120 -1 2756
2758 2 408692 93721.2 155240 -1 2757
2759 2 408643 93744.5 155400 -1 2758
2760 2 408404 93669.7 155520 -1 2759
2761 2 408185 93743.5 155640 -1 2760
2762 2 408132 93735.6 155720 -1 2761
2763 2 408100 93790.5 155760 -1 2762
2764 2 408251 93703.4 155840 -1 2763
2765 2 408290 93694.8 155920 -1 2764
2766 2 408261 93734.9 156000 -1 2765
2767 2 408671 93874.7 156080 -1 2766
2768 2 409273 94007 155960 -1 2767
2769 2 409170 93810.7 155840 -1 2768
2770 2 408939 93844 155720 -1 2769
2771 2 408702 93800.5 156160 -1 2767
2772 2 408536 93735.7 156280 -1 2771
2773 2 408440 93639.4 156360 -1 2772
2774 2 408348 93714.7 156400 -1 2773
2775 2 408262 93824.1 156480 -1 2774
2776 2 408503 93727.9 156520 -1 2775
2777 2 408545 93745.2 156600 -1 2776
2778 2 408648 93805.3 156720 -1 2777
2779 2 408646 93797.5 156800 -1 2778
2780 2 408505 93702.1 156880 -1 2779
2781 2 408515 93748.7 156920 -1 2780
2782 2 408574 93771 157040 -1 2781
2783 2 408603 93702.7 157120 -1 2782
2784 2 408720 93682.5 157240 -1 2783
2785 2 408828 93671.5 157280 -1 2784
2786 2 408914 93642.9 157400 -1 2785
2787 2 408978 93560 157520 -1 2786
2788 2 408986 93641.1 157600 -1 2787
2789 2 409092 93624.1 157720 -1 2788
2790 2 409158 93602 157760 -1 2789
2791 2 409322 93559.3 157880 -1 2790
2792 2 409527 93445.4 157960 -1 2791
2793 2 409563 93403.8 158040 -1 2792
2794 2 409565 93422.8 158080 -1 2793
2795 2 409625 93512.3 158160 -1 2794
2796 2 409776 93684 158240 -1 2795
2797 2 409755 93755 158280 -1 2796
2798 2 409877 93861.3 158400 -1 2797
2799 2 410008 93727.8 158480 -1 2798
2800 2 410257 93698.1 158560 -1 2799
2801 2 410640 93751.7 158680 -1 2800
2802 2 410913 93603.3 158760 -1 2801
2803 2 411067 93669.4 158880 -1 2802
2804 2 411143 93648.2 159000 -1 2803
2805 2 411223 93589.9 159120 -1 2804
2806 2 411206 93512.5 159200 -1 2805
2807 2 411240 93557 159320 -1 2806
2808 2 411132 93278.1 159440 -1 2807
2809 2 411370 93596.8 159520 -1 2808
2810 2 411341 93644.8 159640 -1 2809
2811 2 411402 93714.4 159760 -1 2810
2812 2 411486 93593.6 159840 -1 2811
2813 2 411504 93588.1 159960 -1 2812
2814 2 411529 93433.8 160040 -1 2813
2815 2 411688 93433.5 160120 -1 2814
2816 2 411833 93343 160240 -1 2815
2817 2 411937 93188 160360 -1 2816
2818 2 412001 93213 160480 -1 2817
2819 2 412160 93219.4 160560 -1 2818
2820 2 412398 93159.7 160720 -1 2819
2821 2 412426 93011.1 160800 -1 2820
2822 2 413001 93211.8 160880 -1 2821
2823 2 412923 93295.6 160920 -1 2822
2824 2 412895 93232 160960 -1 2823
2825 2 412890 93268.3 161000 -1 2824
2826 2 413422 93284.5 160840 -1 2822
2827 2 413803 93309 160920 -1 2826
2828 2 413892 93292.2 161000 -1 2827
2829 2 413952 93181.6 161080 -1 2828
2830 2 414051 93267.2 161160 -1 2829
2831 2 414012 93270.3 161240 -1 2830
2832 2 414977 92971.2 161240 -1 2831
2833 2 415420 92709.9 161280 -1 2832
2834 2 415673 92671.8 161320 -1 2833
2835 2 415948 92684 161400 -1 2834
2836 2 416202 92427 161480 -1 2835
2837 2 416642 92587.5 161520 -1 2836
2838 2 416638 92494.8 161600 -1 2837
2839 2 416766 92493 161680 -1 2838
2840 2 417022 92446.1 161760 -1 2839
2841 2 417192 92513.4 161840 -1 2840
2842 2 417450 92457 161920 -1 2841
2843 2 417864 92346.3 161840 -1 2842
2844 2 418330 92147.4 161920 -1 2843
2845 2 418568 92192.8 162000 -1 2844
2846 2 418706 92156.7 162080 -1 2845
2847 2 419026 91984.7 162160 -1 2846
2848 2 419244 92020.6 162200 -1 2847
2849 2 419561 91972.4 162120 -1 2848
2850 2 419801 91714.3 162040 -1 2849
2851 2 420059 91559.1 162000 -1 2850
2852 2 420343 91309.8 161960 -1 2851
2853 2 420691 91214.9 161960 -1 2852
2854 2 420890 91306 162000 -1 2853
2855 2 421186 91169.4 162080 -1 2854
2856 2 421431 90969.3 162040 -1 2855
2857 2 421658 90919.9 162000 -1 2856
2858 2 422151 90732.5 162040 -1 2857
2859 2 422915 90675.7 162040 -1 2858
2860 2 423597 90455.2 162080 -1 2859
2861 2 424106 90230.2 162120 -1 2860
2862 2 424449 89683.9 162160 -1 2861
2863 2 424578 89709.8 162120 -1 2862
2864 2 424600 89715 162040 -1 2863
2865 2 424646 89529.7 161960 -1 2864
2866 2 424840 89549.2 161880 -1 2865
2867 2 424910 89511.7 161840 -1 2866
2868 2 425358 89103.4 161800 -1 2867
2869 2 425539 89123.2 161760 -1 2868
2870 2 425864 88665.2 161720 -1 2869
2871 2 426368 88731.2 161760 -1 2870
2872 2 426549 88366.4 161800 -1 2871
2873 2 426644 88667.4 161880 -1 2872
2874 2 426872 88610.8 161840 -1 2873
2875 2 426996 88306.5 161800 -1 2874
2876 2 427015 88528.5 161760 -1 2875
2877 2 426998 88356.4 161720 -1 2876
2878 2 427034 88522.7 161680 -1 2877
2879 2 427013 88275.7 161640 -1 2878
2880 2 426992 88396.5 161600 -1 2879
2881 2 427143 88559.6 161560 -1 2880
2882 2 427178 88602.2 161520 -1 2881
2883 2 427141 88145.5 161480 -1 2882
2884 2 427092 88545.3 161440 -1 2883
2885 2 427180 88112.3 161400 -1 2884
2886 2 427134 88494.3 161360 -1 2885
2887 2 427385 89146.8 161320 -1 2886
2888 2 427481 88109.3 161280 -1 2887
2889 2 427365 88240 161200 -1 2888
2890 2 427434 88377.5 161160 -1 2889
2891 2 427466 88496.8 161120 -1 2890
2892 2 427470 88325.8 161080 -1 2891
2893 2 427451 88418.2 161040 -1 2892
2894 2 427563 88286.6 161000 -1 2893
2895 2 427687 88601.3 160960 -1 2894
2896 2 427910 88508.9 160920 -1 2895
2897 2 428046 88689.2 160880 -1 2896
2898 2 428171 88524 160840 -1 2897
2899 2 428170 88485.2 160800 -1 2898
2900 2 428176 88650.5 160760 -1 2899
2901 2 428312 88661.6 160720 -1 2900
2902 2 428443 88890.8 160640 -1 2901
2903 2 428676 88795 160560 -1 2902
2904 2 429018 88772.1 160480 -1 2903
2905 2 429137 89052 160400 -1 2904
2906 2 429328 88600.9 160360 -1 2905
2907 2 429437 88960.7 160320 -1 2906
2908 2 429546 88928.3 160280 -1 2907
2909 2 429761 89657.7 160240 -1 2908
2910 2 429577 89358.1 160200 -1 2909
2911 2 429578 88938.6 160120 -1 2910
2912 2 429637 89333 160040 -1 2911
2913 2 429873 89048 160000 -1 2912
2914 2 430005 89276.2 159960 -1 2913
2915 2 430102 89481.8 159880 -1 2914
2916 2 430286 89569.9 159840 -1 2915
2917 2 430407 89512.6 159800 -1 2916
2918 2 430569 89678.5 159760 -1 2917
2919 2 430844 89856.1 159720 -1 2918
2920 2 431256 90010.6 159760 -1 2919
2921 2 431588 89995.3 159720 -1 2920
2922 2 431611 89973.7 159680 -1 2921
2923 2 431662 89963.6 159640 -1 2922
2924 2 431649 90072.7 159600 -1 2923
2925 2 431814 90312.3 159560 -1 2924
2926 2 431881 90374.3 159520 -1 2925
2927 2 431299 89995.3 159800 -1 2920
2928 2 431400 90069 159840 -1 2927
2929 2 431818 89849.2 159880 -1 2928
2930 2 432245 89716.5 159800 -1 2929
2931 2 432278 89770.2 159760 -1 2930
2932 2 432360 90158.7 159720 -1 2931
2933 2 432325 90289.8 159680 -1 2932
2934 2 432331 90255.5 159640 -1 2933
2935 2 432276 90354 159600 -1 2934
2936 2 432253 90362.4 159520 -1 2935
2937 2 432306 90312.9 159480 -1 2936
2938 2 432167 90296.4 159440 -1 2937
2939 2 432164 90328.5 159400 -1 2938
2940 2 432170 90390.7 159360 -1 2939
2941 2 432192 90454.5 159320 -1 2940
2942 2 432220 89703.8 159720 -1 2931
2943 2 432196 89733.8 159640 -1 2942
2944 2 432135 89743.6 159600 -1 2943
2945 2 432183 89639 159560 -1 2944
2946 2 432160 89704.5 159520 -1 2945
2947 2 432241 89659.8 159480 -1 2946
2948 2 432162 89652.7 159440 -1 2947
2949 2 432180 89631 159400 -1 2948
2950 2 431976 89582.2 159920 -1 2929
2951 2 432059 89523.9 159960 -1 2950
2952 2 432040 89689.9 160040 -1 2951
2953 2 432078 89620.6 160080 -1 2952
2954 2 432148 89360.4 160120 -1 2953
2955 2 432099 89812.8 160200 -1 2954
2956 2 432230 89566.8 160280 -1 2955
2957 2 432276 89567.1 160320 -1 2956
2958 2 432501 89891.8 160320 -1 2957
2959 2 432837 89939.8 160320 -1 2958
2960 2 432903 89993.8 160320 -1 2959
2961 2 432321 89567.5 160360 -1 2957
2962 2 432258 89941.7 160400 -1 2961
2963 2 432203 89684.4 160480 -1 2962
2964 2 432045 89933.5 160520 -1 2963
2965 2 431767 89702 160600 -1 2964
2966 2 431825 89622.8 160680 -1 2965
2967 2 431728 89749.4 160760 -1 2966
2968 2 431828 89579.8 160800 -1 2967
2969 2 431863 89789.3 160840 -1 2968
2970 2 431829 89790.1 160880 -1 2969
2971 2 432756 89836.5 160480 -1 2963
2972 2 432829 90046.4 160520 -1 2971
2973 2 432815 89912.5 160560 -1 2972
2974 2 430790 89825.4 159680 -1 2919
2975 2 430820 89854.5 159600 -1 2974
2976 2 430865 89820.7 159560 -1 2975
2977 2 430880 89865.5 159520 -1 2976
2978 2 430957 89817.3 159440 -1 2977
2979 2 413795 93268.7 161280 -1 2831
2980 2 413102 93012.7 161360 -1 2979
2981 2 413337 93261.3 161400 -1 2980
2982 2 413239 93107.3 161440 -1 2981
2983 2 413333 93233.4 161520 -1 2982
2984 2 413048 92897.6 161560 -1 2983
2985 2 413018 93061.4 161640 -1 2984
2986 2 412981 92907.9 161680 -1 2985
2987 2 412959 93163.7 161720 -1 2986
2988 2 413632 93398.6 161640 -1 2983
2989 2 413714 93281 161680 -1 2988
2990 2 413747 93385.1 161720 -1 2989
2991 2 413847 93166.2 161800 -1 2990
2992 2 407721 93868.4 156480 -1 2775
2993 2 407642 93965.6 156520 -1 2992
2994 2 407716 94046.8 156560 -1 2993
2995 2 407694 94042.9 156600 -1 2994
2996 2 407708 94121.2 156680 -1 2995
2997 2 407863 93380 156320 -1 2773
2998 2 407853 93188.5 156280 -1 2997
2999 2 407781 93171.5 156240 -1 2998
3000 2 407698 93138.5 156200 -1 2999
3001 2 407726 93207.1 156160 -1 3000
3002 2 407739 93273.3 156080 -1 3001
3003 2 407731 93720.5 155640 -1 2763
3004 2 407801 93764.3 155520 -1 3003
3005 2 408339 94121.6 155720 -1 2762
3006 2 408494 94238.8 155640 -1 3005
3007 2 408594 94259.9 155600 -1 3006
3008 2 410664 96416 149840 -1 2709
3009 2 411232 97092.1 150200 -1 3008
3010 2 411322 97021.6 150280 -1 3009
3011 2 411416 96933.6 150320 -1 3010
3012 2 411422 96809.7 150360 -1 3011
3013 2 411175 96574.4 150440 -1 3012
3014 2 410869 96165.5 150520 -1 3013
3015 2 410754 95977.1 150560 -1 3014
3016 2 410673 95765.1 150600 -1 3015
3017 2 411011 97435.1 149960 -1 3008
3018 2 411057 97659.5 150000 -1 3017
3019 2 411160 97805.1 150080 -1 3018
3020 2 411261 97842.6 150160 -1 3019
3021 2 411326 97779.1 150240 -1 3020
3022 2 411305 97707.8 150280 -1 3021
3023 2 411330 97607.6 150320 -1 3022
3024 2 411389 97315.6 150400 -1 3023
3025 2 411498 97189.1 150440 -1 3024
3026 2 411432 97033.8 150480 -1 3025
3027 2 409783 95628 149680 -1 2708
3028 2 409854 95300.2 149600 -1 3027
3029 2 409725 95086.8 149440 -1 3028
3030 2 410182 95056.5 149400 -1 3029
3031 2 410444 94834.5 149360 -1 3030
3032 2 410799 94537.4 149400 -1 3031
3033 2 410841 94476.8 149440 -1 3032
3034 2 410806 94386.7 149520 -1 3033
3035 2 410716 94559.9 149600 -1 3034
3036 2 410792 94703 149640 -1 3035
3037 2 411145 95126.7 149720 -1 3036
3038 2 411290 95405.9 149800 -1 3037
3039 2 411364 95752.9 149880 -1 3038
3040 2 411704 95990.2 149960 -1 3039
3041 2 411840 96103.6 150000 -1 3040
3042 2 411993 96202.6 150080 -1 3041
3043 2 412241 96331.8 150160 -1 3042
3044 2 412121 96256.3 150200 -1 3043
3045 2 412157 96266.6 150240 -1 3044
3046 2 412175 96132.2 150320 -1 3045
3047 2 412077 95893.6 150400 -1 3046
3048 2 410544 94591.2 149320 -1 3031
3049 2 410190 93821.4 149360 -1 3048
3050 2 409883 93593.2 149400 -1 3049
3051 2 409613 93430.6 149360 -1 3050
3052 2 409521 93329.3 149320 -1 3051
3053 2 409169 93317.4 149280 -1 3052
3054 2 408441 93323.9 149360 -1 3053
3055 2 408394 93359.6 149400 -1 3054
3056 2 408436 93360.2 149480 -1 3055
3057 2 409250 93297.7 149240 -1 3053
3058 2 409389 93322.1 149160 -1 3057
3059 2 409420 93311.6 149080 -1 3058
3060 2 409425 93105.9 149000 -1 3059
3061 2 409332 92979.8 148960 -1 3060
3062 2 409032 92406.1 148920 -1 3061
3063 2 408735 91964.1 148880 -1 3062
3064 2 408039 91674.6 148840 -1 3063
3065 2 407848 91715.1 148760 -1 3064
3066 2 407876 91781.5 148720 -1 3065
3067 2 407569 91862.8 148640 -1 3066
3068 2 407239 91922.5 148560 -1 3067
3069 2 406578 91894.9 148520 -1 3068
3070 2 406426 91913.2 148400 -1 3069
3071 2 406409 91894.9 148360 -1 3070
3072 2 406528 91899.8 148320 -1 3071
3073 2 407038 91658.4 148280 -1 3072
3074 2 406868 91680.9 148240 -1 3073
3075 2 406875 91660.2 148200 -1 3074
3076 2 406214 91534 148160 -1 3075
3077 2 406060 91499.9 148120 -1 3076
3078 2 405616 91536 148080 -1 3077
3079 2 405440 91499.1 148040 -1 3078
3080 2 404863 91438.4 147960 -1 3079
3081 2 403893 91408.2 147920 -1 3080
3082 2 403560 91370.5 147880 -1 3081
3083 2 403408 91266 147800 -1 3082
3084 2 403329 91213.2 147760 -1 3083
3085 2 403146 91082.8 147640 -1 3084
3086 2 403105 91141.1 147600 -1 3085
3087 2 402993 91155.9 147560 -1 3086
3088 2 402368 91391.2 147520 -1 3087
3089 2 402162 91324.9 147480 -1 3088
3090 2 401958 91384.9 147400 -1 3089
3091 2 401960 91400.3 147360 -1 3090
3092 2 401926 91268.5 147280 -1 3091
3093 2 402094 91284.4 147240 -1 3092
3094 2 402115 91273.2 147160 -1 3093
3095 2 402022 91271.2 147080 -1 3094
3096 2 402009 91248.5 147000 -1 3095
3097 2 401952 91265.6 146960 -1 3096
3098 2 401811 91233.1 146880 -1 3097
3099 2 401803 91279 146800 -1 3098
3100 2 401494 91003.1 146800 -1 3099
3101 2 401420 90894.7 146720 -1 3100
3102 2 401443 90866.3 146680 -1 3101
3103 2 401404 90890.7 146600 -1 3102
3104 2 401358 90833.6 146560 -1 3103
3105 2 401261 90839.2 146480 -1 3104
3106 2 401194 90805.2 146400 -1 3105
3107 2 401105 90793.5 146320 -1 3106
3108 2 400903 90756.1 146240 -1 3107
3109 2 400664 90785.8 146160 -1 3108
3110 2 400509 90812.4 146120 -1 3109
3111 2 400214 90983.1 146080 -1 3110
3112 2 400101 91017.6 146000 -1 3111
3113 2 400013 90981.6 145920 -1 3112
3114 2 399884 91131.5 145880 -1 3113
3115 2 399757 91246.2 145840 -1 3114
3116 2 398518 91433.7 145800 -1 3115
3117 2 398558 91414.5 145760 -1 3116
3118 2 398810 91292.9 145720 -1 3117
3119 2 398727 91206.3 145680 -1 3118
3120 2 398747 91181.9 145640 -1 3119
3121 2 398698 91162.9 145600 -1 3120
3122 2 398449 91165.8 145560 -1 3121
3123 2 398578 90869.3 145480 -1 3122
3124 2 398578 90839.8 145440 -1 3123
3125 2 398420 90853.9 145400 -1 3124
3126 2 398345 90865.8 145320 -1 3125
3127 2 398322 90845.9 145280 -1 3126
3128 2 398311 90839 145240 -1 3127
3129 2 398305 90801.6 145200 -1 3128
3130 2 398304 90780.4 145160 -1 3129
3131 2 398145 91293.3 145520 -1 3122
3132 2 398053 91219.8 145440 -1 3131
3133 2 398059 91172.9 145400 -1 3132
3134 2 398064 91157.7 145360 -1 3133
3135 2 398092 91195.2 145320 -1 3134
3136 2 399527 91039.2 145560 -1 3121
3137 2 399520 90955.6 145480 -1 3136
3138 2 399456 90860.4 145400 -1 3137
3139 2 399440 90830.1 145360 -1 3138
3140 2 399303 90801.6 145320 -1 3139
3141 2 399305 90785.7 145280 -1 3140
3142 2 399178 90693.1 145240 -1 3141
3143 2 399207 90660.8 145200 -1 3142
3144 2 399229 90614.4 145160 -1 3143
3145 2 399228 90517.5 145120 -1 3144
3146 2 399208 90499.6 145080 -1 3145
3147 2 398374 91522.1 145840 -1 3116
3148 2 398295 91543.1 145880 -1 3147
3149 2 398563 91522.8 145920 -1 3148
3150 2 398810 91470.8 145960 -1 3149
3151 2 398798 91617.5 146040 -1 3150
3152 2 398754 91686.1 146080 -1 3151
3153 2 398314 92155.5 146120 -1 3152
3154 2 398620 92197.5 146200 -1 3153
3155 2 398579 92229.6 146240 -1 3154
3156 2 398873 92317.4 146280 -1 3155
3157 2 398861 92230 146360 -1 3156
3158 2 399026 91536 146120 -1 3152
3159 2 399054 91560.2 146200 -1 3158
3160 2 399117 91560.4 146280 -1 3159
3161 2 399170 91473.4 146360 -1 3160
3162 2 399373 91463.1 146400 -1 3161
3163 2 399665 91616.2 146480 -1 3162
3164 2 399656 91625.2 146520 -1 3163
3165 2 399697 91631.5 146600 -1 3164
3166 2 399729 91559.1 146680 -1 3165
3167 2 399748 91591.9 146720 -1 3166
3168 2 399761 91619.9 146800 -1 3167
3169 2 399672 91612 146880 -1 3168
3170 2 399662 91648.6 146920 -1 3169
3171 2 401870 91359.9 146760 -1 3099
3172 2 401958 91432.4 146680 -1 3171
3173 2 401965 91506.1 146600 -1 3172
3174 2 402006 91596.1 146520 -1 3173
3175 2 402059 91663.2 146440 -1 3174
3176 2 402035 91727 146360 -1 3175
3177 2 402016 91695.6 146240 -1 3176
3178 2 402114 91863.4 146200 -1 3177
3179 2 402137 91844.7 146160 -1 3178
3180 2 402074 91527.6 147560 -1 3088
3181 2 401937 91579.6 147640 -1 3180
3182 2 401985 91693.2 147720 -1 3181
3183 2 402411 91668.2 147760 -1 3182
3184 2 402455 91702.3 147800 -1 3183
3185 2 402419 91749.7 147840 -1 3184
3186 2 402409 91826.9 147880 -1 3185
3187 2 401720 91838.6 147800 -1 3182
3188 2 401632 91920.4 147840 -1 3187
3189 2 401582 91975.1 147880 -1 3188
3190 2 401619 92194.8 148000 -1 3189
3191 2 401602 92332.1 148040 -1 3190
3192 2 401594 92342.7 148120 -1 3191
3193 2 401537 92377.3 148160 -1 3192
3194 2 401442 92404.4 148280 -1 3193
3195 2 400783 92718.4 148320 -1 3194
3196 2 400824 92767.8 148360 -1 3195
3197 2 400780 92745 148400 -1 3196
3198 2 400447 92864.9 148480 -1 3197
3199 2 400232 92819.4 148520 -1 3198
3200 2 400445 92711.1 148640 -1 3199
3201 2 400346 92683.9 148680 -1 3200
3202 2 400326 92618.1 148720 -1 3201
3203 2 400276 92579.7 148760 -1 3202
3204 2 400389 92486.4 148800 -1 3203
3205 2 400384 92445.1 148840 -1 3204
3206 2 400371 92498.8 148920 -1 3205
3207 2 399998 92741.9 148560 -1 3199
3208 2 399818 92703.4 148640 -1 3207
3209 2 399779 92677.7 148680 -1 3208
3210 2 399690 92629 148720 -1 3209
3211 2 399392 92571 148800 -1 3210
3212 2 399121 92500.5 148880 -1 3211
3213 2 398939 92533.8 148920 -1 3212
3214 2 398717 92517.4 149000 -1 3213
3215 2 398439 92522.7 149080 -1 3214
3216 2 398420 92500.9 149120 -1 3215
3217 2 398343 92573.1 149200 -1 3216
3218 2 398286 92625.4 149240 -1 3217
3219 2 398270 92719.2 149320 -1 3218
3220 2 398135 92784.9 149440 -1 3219
3221 2 398020 92917 149520 -1 3220
3222 2 398034 93360.2 149640 -1 3221
3223 2 398297 93818.4 149720 -1 3222
3224 2 398509 94197.3 149800 -1 3223
3225 2 398788 94760.9 149920 -1 3224
3226 2 398838 94917.1 149960 -1 3225
3227 2 398934 95250.2 150080 -1 3226
3228 2 399061 95411.1 150160 -1 3227
3229 2 399036 95383.3 150280 -1 3228
3230 2 398783 95222.4 150360 -1 3229
3231 2 398433 94771.7 150480 -1 3230
3232 2 398040 94383.3 150560 -1 3231
3233 2 397711 93976.8 150640 -1 3232
3234 2 397456 93493.6 150720 -1 3233
3235 2 397130 93589.9 150760 -1 3234
3236 2 396964 93638.5 150840 -1 3235
3237 2 396776 93455.8 150880 -1 3236
3238 2 396630 93595.4 150920 -1 3237
3239 2 396428 93734.8 151000 -1 3238
3240 2 396302 93814.6 151080 -1 3239
3241 2 396108 93883.6 151160 -1 3240
3242 2 396022 93895.9 151200 -1 3241
3243 2 395832 93828.2 151280 -1 3242
3244 2 395810 93953.7 151360 -1 3243
3245 2 395608 94090 151440 -1 3244
3246 2 395228 94137 151480 -1 3245
3247 2 395023 94110.9 151560 -1 3246
3248 2 395551 94189 151600 -1 3247
3249 2 395442 94151.8 151680 -1 3248
3250 2 395434 94116.8 151760 -1 3249
3251 2 394660 94120.5 151600 -1 3247
3252 2 394307 94194.4 151640 -1 3251
3253 2 394200 94229.5 151680 -1 3252
3254 2 394159 94256.4 151760 -1 3253
3255 2 394091 94312.1 151840 -1 3254
3256 2 393922 94338.3 151920 -1 3255
3257 2 393864 94386 151960 -1 3256
3258 2 393768 94525.5 152000 -1 3257
3259 2 393748 94605.6 152080 -1 3258
3260 2 393731 94698.9 152200 -1 3259
3261 2 393698 94711.9 152240 -1 3260
3262 2 393598 94767.2 152320 -1 3261
3263 2 393560 94812.5 152400 -1 3262
3264 2 393515 94846.6 152520 -1 3263
3265 2 393395 94643.7 152560 -1 3264
3266 2 393366 94638.2 152600 -1 3265
3267 2 393287 94648.8 152640 -1 3266
3268 2 393177 94620.3 152680 -1 3267
3269 2 392995 94667.4 152720 -1 3268
3270 2 392913 94753.4 152760 -1 3269
3271 2 392687 94926.3 152800 -1 3270
3272 2 392477 95041 152760 -1 3271
3273 2 392272 95168 152680 -1 3272
3274 2 392100 95174 152640 -1 3273
3275 2 391974 95284.2 152600 -1 3274
3276 2 391973 95249.3 152560 -1 3275
3277 2 391894 95260.8 152480 -1 3276
3278 2 391085 95415.8 152440 -1 3277
3279 2 390863 95471.3 152400 -1 3278
3280 2 390704 95465.8 152320 -1 3279
3281 2 390727 95419.6 152240 -1 3280
3282 2 390607 95450.3 152160 -1 3281
3283 2 390630 95531.7 152080 -1 3282
3284 2 390588 95388.8 152000 -1 3283
3285 2 390479 95432.4 151960 -1 3284
3286 2 390327 95653.6 151880 -1 3285
3287 2 390061 95705.9 151840 -1 3286
3288 2 389938 95790 151760 -1 3287
3289 2 390017 95617.3 151720 -1 3288
3290 2 390014 95613.6 151680 -1 3289
3291 2 390007 95588.5 151640 -1 3290
3292 2 390035 95468.1 151520 -1 3291
3293 2 390053 95371.6 151480 -1 3292
3294 2 390124 95421.6 151440 -1 3293
3295 2 389758 95710.8 151400 -1 3294
3296 2 389550 95782.3 151360 -1 3295
3297 2 389372 95772.4 151280 -1 3296
3298 2 389351 95813.4 151240 -1 3297
3299 2 389357 95836.8 151200 -1 3298
3300 2 389355 95838.1 151160 -1 3299
3301 2 389073 95889.4 151120 -1 3300
3302 2 388654 95939.5 151040 -1 3301
3303 2 388322 95960.7 151000 -1 3302
3304 2 388208 95887.8 150960 -1 3303
3305 2 388057 95748.4 150920 -1 3304
3306 2 388000 95911.1 150840 -1 3305
3307 2 387979 95968.3 150760 -1 3306
3308 2 388204 96445.7 150640 -1 3307
3309 2 388564 97115.1 150520 -1 3308
3310 2 388926 97729.9 150400 -1 3309
3311 2 389107 97921.1 150320 -1 3310
3312 2 389065 97989.4 150240 -1 3311
3313 2 388929 97844.3 150120 -1 3312
3314 2 388848 97757.2 150080 -1 3313
3315 2 388478 97494.2 149960 -1 3314
3316 2 388069 97258 149880 -1 3315
3317 2 387533 96796 149760 -1 3316
3318 2 387145 96428.1 149680 -1 3317
3319 2 387025 96328.7 149640 -1 3318
3320 2 386769 96131.9 149560 -1 3319
3321 2 386839 95949.2 149480 -1 3320
3322 2 386851 95991.8 149360 -1 3321
3323 2 386827 95985.3 149280 -1 3322
3324 2 386755 95979.2 149200 -1 3323
3325 2 386721 95931.5 149080 -1 3324
3326 2 386602 95748.9 149000 -1 3325
3327 2 386639 95769.2 148880 -1 3326
3328 2 386646 95851.2 148760 -1 3327
3329 2 386678 95856.5 148680 -1 3328
3330 2 386604 95850.2 148560 -1 3329
3331 2 386538 95864 148520 -1 3330
3332 2 386459 95845.8 148440 -1 3331
3333 2 386393 95932.9 148320 -1 3332
3334 2 386821 95590.4 148280 -1 3333
3335 2 386870 95641.7 148240 -1 3334
3336 2 386845 95667.6 148200 -1 3335
3337 2 386795 95636 148120 -1 3336
3338 2 386560 95433.3 148000 -1 3337
3339 2 386445 95345.2 147920 -1 3338
3340 2 386431 95299.7 147880 -1 3339
3341 2 386318 95247.1 147800 -1 3340
3342 2 386274 95223.3 147720 -1 3341
3343 2 386161 95055.7 147640 -1 3342
3344 2 386115 94991 147560 -1 3343
3345 2 386018 94903.4 147480 -1 3344
3346 2 385945 94790.8 147440 -1 3345
3347 2 385852 94748.4 147400 -1 3346
3348 2 385771 94783 147320 -1 3347
3349 2 385665 94760.3 147280 -1 3348
3350 2 385639 94720.1 147200 -1 3349
3351 2 385529 94933.6 147160 -1 3350
3352 2 385501 94705.4 147120 -1 3351
3353 2 385122 94699.6 147040 -1 3352
3354 2 384788 94616.3 147000 -1 3353
3355 2 384573 94608.8 146960 -1 3354
3356 2 384474 94757.1 146880 -1 3355
3357 2 384243 94802.1 146840 -1 3356
3358 2 384143 94875.9 146720 -1 3357
3359 2 384120 94803.8 146680 -1 3358
3360 2 384112 94803.8 146640 -1 3359
3361 2 384050 94771.7 146600 -1 3360
3362 2 383912 94771.6 146520 -1 3361
3363 2 383602 94806 146440 -1 3362
3364 2 383431 94806.3 146400 -1 3363
3365 2 383365 94800 146360 -1 3364
3366 2 383302 94749 146280 -1 3365
3367 2 383331 94777 146200 -1 3366
3368 2 383270 94711.4 146120 -1 3367
3369 2 383234 94648.1 146040 -1 3368
3370 2 383208 94583.3 145960 -1 3369
3371 2 383127 94531 145880 -1 3370
3372 2 383116 94437.2 145800 -1 3371
3373 2 383088 94384.9 145760 -1 3372
3374 2 383027 94406 145720 -1 3373
3375 2 382963 94401.5 145680 -1 3374
3376 2 382940 94419.1 145640 -1 3375
3377 2 382912 94410.2 145600 -1 3376
3378 2 382876 94423.3 145560 -1 3377
3379 2 382848 94370.9 145480 -1 3378
3380 2 382787 94299.6 145400 -1 3379
3381 2 382716 94281.6 145360 -1 3380
3382 2 382729 94244 145320 -1 3381
3383 2 382719 94219 145280 -1 3382
3384 2 382624 94206.9 145240 -1 3383
3385 2 382623 94225.4 145160 -1 3384
3386 2 382595 94155.4 145080 -1 3385
3387 2 382509 94137.3 145000 -1 3386
3388 2 382460 94132.3 144960 -1 3387
3389 2 382422 94199.2 144920 -1 3388
3390 2 382284 94198.1 144840 -1 3389
3391 2 382158 94214 144760 -1 3390
3392 2 382102 94174 144680 -1 3391
3393 2 381950 94162 144640 -1 3392
3394 2 381917 94207.2 144560 -1 3393
3395 2 381812 94229 144520 -1 3394
3396 2 381764 94223.8 144480 -1 3395
3397 2 381692 94297.4 144440 -1 3396
3398 2 381596 94382.9 144360 -1 3397
3399 2 381485 94420.2 144280 -1 3398
3400 2 381415 94436.6 144160 -1 3399
3401 2 381309 94416 144120 -1 3400
3402 2 381294 94444.5 144040 -1 3401
3403 2 381417 94515.6 143960 -1 3402
3404 2 381335 94557.6 143920 -1 3403
3405 2 381371 94706.2 143760 -1 3404
3406 2 381392 94790.9 143720 -1 3405
3407 2 381370 94902 143680 -1 3406
3408 2 381392 95014.1 143600 -1 3407
3409 2 381463 95138.1 143520 -1 3408
3410 2 381529 95261.9 143480 -1 3409
3411 2 381660 95456.6 143400 -1 3410
3412 2 381641 95521.6 143320 -1 3411
3413 2 381710 95607.9 143280 -1 3412
3414 2 381695 95650.1 143240 -1 3413
3415 2 381644 95807 143200 -1 3414
3416 2 381364 96435.8 143160 -1 3415
3417 2 381757 95979.8 143120 -1 3416
3418 2 381594 95660.3 143040 -1 3417
3419 2 381555 95650.4 143000 -1 3418
3420 2 381416 95545 142960 -1 3419
3421 2 381321 95445.1 142920 -1 3420
3422 2 381290 95379 142880 -1 3421
3423 2 381073 95350.6 142840 -1 3422
3424 2 380929 95335.2 142800 -1 3423
3425 2 380501 95463.8 142840 -1 3424
3426 2 380285 95548.4 142880 -1 3425
3427 2 379898 95536.7 142840 -1 3426
3428 2 379858 95522 142800 -1 3427
3429 2 379713 95531.6 142760 -1 3428
3430 2 379520 95451.1 142680 -1 3429
3431 2 379477 95422 142600 -1 3430
3432 2 379458 95398.3 142560 -1 3431
3433 2 379433 95396 142520 -1 3432
3434 2 379402 95349.4 142480 -1 3433
3435 2 379339 95360.3 142400 -1 3434
3436 2 379254 95401.5 142320 -1 3435
3437 2 379180 95356.5 142240 -1 3436
3438 2 379067 95445.8 142160 -1 3437
3439 2 379085 95487.6 142120 -1 3438
3440 2 378917 95456 142080 -1 3439
3441 2 378835 95554.8 142040 -1 3440
3442 2 378814 95559 142000 -1 3441
3443 2 378682 95630.5 141920 -1 3442
3444 2 378469 95523.1 141840 -1 3443
3445 2 378786 95646.1 141600 -1 3444
3446 2 378664 95891.8 141560 -1 3445
3447 2 378810 95576.8 141520 -1 3446
3448 2 378660 95788.7 141440 -1 3447
3449 2 378549 95758.1 141200 -1 3448
3450 2 378527 95697.4 141160 -1 3449
3451 2 378791 95653.4 141080 -1 3450
3452 2 378951 95481.4 141160 -1 3451
3453 2 379059 95365.4 141240 -1 3452
3454 2 378771 95793.4 141040 -1 3451
3455 2 378771 95781.4 140840 -1 3454
3456 2 378787 95817.4 140760 -1 3455
3457 2 378735 95853.4 140640 -1 3456
3458 2 378651 95865.4 140560 -1 3457
3459 2 377735 95281.4 140520 -1 3458
3460 2 378039 95589.4 140480 -1 3459
3461 2 378323 95865.4 140440 -1 3460
3462 2 378391 96205.4 140360 -1 3461
3463 2 378343 96249.4 140280 -1 3462
3464 2 378179 96377.4 140160 -1 3463
3465 2 378047 96561.4 140080 -1 3464
3466 2 377947 96569.4 140000 -1 3465
3467 2 377919 96529.4 139960 -1 3466
3468 2 377863 96629.4 139800 -1 3467
3469 2 377759 96733.4 139680 -1 3468
3470 2 377655 96797.4 139600 -1 3469
3471 2 377535 97033.4 139560 -1 3470
3472 2 377331 97349.4 139520 -1 3471
3473 2 377163 97229.4 139400 -1 3472
3474 2 377223 96941.4 139360 -1 3473
3475 2 377375 97537.4 139320 -1 3474
3476 2 377403 97257.4 139280 -1 3475
3477 2 377395 96825.4 139240 -1 3476
3478 2 377451 96797.4 139200 -1 3477
3479 2 377583 96793.4 139120 -1 3478
3480 2 377979 96825.4 139080 -1 3479
3481 2 378983 96845.4 139120 -1 3480
3482 2 378951 96869.4 139160 -1 3481
3483 2 378931 96725.4 139240 -1 3482
3484 2 379067 97273.4 139280 -1 3483
3485 2 378843 97149.4 139360 -1 3484
3486 2 378679 97441.4 139400 -1 3485
3487 2 378767 97457.4 139440 -1 3486
3488 2 378979 97645.4 139520 -1 3487
3489 2 379047 97417.4 139560 -1 3488
3490 2 379199 97185.4 139600 -1 3489
3491 2 379203 97189.4 139640 -1 3490
3492 2 379247 97201.4 139720 -1 3491
3493 2 379307 97201.4 139800 -1 3492
3494 2 378771 97313.4 139160 -1 3482
3495 2 378723 97401.4 139120 -1 3494
3496 2 378631 97381.4 139080 -1 3495
3497 2 378615 97405.4 139040 -1 3496
3498 2 378591 97401.4 139000 -1 3497
3499 2 377943 96793.4 139040 -1 3480
3500 2 378015 96749.4 139000 -1 3499
3501 2 378299 96641.4 138920 -1 3500
3502 2 378781 96575.4 138920 -1 3501
3503 2 378749 96263.4 138920 -1 3502
3504 2 378505 96171.4 138920 -1 3503
3505 2 378251 96673.4 138880 -1 3501
3506 2 378235 96589.4 138840 -1 3505
3507 2 378155 96489.4 138800 -1 3506
3508 2 378131 96405.4 138760 -1 3507
3509 2 377847 96669.4 138680 -1 3508
3510 2 377809 96617.4 138640 -1 3509
3511 2 377771 96565.4 138600 -1 3510
3512 2 377623 96541.4 138560 -1 3511
3513 2 377543 96521.4 138520 -1 3512
3514 2 377431 96573.4 138480 -1 3513
3515 2 377355 96597.4 138440 -1 3514
3516 2 377351 96649.4 138400 -1 3515
3517 2 377539 96685.4 138360 -1 3516
3518 2 377631 96693.4 138320 -1 3517
3519 2 377755 96521.4 138280 -1 3518
3520 2 377783 96517.4 138240 -1 3519
3521 2 377799 96205.4 138520 -1 3512
3522 2 377739 96089.4 138480 -1 3521
3523 2 377631 96049.4 138440 -1 3522
3524 2 377519 96081.4 138360 -1 3523
3525 2 377475 96021.4 138280 -1 3524
3526 2 377487 96069.4 138240 -1 3525
3527 2 377515 95881.4 138200 -1 3526
3528 2 378231 96593.4 138600 -1 3510
3529 2 378343 96529.4 138560 -1 3528
3530 2 378391 96445.4 138520 -1 3529
3531 2 378475 96453.4 138440 -1 3530
3532 2 378483 96477.4 138360 -1 3531
3533 2 378443 96557.4 138320 -1 3532
3534 2 378459 96517.4 138240 -1 3533
3535 2 378559 96453.4 138200 -1 3534
3536 2 378727 96405.4 138440 -1 3531
3537 2 378759 96429.4 138400 -1 3536
3538 2 378787 96469.4 138360 -1 3537
3539 2 378791 96497.4 138320 -1 3538
3540 2 378635 95551.5 142120 -1 3440
3541 2 378608 95685.7 142160 -1 3540
3542 2 378653 95727.3 142200 -1 3541
3543 2 378545 95766.3 142240 -1 3542
3544 2 378583 95812.2 142280 -1 3543
3545 2 385591 94743.7 147000 -1 3353
3546 2 385813 94946.3 146960 -1 3545
3547 2 386117 95030.1 146880 -1 3546
3548 2 386103 94974.9 146800 -1 3547
3549 2 385872 95013.8 146720 -1 3548
3550 2 385863 94831.7 146680 -1 3549
3551 2 385836 95072.6 146640 -1 3550
3552 2 385844 95057 146600 -1 3551
3553 2 385740 95056.4 146560 -1 3552
3554 2 385721 95092.1 146520 -1 3553
3555 2 385617 95106.5 146480 -1 3554
3556 2 385681 95124.7 146440 -1 3555
3557 2 385890 94966 146360 -1 3556
3558 2 385862 94928.6 146320 -1 3557
3559 2 385251 95255.8 146280 -1 3558
3560 2 385098 95182.9 146240 -1 3559
3561 2 384982 95175.2 146200 -1 3560
3562 2 384983 95150.5 146120 -1 3561
3563 2 386039 94576.4 146280 -1 3558
3564 2 386106 94384.4 146200 -1 3563
3565 2 386216 94261.3 146160 -1 3564
3566 2 386248 94190.1 146080 -1 3565
3567 2 386317 94151.4 146000 -1 3566
3568 2 386389 94061.9 145960 -1 3567
3569 2 386508 94066.4 145920 -1 3568
3570 2 386079 94898 146240 -1 3563
3571 2 386305 94892.2 146160 -1 3570
3572 2 386389 94900.5 146120 -1 3571
3573 2 386451 94855.3 146040 -1 3572
3574 2 386519 94746.6 145960 -1 3573
3575 2 386615 94653.3 145880 -1 3574
3576 2 386756 94496.9 145840 -1 3575
3577 2 390178 95283.9 151400 -1 3294
3578 2 390254 95332.2 151320 -1 3577
3579 2 390098 95328.5 151280 -1 3578
3580 2 390173 95394.5 151200 -1 3579
3581 2 390196 95469.4 151120 -1 3580
3582 2 390248 95158.8 151080 -1 3581
3583 2 390257 95013.8 151040 -1 3582
3584 2 390380 94765.2 151160 -1 3583
3585 2 390346 94746.6 151240 -1 3584
3586 2 390309 94967.3 151000 -1 3583
3587 2 390430 94628.8 150960 -1 3586
3588 2 390313 94359.5 150920 -1 3587
3589 2 390124 93952.3 150880 -1 3588
3590 2 390381 94423.2 150840 -1 3589
3591 2 390341 94440.6 150800 -1 3590
3592 2 390372 94485.3 150760 -1 3591
3593 2 390420 94386.1 151000 -1 3588
3594 2 390421 94365.2 151040 -1 3593
3595 2 390295 94386.8 151120 -1 3594
3596 2 390311 94381.2 151160 -1 3595
3597 2 390592 95732.3 152480 -1 3278
3598 2 390606 95908.8 152520 -1 3597
3599 2 390381 96063.6 152560 -1 3598
3600 2 390330 96070.2 152600 -1 3599
3601 2 390505 96117.1 152640 -1 3600
3602 2 390779 95569.8 152560 -1 3598
3603 2 390904 95369.2 152640 -1 3602
3604 2 397583 93247.1 150760 -1 3234
3605 2 397611 93148.1 150840 -1 3604
3606 2 397469 92837.3 150880 -1 3605
3607 2 397603 92976.4 150920 -1 3606
3608 2 397720 93021.6 151000 -1 3607
3609 2 397763 92986.6 151080 -1 3608
3610 2 397694 93134.1 151160 -1 3609
3611 2 397705 93166.3 151200 -1 3610
3612 2 410149 93120.6 149280 -1 3052
3613 2 410271 93079.8 149200 -1 3612
3614 2 410324 93044.5 149120 -1 3613
3615 2 410256 93035.8 149040 -1 3614
3616 2 410201 93022 149000 -1 3615
3617 2 409777 93366.2 149520 -1 3050
3618 2 409936 93487.4 149600 -1 3617
3619 2 410191 93803.9 149680 -1 3618
3620 2 410378 94021.7 149720 -1 3619
3621 2 410649 94674.2 149880 -1 3620
3622 2 410787 94828.7 149920 -1 3621
3623 2 410831 95031.2 149960 -1 3622
3624 2 410938 95172.6 150000 -1 3623
3625 2 411077 95285.5 150080 -1 3624
3626 2 411163 95271.5 150120 -1 3625
3627 2 411192 95321.6 150200 -1 3626
3628 2 410695 94040.9 149760 -1 3620
3629 2 410989 94366.8 149840 -1 3628
3630 2 411187 94652.1 149920 -1 3629
3631 2 411266 94731.5 149960 -1 3630
3632 2 411317 94847.6 150000 -1 3631
3633 2 410589 94579.5 149280 -1 3048
3634 2 410574 94497.1 149240 -1 3633
3635 2 410654 94443.3 149200 -1 3634
3636 2 410717 94428.2 149120 -1 3635
3637 2 410927 94391.9 149080 -1 3636
3638 2 411172 94209 149040 -1 3637
3639 2 411423 94028.3 149000 -1 3638
3640 2 412091 93785.7 149040 -1 3639
3641 2 412218 93740.1 149120 -1 3640
3642 2 412493 93726.4 149160 -1 3641
3643 2 412732 93675.9 149200 -1 3642
3644 2 413085 93446.8 149120 -1 3643
3645 2 413167 93381.8 149040 -1 3644
3646 2 413274 93341.2 149000 -1 3645
3647 2 413473 93291.3 148920 -1 3646
3648 2 413550 93256.4 148880 -1 3647
3649 2 413996 93059.5 148840 -1 3648
3650 2 414676 92717.9 148840 -1 3649
3651 2 415138 92603.7 148880 -1 3650
3652 2 415330 92470 148960 -1 3651
3653 2 415634 92256.3 148920 -1 3652
3654 2 416426 92064.4 148880 -1 3653
3655 2 416440 92066.8 148800 -1 3654
3656 2 416462 92064.8 148720 -1 3655
3657 2 416471 92080.1 148680 -1 3656
3658 2 416870 91920.2 148640 -1 3657
3659 2 416956 91874.1 148560 -1 3658
3660 2 416933 91870.9 148520 -1 3659
3661 2 416905 91954.7 148440 -1 3660
3662 2 416810 92030.1 148400 -1 3661
3663 2 416835 92076.6 148320 -1 3662
3664 2 416299 92158.8 148640 -1 3657
3665 2 416287 92209.6 148520 -1 3664
3666 2 416274 92275.1 148440 -1 3665
3667 2 416278 92287.6 148400 -1 3666
3668 2 416350 92371.4 148320 -1 3667
3669 2 416849 92172 148280 -1 3668
3670 2 416919 92188.2 148240 -1 3669
3671 2 416905 92145.4 148200 -1 3670
3672 2 416213 92007.9 148360 -1 3667
3673 2 416128 92028.5 148320 -1 3672
3674 2 416814 91934.3 148920 -1 3654
3675 2 416870 91931.1 149000 -1 3674
3676 2 416789 91993.4 149120 -1 3675
3677 2 416668 92176.4 149160 -1 3676
3678 2 416726 92304.3 149200 -1 3677
3679 2 416878 92365.7 149240 -1 3678
3680 2 416928 92334.2 149280 -1 3679
3681 2 416908 92345.3 149320 -1 3680
3682 2 417334 91760.4 149160 -1 3676
3683 2 417705 91638.6 149200 -1 3682
3684 2 417728 91730.4 149080 -1 3683
3685 2 418184 91519.6 149280 -1 3683
3686 2 418533 91492.6 149320 -1 3685
3687 2 418754 91488.8 149360 -1 3686
3688 2 418863 91512.5 149400 -1 3687
3689 2 419022 91483.6 149480 -1 3688
3690 2 419224 91500.9 149560 -1 3689
3691 2 419485 91701.9 149640 -1 3690
3692 2 419883 92093 149720 -1 3691
3693 2 420313 92280.6 149800 -1 3692
3694 2 420605 92295.2 149840 -1 3693
3695 2 421166 92217 149880 -1 3694
3696 2 421795 91933.7 149840 -1 3695
3697 2 420801 91087.8 149600 -1 3696
3698 2 420754 90917.6 149560 -1 3697
3699 2 420794 90872.5 149520 -1 3698
3700 2 421957 92020.6 149880 -1 3696
3701 2 422258 92116.4 149920 -1 3700
3702 2 422774 92124.4 149880 -1 3701
3703 2 422686 91972.4 149840 -1 3702
3704 2 422558 91756.4 149800 -1 3703
3705 2 422430 92256.2 149960 -1 3701
3706 2 422406 92407.7 150000 -1 3705
3707 2 422484 92557.6 150080 -1 3706
3708 2 422608 92595.9 150160 -1 3707
3709 2 422655 92625.6 150200 -1 3708
3710 2 422702 92620.1 150240 -1 3709
3711 2 422810 92394.2 150360 -1 3710
3712 2 422699 92309.1 150400 -1 3711
3713 2 422566 92033.1 150480 -1 3712
3714 2 422352 91583.1 150560 -1 3713
3715 2 422248 91358.8 150600 -1 3714
3716 2 422190 91110.4 150640 -1 3715
3717 2 422059 90521.7 150720 -1 3716
3718 2 422138 90311.2 150760 -1 3717
3719 2 422162 90140.4 150840 -1 3718
3720 2 422136 90011.2 150920 -1 3719
3721 2 422172 89984.2 151000 -1 3720
3722 2 422253 90009.5 151080 -1 3721
3723 2 422302 89895.8 151200 -1 3722
3724 2 422325 89733.8 151280 -1 3723
3725 2 422429 89553.4 151360 -1 3724
3726 2 422426 89489.3 151400 -1 3725
3727 2 422437 89416.3 151440 -1 3726
3728 2 422493 89264.2 151480 -1 3727
3729 2 423133 88996.8 151520 -1 3728
3730 2 423432 88912.3 151600 -1 3729
3731 2 423548 88872.7 151640 -1 3730
3732 2 423518 88867.7 151680 -1 3731
3733 2 423246 88953.8 151720 -1 3732
3734 2 423758 88657.8 151480 -1 3729
3735 2 423738 88745.1 151440 -1 3734
3736 2 423837 88607 151400 -1 3735
3737 2 423990 88463.8 151360 -1 3736
3738 2 424067 88401.5 151320 -1 3737
3739 2 424145 88451.4 151280 -1 3738
3740 2 424280 88417 151240 -1 3739
3741 2 424444 88304.8 151200 -1 3740
3742 2 424686 88037.5 151160 -1 3741
3743 2 424939 87911.5 151200 -1 3742
3744 2 425004 87883.1 151240 -1 3743
3745 2 425261 87718.1 151320 -1 3744
3746 2 425357 87649.5 151400 -1 3745
3747 2 425524 87512.1 151480 -1 3746
3748 2 425800 87388.1 151560 -1 3747
3749 2 425938 87305.5 151640 -1 3748
3750 2 426009 87279.8 151720 -1 3749
3751 2 426141 87173.2 151800 -1 3750
3752 2 426334 87018.9 151840 -1 3751
3753 2 426521 86701.8 151880 -1 3752
3754 2 426503 86928.1 151960 -1 3753
3755 2 426536 86992.9 152040 -1 3754
3756 2 426508 87044.9 152120 -1 3755
3757 2 426532 87102.9 152200 -1 3756
3758 2 426530 87158.3 152280 -1 3757
3759 2 426498 87239 152360 -1 3758
3760 2 426366 87295.2 152400 -1 3759
3761 2 426299 87217.7 152520 -1 3760
3762 2 426176 87036.1 152640 -1 3761
3763 2 426425 87489.1 152800 -1 3762
3764 2 426541 87676 152840 -1 3763
3765 2 426518 88056.4 152800 -1 3764
3766 2 426470 88132.4 152760 -1 3765
3767 2 426398 88156.4 152800 -1 3766
3768 2 426378 88148.4 152840 -1 3767
3769 2 426442 88060.4 152920 -1 3768
3770 2 426378 87956.4 153000 -1 3769
3771 2 426370 87996.4 153040 -1 3770
3772 2 426536 87707.4 152920 -1 3764
3773 2 426555 87566.7 153040 -1 3772
3774 2 426466 87382.8 153120 -1 3773
3775 2 426628 87398 153240 -1 3774
3776 2 426630 87354.7 153280 -1 3775
3777 2 426685 87329.2 153360 -1 3776
3778 2 426720 87295.6 153480 -1 3777
3779 2 426659 87320.2 153600 -1 3778
3780 2 426572 87272.2 153680 -1 3779
3781 2 426543 87357 153720 -1 3780
3782 2 426498 87402.9 153800 -1 3781
3783 2 426579 87329.4 153880 -1 3782
3784 2 426656 87415.4 153920 -1 3783
3785 2 426666 87458.5 153960 -1 3784
3786 2 426676 87416.9 154040 -1 3785
3787 2 426711 87356.4 154120 -1 3786
3788 2 426740 87296.2 154200 -1 3787
3789 2 426745 87293.2 154280 -1 3788
3790 2 426747 87252.1 154360 -1 3789
3791 2 426694 87357.2 154480 -1 3790
3792 2 426715 87310.1 154560 -1 3791
3793 2 426712 87381.6 154680 -1 3792
3794 2 426641 87512.4 154760 -1 3793
3795 2 426659 87634.5 154840 -1 3794
3796 2 426630 87635.1 154920 -1 3795
3797 2 426540 87820.9 155000 -1 3796
3798 2 426498 87809.2 155080 -1 3797
3799 2 426468 87879.8 155160 -1 3798
3800 2 426421 87841.2 155280 -1 3799
3801 2 426408 87922.1 155320 -1 3800
3802 2 426273 87935.6 155400 -1 3801
3803 2 426104 87931.7 155520 -1 3802
3804 2 425944 87893.6 155600 -1 3803
3805 2 425671 87811.1 155640 -1 3804
3806 2 425501 87906.4 155480 -1 3805
3807 2 425306 87994.8 155400 -1 3806
3808 2 425305 88064.6 155360 -1 3807
3809 2 424997 88275.8 155280 -1 3808
3810 2 424748 88314.4 155360 -1 3809
3811 2 424630 88314.8 155440 -1 3810
3812 2 424564 88357.8 155520 -1 3811
3813 2 424552 88372.6 155600 -1 3812
3814 2 424554 88446.4 155680 -1 3813
3815 2 424537 88255.1 155800 -1 3814
3816 2 424388 88362.4 155880 -1 3815
3817 2 424317 88209.5 155960 -1 3816
3818 2 424240 88365.9 156000 -1 3817
3819 2 424190 88176.1 156080 -1 3818
3820 2 423887 88349.8 156160 -1 3819
3821 2 423721 88245.8 156240 -1 3820
3822 2 423484 88441.9 156320 -1 3821
3823 2 423312 88235.5 156360 -1 3822
3824 2 422776 87958.8 156400 -1 3823
3825 2 422022 87861.2 156360 -1 3824
3826 2 421739 87739.2 156440 -1 3825
3827 2 421661 87576.6 156480 -1 3826
3828 2 421466 87599.6 156560 -1 3827
3829 2 421473 87645.4 156600 -1 3828
3830 2 421996 87666.4 156240 -1 3825
3831 2 421965 87933.6 156120 -1 3830
3832 2 421763 87906.1 156000 -1 3831
3833 2 421675 87797.1 155920 -1 3832
3834 2 421664 87993.3 155880 -1 3833
3835 2 421631 87964 155840 -1 3834
3836 2 421585 87732.7 155800 -1 3835
3837 2 421609 87932.8 155720 -1 3836
3838 2 421383 87761.6 155680 -1 3837
3839 2 421344 87777.9 155640 -1 3838
3840 2 421915 88066.8 155640 -1 3839
3841 2 421963 88182.8 155640 -1 3840
3842 2 421999 88286.8 155600 -1 3841
3843 2 421267 87810.5 155560 -1 3839
3844 2 420745 87937 155560 -1 3843
3845 2 420527 87916.2 155600 -1 3844
3846 2 420496 87909.3 155640 -1 3845
3847 2 420296 88011.1 155600 -1 3846
3848 2 420104 88069 155560 -1 3847
3849 2 420083 87928.6 155520 -1 3848
3850 2 420006 87967.6 155480 -1 3849
3851 2 419810 87836.7 155440 -1 3850
3852 2 419473 87794.7 155400 -1 3851
3853 2 419293 87778.1 155360 -1 3852
3854 2 419225 87747.5 155280 -1 3853
3855 2 419307 87813.7 155240 -1 3854
3856 2 419255 87798.3 155200 -1 3855
3857 2 419245 87712.5 155160 -1 3856
3858 2 419214 87801.8 155120 -1 3857
3859 2 419088 87739.3 155040 -1 3858
3860 2 418821 87611 154960 -1 3859
3861 2 418362 87731.4 154880 -1 3860
3862 2 418016 87883.9 154840 -1 3861
3863 2 417656 88027 154800 -1 3862
3864 2 417494 87949.6 154760 -1 3863
3865 2 417395 87993.4 154680 -1 3864
3866 2 417435 87888.6 154640 -1 3865
3867 2 417336 87955.3 154560 -1 3866
3868 2 417355 87744.6 154520 -1 3867
3869 2 417211 87839.9 154440 -1 3868
3870 2 417232 87796.1 154400 -1 3869
3871 2 417133 87760 154320 -1 3870
3872 2 416982 87686.7 154240 -1 3871
3873 2 416821 87725.5 154120 -1 3872
3874 2 416779 87691.7 154040 -1 3873
3875 2 416834 87599.1 153960 -1 3874
3876 2 416867 87452.6 153920 -1 3875
3877 2 416837 87465.5 153840 -1 3876
3878 2 416779 87492.6 153800 -1 3877
3879 2 416725 87304.8 153760 -1 3878
3880 2 416612 87379.9 153720 -1 3879
3881 2 416522 87342.3 153640 -1 3880
3882 2 416473 87371.8 153600 -1 3881
3883 2 416382 87354.4 153560 -1 3882
3884 2 416263 87383.6 153520 -1 3883
3885 2 416146 87435.2 153480 -1 3884
3886 2 416045 87495.9 153400 -1 3885
3887 2 415936 87445.8 153320 -1 3886
3888 2 415785 87652 153240 -1 3887
3889 2 415647 87658.6 153120 -1 3888
3890 2 415579 87720.8 153080 -1 3889
3891 2 415557 87690.9 153000 -1 3890
3892 2 415422 87756.4 152920 -1 3891
3893 2 415355 87791.6 152840 -1 3892
3894 2 415273 87824.5 152760 -1 3893
3895 2 415097 87898.2 152680 -1 3894
3896 2 414996 87913.8 152600 -1 3895
3897 2 414906 87962.8 152560 -1 3896
3898 2 414800 87957.7 152480 -1 3897
3899 2 414532 87884.6 152440 -1 3898
3900 2 414255 87923.6 152360 -1 3899
3901 2 413824 87761.8 152320 -1 3900
3902 2 413720 87746.7 152240 -1 3901
3903 2 413676 87738.7 152200 -1 3902
3904 2 413615 87712.6 152160 -1 3903
3905 2 413617 87717.3 152080 -1 3904
3906 2 413501 87629.4 152000 -1 3905
3907 2 413445 87629.8 151960 -1 3906
3908 2 413396 87630 151920 -1 3907
3909 2 413317 87433.4 151880 -1 3908
3910 2 413358 87607.2 151840 -1 3909
3911 2 413313 87658.8 151800 -1 3910
3912 2 413166 87603.7 151720 -1 3911
3913 2 413129 87649 151600 -1 3912
3914 2 413183 87674.9 151560 -1 3913
3915 2 413122 87679.8 151480 -1 3914
3916 2 413167 87728.6 151360 -1 3915
3917 2 413091 87672.6 151280 -1 3916
3918 2 413137 87720.9 151240 -1 3917
3919 2 413198 87783.2 151160 -1 3918
3920 2 413315 87789.3 151080 -1 3919
3921 2 413344 87821.1 151040 -1 3920
3922 2 413242 87712 150960 -1 3921
3923 2 413003 87528.6 150920 -1 3922
3924 2 413257 87449.3 150880 -1 3923
3925 2 413351 87796.6 150840 -1 3924
3926 2 413361 87823.6 150800 -1 3925
3927 2 413395 87856.6 150720 -1 3926
3928 2 413507 88079.7 150680 -1 3927
3929 2 413882 88734.4 150560 -1 3928
3930 2 414328 89551.3 150360 -1 3929
3931 2 414370 89854.4 150280 -1 3930
3932 2 414161 89841 150160 -1 3931
3933 2 414041 89694.4 150120 -1 3932
3934 2 413777 89441.6 150000 -1 3933
3935 2 413451 89147.7 149920 -1 3934
3936 2 413251 89000.6 149880 -1 3935
3937 2 413203 88836.6 149840 -1 3936
3938 2 412951 88600.6 149760 -1 3937
3939 2 412815 88424.6 149720 -1 3938
3940 2 412499 88032.6 149640 -1 3939
3941 2 412307 87808.6 149560 -1 3940
3942 2 412311 87740.6 149520 -1 3941
3943 2 412279 87772.6 149440 -1 3942
3944 2 412219 87680.6 149320 -1 3943
3945 2 412211 87632.6 149240 -1 3944
3946 2 412243 87624.6 149160 -1 3945
3947 2 412303 87676.6 149040 -1 3946
3948 2 412367 87572.6 148920 -1 3947
3949 2 412487 87524.6 148840 -1 3948
3950 2 412551 87580.6 148760 -1 3949
3951 2 412567 87560.6 148720 -1 3950
3952 2 412643 87604.6 148640 -1 3951
3953 2 412603 87636.6 148520 -1 3952
3954 2 412615 87628.6 148480 -1 3953
3955 2 412635 87636.6 148400 -1 3954
3956 2 412679 87600.6 148320 -1 3955
3957 2 413375 87240.6 148280 -1 3956
3958 2 413479 87176.6 148200 -1 3957
3959 2 413519 87136.6 148160 -1 3958
3960 2 413495 87076.6 148080 -1 3959
3961 2 413515 86980.6 147960 -1 3960
3962 2 413431 86868.6 147840 -1 3961
3963 2 413331 86764.6 147760 -1 3962
3964 2 413295 86720.6 147720 -1 3963
3965 2 413187 86612.6 147680 -1 3964
3966 2 413195 86600.6 147640 -1 3965
3967 2 413175 86628.6 147560 -1 3966
3968 2 413063 86556.6 147440 -1 3967
3969 2 412971 86520.6 147360 -1 3968
3970 2 412891 86412.6 147280 -1 3969
3971 2 412875 86376.6 147160 -1 3970
3972 2 412843 86288.6 147080 -1 3971
3973 2 412783 86216.6 147000 -1 3972
3974 2 412735 86140.6 146920 -1 3973
3975 2 412647 86116.6 146840 -1 3974
3976 2 412551 86056.6 146760 -1 3975
3977 2 412491 86020.6 146680 -1 3976
3978 2 412435 85932.6 146600 -1 3977
3979 2 412235 85884.6 146520 -1 3978
3980 2 412191 85904.6 146400 -1 3979
3981 2 412127 85896.6 146320 -1 3980
3982 2 412079 85900.6 146200 -1 3981
3983 2 412043 85896.6 146080 -1 3982
3984 2 411911 85840.6 145960 -1 3983
3985 2 411843 85756.6 145840 -1 3984
3986 2 411783 85728.6 145720 -1 3985
3987 2 411791 85856.6 145600 -1 3986
3988 2 411975 86184.6 145720 -1 3987
3989 2 412051 86168.6 145800 -1 3988
3990 2 412067 86168.6 145840 -1 3989
3991 2 411719 85816.6 145560 -1 3987
3992 2 411655 85796.6 145520 -1 3991
3993 2 411543 85788.6 145480 -1 3992
3994 2 411511 85792.6 145400 -1 3993
3995 2 411531 85856.6 145360 -1 3994
3996 2 411519 86504.6 145440 -1 3995
3997 2 411475 86696.6 145520 -1 3996
3998 2 411379 86760.6 145600 -1 3997
3999 2 411307 86800.6 145640 -1 3998
4000 2 411047 86764.6 145720 -1 3999
4001 2 410995 86704.6 145760 -1 4000
4002 2 410987 86728.6 145840 -1 4001
4003 2 410951 86644.6 145880 -1 4002
4004 2 410975 86880.6 145960 -1 4003
4005 2 410967 86892.6 146000 -1 4004
4006 2 410931 86920.6 146080 -1 4005
4007 2 410923 86944.6 146120 -1 4006
4008 2 411535 85836.6 145320 -1 3995
4009 2 411627 85720.6 145240 -1 4008
4010 2 410967 85612.6 145240 -1 4009
4011 2 410967 85600.6 145160 -1 4010
4012 2 410959 85584.6 145120 -1 4011
4013 2 411003 85572.6 145040 -1 4012
4014 2 411007 85504.6 145000 -1 4013
4015 2 411775 85684.6 145200 -1 4009
4016 2 411747 85684.6 145160 -1 4015
4017 2 411783 85652.6 145080 -1 4016
4018 2 411879 85560.6 145000 -1 4017
4019 2 411867 85540.6 144960 -1 4018
4020 2 411835 85568.6 144880 -1 4019
4021 2 411623 85712.6 144800 -1 4020
4022 2 411299 85884.6 144720 -1 4021
4023 2 411255 85888.6 144680 -1 4022
4024 2 411263 85864.6 144600 -1 4023
4025 2 411307 86160.6 144520 -1 4024
4026 2 411487 86196.6 144440 -1 4025
4027 2 411475 86252.6 144360 -1 4026
4028 2 411463 86232.6 144280 -1 4027
4029 2 411471 86236.6 144160 -1 4028
4030 2 411415 86288.6 144040 -1 4029
4031 2 411379 86372.6 143920 -1 4030
4032 2 411403 86568.6 143760 -1 4031
4033 2 411451 86620.6 143720 -1 4032
4034 2 411431 86696.6 143640 -1 4033
4035 2 411407 86736.6 143560 -1 4034
4036 2 411415 86904.6 143480 -1 4035
4037 2 411455 87232.6 143400 -1 4036
4038 2 411379 87164.6 143320 -1 4037
4039 2 411263 87080.6 143240 -1 4038
4040 2 411871 85488.6 144760 -1 4021
4041 2 412003 85384.6 144680 -1 4040
4042 2 411619 85380.6 144600 -1 4041
4043 2 411595 85340.6 144560 -1 4042
4044 2 411567 85312.6 144520 -1 4043
4045 2 411667 86368.6 145080 -1 4017
4046 2 411651 86436.6 145040 -1 4045
4047 2 411595 86444.6 144960 -1 4046
4048 2 411527 86392.6 144880 -1 4047
4049 2 411495 86372.6 144800 -1 4048
4050 2 411475 86300.6 144760 -1 4049
4051 2 412503 87784.6 148840 -1 3949
4052 2 412499 87868.6 148760 -1 4051
4053 2 413681 87723 152360 -1 3901
4054 2 413605 87637.6 152400 -1 4053
4055 2 413615 87571.4 152440 -1 4054
4056 2 419627 87828.4 155480 -1 3851
4057 2 419631 87892.6 155560 -1 4056
4058 2 419618 87872.4 155640 -1 4057
4059 2 419596 87938.7 155720 -1 4058
4060 2 419571 87940.8 155760 -1 4059
4061 2 419545 87783.4 155800 -1 4060
4062 2 420373 87761 155800 -1 3846
4063 2 420305 87929.1 155840 -1 4062
4064 2 421469 87716.4 155520 -1 3843
4065 2 421445 87782.8 155440 -1 4064
4066 2 421455 87772.6 155400 -1 4065
4067 2 421411 87888.6 155320 -1 4066
4068 2 421643 87612.6 155320 -1 4067
4069 2 421691 87344.6 155360 -1 4068
4070 2 421727 87244.6 155400 -1 4069
4071 2 421831 87128.6 155440 -1 4070
4072 2 421907 87200.6 155520 -1 4071
4073 2 421927 87224.6 155600 -1 4072
4074 2 422131 87412.6 155640 -1 4073
4075 2 422083 87612.6 155680 -1 4074
4076 2 422051 87656.6 155600 -1 4075
4077 2 421935 87668.6 155560 -1 4076
4078 2 421887 87492.6 155520 -1 4077
4079 2 421835 87528.6 155480 -1 4078
4080 2 421795 87448.6 155440 -1 4079
4081 2 421197 87780 155240 -1 4067
4082 2 421191 87723.3 155160 -1 4081
4083 2 421172 87769.9 155040 -1 4082
4084 2 421246 87599.9 154960 -1 4083
4085 2 421264 87667.9 154880 -1 4084
4086 2 421249 87668.4 154760 -1 4085
4087 2 421308 87580.3 154680 -1 4086
4088 2 421480 87549.4 154640 -1 4087
4089 2 421522 87562.1 154560 -1 4088
4090 2 421535 87548.2 154480 -1 4089
4091 2 421609 87263.3 154480 -1 4090
4092 2 421422 87174.2 154440 -1 4091
4093 2 421403 87123.8 154400 -1 4092
4094 2 421395 86991.9 154360 -1 4093
4095 2 421281 87537.3 154440 -1 4090
4096 2 421180 87519 154400 -1 4095
4097 2 421257 87427 154360 -1 4096
4098 2 421270 87482 155920 -1 3833
4099 2 421156 87454.7 156000 -1 4098
4100 2 421166 87255.7 156080 -1 4099
4101 2 421131 87247.4 156160 -1 4100
4102 2 421122 87122.2 156240 -1 4101
4103 2 421043 87324.2 156320 -1 4102
4104 2 421042 87109 156400 -1 4103
4105 2 424909 88295 155040 -1 3809
4106 2 424866 88078.3 154960 -1 4105
4107 2 425647 87915.5 155680 -1 3805
4108 2 425657 87613.5 155800 -1 4107
4109 2 425482 86750.8 152560 -1 3762
4110 2 425232 86626 152520 -1 4109
4111 2 425193 86557 152480 -1 4110
4112 2 425138 86417.1 152440 -1 4111
4113 2 425030 86301.5 152400 -1 4112
4114 2 424989 86257.9 152360 -1 4113
4115 2 424984 86168.3 152320 -1 4114
4116 2 423741 88991.1 151400 -1 3735
4117 2 423813 89064 151360 -1 4116
4118 2 423869 89103.6 151320 -1 4117
4119 2 424012 89211.4 151240 -1 4118
4120 2 424123 89406.3 151200 -1 4119
4121 2 424256 89878.6 151240 -1 4120
4122 2 424267 89945.8 151320 -1 4121
4123 2 424287 90098 151240 -1 4122
4124 2 424453 90130 151200 -1 4123
4125 2 424508 90107.8 151160 -1 4124
4126 2 422296 89676.1 151520 -1 3728
4127 2 422263 89828.6 151600 -1 4126
4128 2 422275 89929.3 151680 -1 4127
4129 2 422268 90005.3 151760 -1 4128
4130 2 422248 89979.3 151800 -1 4129
4131 2 422018 89960.5 151840 -1 4130
4132 2 421981 89876.2 151880 -1 4131
4133 2 422616 89851.2 151800 -1 4129
4134 2 422610 89816.2 151840 -1 4133
4135 2 422569 89718.8 151880 -1 4134
4136 2 422566 89752 151920 -1 4135
4137 2 422554 89807.5 152000 -1 4136
4138 2 422506 89866.6 152040 -1 4137
4139 2 422452 89925.9 152120 -1 4138
4140 2 422441 90033.7 152160 -1 4139
4141 2 421973 90696.5 150760 -1 3717
4142 2 421966 90671.2 150840 -1 4141
4143 2 421824 90584.8 150880 -1 4142
4144 2 421844 90587 150960 -1 4143
4145 2 421864 90567.5 151040 -1 4144
4146 2 421915 90527.8 151080 -1 4145
4147 2 421902 90447.8 151120 -1 4146
4148 2 421907 90279.1 151200 -1 4147
4149 2 422170 90793.6 150880 -1 4142
4150 2 422438 90831.8 150960 -1 4149
4151 2 422443 90840.5 151000 -1 4150
4152 2 422480 90889.6 151040 -1 4151
4153 2 422490 90914.6 151120 -1 4152
4154 2 422440 90927.5 151160 -1 4153
4155 2 422419 90904.9 151200 -1 4154
4156 2 423045 92697.7 150360 -1 3711
4157 2 423264 93016.6 150280 -1 4156
4158 2 423525 92470.9 150400 -1 4157
4159 2 423447 92286.4 150440 -1 4158
4160 2 423485 92988.6 150240 -1 4157
4161 2 423510 92969.4 150200 -1 4160
4162 2 423490 92994.3 150160 -1 4161
4163 2 423468 92902.9 150080 -1 4162
4164 2 423296 92684.4 149960 -1 4163
4165 2 413958 93084 148760 -1 3649
4166 2 413938 93118.9 148680 -1 4165
4167 2 413796 93194.8 148640 -1 4166
4168 2 411188 94123.8 148960 -1 3639
4169 2 411268 94236.8 148800 -1 4168
4170 2 411318 94327.8 148720 -1 4169
4171 2 411362 94331.9 148680 -1 4170
4172 2 411366 94298.2 148640 -1 4171
4173 2 410065 95087.7 149120 -1 3636
4174 2 410071 95074.7 149080 -1 4173
4175 2 410089 95038.5 149040 -1 4174
4176 2 410108 95074.3 149000 -1 4175
4177 2 410002 95083.9 148920 -1 4176
4178 2 409928 95120.3 148840 -1 4177
4179 2 410157 95165.6 148800 -1 4178
4180 2 410253 95225.5 148720 -1 4179
4181 2 410277 95273.9 148640 -1 4180
4182 2 410412 95307.7 148560 -1 4181
4183 2 410473 95380.9 148520 -1 4182
4184 2 410506 95383.8 148440 -1 4183
4185 2 410493 95346.6 148360 -1 4184
4186 2 410540 95304 148320 -1 4185
4187 2 411034 95087.9 148280 -1 4186
4188 2 410954 95090.4 148240 -1 4187
4189 2 410932 95048 148200 -1 4188
4190 3 404556 98746.8 152200 -1 1864
4191 3 404554 98640.9 152160 -1 4190
4192 3 404584 98523.1 152120 -1 4191
4193 3 404678 98505.1 152160 -1 4192
4194 3 404688 98502.9 152200 -1 4193
4195 3 404720 98496.6 152240 -1 4194
4196 3 404567 98507.7 152040 -1 4192
4197 3 370800 114581 183320 -1 1660
4198 3 370787 114638 183280 -1 4197
4199 3 370815 114620 183240 -1 4198
4200 3 370855 114657 183200 -1 4199
4201 3 370922 114689 183080 -1 4200
4202 3 371024 114636 182920 -1 4201
4203 3 371293 114714 182800 -1 4202
4204 3 371354 114682 182680 -1 4203
4205 3 371449 114753 182520 -1 4204
4206 3 371501 114791 182320 -1 4205
4207 3 371475 114858 182200 -1 4206
4208 3 371567 114897 182080 -1 4207
4209 3 371353 114813 182000 -1 4208
4210 3 371412 114832 181920 -1 4209
4211 3 371483 114805 181800 -1 4210
4212 3 371483 114703 181720 -1 4211
4213 3 371509 114738 181560 -1 4212
4214 3 371669 114766 181360 -1 4213
4215 3 371582 114739 181320 -1 4214
4216 3 371712 114581 181160 -1 4215
4217 3 371783 114554 181120 -1 4216
4218 3 371876 114522 181040 -1 4217
4219 3 371895 114312 180920 -1 4218
4220 3 371949 114268 180880 -1 4219
4221 3 371923 114134 180760 -1 4220
4222 3 372012 113984 180640 -1 4221
4223 3 371149 113777 180680 -1 4222
4224 3 371040 113812 180720 -1 4223
4225 3 370992 113798 180760 -1 4224
4226 3 370980 113827 180840 -1 4225
4227 3 370984 113871 180880 -1 4226
4228 3 372046 113908 180600 -1 4222
4229 3 372074 113904 180520 -1 4228
4230 3 372130 113814 180400 -1 4229
4231 3 372161 113699 180280 -1 4230
4232 3 372121 113617 180120 -1 4231
4233 3 372106 113546 180000 -1 4232
4234 3 372059 113451 179880 -1 4233
4235 3 372036 113490 179760 -1 4234
4236 3 371988 113538 179600 -1 4235
4237 3 372112 113471 179480 -1 4236
4238 3 372236 113379 179320 -1 4237
4239 3 372459 113348 179160 -1 4238
4240 3 372512 113340 179120 -1 4239
4241 3 372569 113363 179000 -1 4240
4242 3 372619 113362 178840 -1 4241
4243 3 372722 113277 178720 -1 4242
4244 3 372678 113206 178600 -1 4243
4245 3 372644 113214 178480 -1 4244
4246 3 372616 113238 178360 -1 4245
4247 3 372592 113244 178320 -1 4246
4248 3 372511 113282 178240 -1 4247
4249 3 372505 113309 178160 -1 4248
4250 3 372402 113330 178040 -1 4249
4251 3 372201 113397 177920 -1 4250
4252 3 372260 113441 177880 -1 4251
4253 3 372271 113465 177760 -1 4252
4254 3 372050 113346 177640 -1 4253
4255 3 371481 113262 177600 -1 4254
4256 3 370753 113194 177640 -1 4255
4257 3 370650 113190 177680 -1 4256
4258 3 370615 113189 177760 -1 4257
4259 3 370500 113188 177840 -1 4258
4260 3 370436 113192 177920 -1 4259
4261 3 370411 113231 177880 -1 4260
4262 3 370355 113250 177800 -1 4261
4263 3 370291 113301 177720 -1 4262
4264 3 370096 113271 177640 -1 4263
4265 3 369722 113178 177680 -1 4264
4266 3 369610 113113 177720 -1 4265
4267 3 369587 113058 177760 -1 4266
4268 3 369455 113090 177800 -1 4267
4269 3 369415 113064 177880 -1 4268
4270 3 369335 113036 177960 -1 4269
4271 3 369261 112980 178000 -1 4270
4272 3 369233 112981 178040 -1 4271
4273 3 372113 113406 177600 -1 4254
4274 3 372102 113437 177480 -1 4273
4275 3 372124 113516 177400 -1 4274
4276 3 372108 113578 177280 -1 4275
4277 3 372093 113639 177080 -1 4276
4278 3 371843 113505 176960 -1 4277
4279 3 371890 113451 176920 -1 4278
4280 3 371893 113388 176840 -1 4279
4281 3 371907 113285 176760 -1 4280
4282 3 371934 113298 176640 -1 4281
4283 3 371944 113313 176480 -1 4282
4284 3 371939 113318 176400 -1 4283
4285 3 371861 113150 176280 -1 4284
4286 3 371817 113133 176240 -1 4285
4287 3 371774 113127 176120 -1 4286
4288 3 371703 113100 176040 -1 4287
4289 3 371675 113079 175920 -1 4288
4290 3 371636 113152 175800 -1 4289
4291 3 371544 113192 175680 -1 4290
4292 3 371405 113181 175600 -1 4291
4293 3 371301 113234 175480 -1 4292
4294 3 371229 113286 175320 -1 4293
4295 3 371073 113270 175200 -1 4294
4296 3 370964 113310 175080 -1 4295
4297 3 370922 113384 175040 -1 4296
4298 3 370893 113372 174960 -1 4297
4299 3 370817 113445 174840 -1 4298
4300 3 370784 113321 174640 -1 4299
4301 3 370680 113199 174480 -1 4300
4302 3 370744 113097 174400 -1 4301
4303 3 370733 113123 174320 -1 4302
4304 3 370752 113124 174240 -1 4303
4305 3 370744 113124 174160 -1 4304
4306 3 370735 113196 174040 -1 4305
4307 3 370763 113285 173920 -1 4306
4308 3 370760 113346 173800 -1 4307
4309 3 370774 113249 173640 -1 4308
4310 3 370851 113593 173640 -1 4309
4311 3 370940 113725 173680 -1 4310
4312 3 371051 113854 173720 -1 4311
4313 3 371230 114111 173760 -1 4312
4314 3 371236 114186 173800 -1 4313
4315 3 371336 114325 173840 -1 4314
4316 3 371378 114391 173800 -1 4315
4317 3 371559 114517 173760 -1 4316
4318 3 371589 114515 173800 -1 4317
4319 3 371519 114573 173840 -1 4318
4320 3 371478 114624 173880 -1 4319
4321 3 371454 114699 173920 -1 4320
4322 3 371502 114724 173960 -1 4321
4323 3 371489 114715 174000 -1 4322
4324 3 371532 114714 174040 -1 4323
4325 3 371542 114778 174160 -1 4324
4326 3 371459 114853 174240 -1 4325
4327 3 371464 114939 174320 -1 4326
4328 3 371653 115089 174280 -1 4327
4329 3 371624 115234 174240 -1 4328
4330 3 371581 115363 174320 -1 4329
4331 3 371626 115419 174360 -1 4330
4332 3 371645 115490 174400 -1 4331
4333 3 371681 115567 174480 -1 4332
4334 3 371742 115584 174560 -1 4333
4335 3 371778 115592 174640 -1 4334
4336 3 371834 115673 174680 -1 4335
4337 3 370740 113132 173600 -1 4309
4338 3 370764 113211 173480 -1 4337
4339 3 370807 113260 173440 -1 4338
4340 3 370800 113154 173400 -1 4339
4341 3 370740 113088 173320 -1 4340
4342 3 370551 113092 173200 -1 4341
4343 3 370603 113089 173160 -1 4342
4344 3 370605 113136 173040 -1 4343
4345 3 370658 113155 172960 -1 4344
4346 3 370674 113185 172880 -1 4345
4347 3 370748 113222 172800 -1 4346
4348 3 370849 113254 172720 -1 4347
4349 3 370889 113235 172600 -1 4348
4350 3 370924 113215 172480 -1 4349
4351 3 371027 113215 172360 -1 4350
4352 3 371069 113196 172240 -1 4351
4353 3 371084 113215 172120 -1 4352
4354 3 371080 113192 172000 -1 4353
4355 3 371118 113159 171880 -1 4354
4356 3 371156 113082 171800 -1 4355
4357 3 371389 113243 171840 -1 4356
4358 3 371530 113355 171880 -1 4357
4359 3 371625 113388 171920 -1 4358
4360 3 371738 113575 171880 -1 4359
4361 3 371841 113626 171840 -1 4360
4362 3 372014 113777 171760 -1 4361
4363 3 372589 114035 171680 -1 4362
4364 3 372281 113950 171640 -1 4363
4365 3 372244 113896 171600 -1 4364
4366 3 372225 113861 171560 -1 4365
4367 3 372268 113840 171480 -1 4366
4368 3 372272 113766 171400 -1 4367
4369 3 372272 113655 171320 -1 4368
4370 3 372260 113669 171280 -1 4369
4371 3 372984 114274 171720 -1 4363
4372 3 373229 114427 171680 -1 4371
4373 3 373497 114458 171640 -1 4372
4374 3 373765 114612 171600 -1 4373
4375 3 374149 114749 171560 -1 4374
4376 3 374585 114877 171600 -1 4375
4377 3 374650 114990 171680 -1 4376
4378 3 374701 115107 171760 -1 4377
4379 3 374729 115206 171800 -1 4378
4380 3 374737 115278 171840 -1 4379
4381 3 374786 115346 171880 -1 4380
4382 3 374892 115416 171960 -1 4381
4383 3 374936 115435 172000 -1 4382
4384 3 374986 115464 172040 -1 4383
4385 3 375041 115478 172120 -1 4384
4386 3 375072 115497 172160 -1 4385
4387 3 375099 115516 172200 -1 4386
4388 3 375140 115520 172240 -1 4387
4389 3 375142 115544 172320 -1 4388
4390 3 375174 115594 172360 -1 4389
4391 3 375303 115706 172440 -1 4390
4392 3 375397 115822 172480 -1 4391
4393 3 375450 115861 172560 -1 4392
4394 3 375442 115850 172600 -1 4393
4395 3 375445 115870 172640 -1 4394
4396 3 375462 115885 172680 -1 4395
4397 3 375464 115888 172760 -1 4396
4398 3 375600 115839 172840 -1 4397
4399 3 375481 115900 172880 -1 4398
4400 3 375294 115965 172960 -1 4399
4401 3 375233 115964 173040 -1 4400
4402 3 375181 115953 173080 -1 4401
4403 3 375133 115972 173120 -1 4402
4404 3 374954 116013 173160 -1 4403
4405 3 374640 115968 173200 -1 4404
4406 3 374469 115957 173240 -1 4405
4407 3 374349 115977 173240 -1 4406
4408 3 374311 115995 173200 -1 4407
4409 3 374338 116025 173160 -1 4408
4410 3 374321 116057 173080 -1 4409
4411 3 374269 116124 173040 -1 4410
4412 3 374194 116178 173000 -1 4411
4413 3 374190 116185 172960 -1 4412
4414 3 374101 116180 172880 -1 4413
4415 3 373950 116311 172800 -1 4414
4416 3 373773 116317 172720 -1 4415
4417 3 373573 116183 172640 -1 4416
4418 3 373558 116154 172600 -1 4417
4419 3 373527 116132 172560 -1 4418
4420 3 373573 116034 172480 -1 4419
4421 3 375824 115864 172760 -1 4398
4422 3 375812 115878 172720 -1 4421
4423 3 375901 115826 172640 -1 4422
4424 3 375918 115806 172600 -1 4423
4425 3 375909 115793 172520 -1 4424
4426 3 374552 114657 171480 -1 4375
4427 3 375248 114634 171320 -1 4426
4428 3 375588 114842 171480 -1 4427
4429 3 375377 114646 171280 -1 4427
4430 3 375554 114628 171240 -1 4429
4431 3 375688 114556 171160 -1 4430
4432 3 375852 114543 171080 -1 4431
4433 3 375946 114499 171000 -1 4432
4434 3 376029 114478 170920 -1 4433
4435 3 375753 114473 170920 -1 4434
4436 3 375677 114410 170880 -1 4435
4437 3 375610 114404 170840 -1 4436
4438 3 375603 114359 170800 -1 4437
4439 3 376098 114463 170880 -1 4434
4440 3 376178 114439 170840 -1 4439
4441 3 376207 114403 170800 -1 4440
4442 3 376342 114309 170720 -1 4441
4443 3 376628 114083 170680 -1 4442
4444 3 376831 113695 170640 -1 4443
4445 3 377058 113580 170720 -1 4444
4446 3 377220 113443 170680 -1 4445
4447 3 377367 113387 170640 -1 4446
4448 3 377462 113254 170560 -1 4447
4449 3 377661 113106 170480 -1 4448
4450 3 377717 113073 170440 -1 4449
4451 3 377717 113050 170360 -1 4450
4452 3 377711 113088 170320 -1 4451
4453 3 377862 113149 170240 -1 4452
4454 3 377952 113149 170160 -1 4453
4455 3 378027 113166 170120 -1 4454
4456 3 378028 113205 170040 -1 4455
4457 3 378099 113169 170000 -1 4456
4458 3 378200 113094 170080 -1 4457
4459 3 378300 113045 170160 -1 4458
4460 3 376654 114130 170560 -1 4443
4461 3 376796 114166 170520 -1 4460
4462 3 376838 114134 170440 -1 4461
4463 3 376822 114118 170360 -1 4462
4464 3 376805 114128 170280 -1 4463
4465 3 376837 114159 170200 -1 4464
4466 3 376848 114110 170120 -1 4465
4467 3 376853 114073 170040 -1 4466
4468 3 376834 114019 169960 -1 4467
4469 3 376781 113965 169880 -1 4468
4470 3 376793 113867 169760 -1 4469
4471 3 376770 113807 169720 -1 4470
4472 3 376742 113785 169680 -1 4471
4473 3 376710 113715 169600 -1 4472
4474 3 376671 113651 169520 -1 4473
4475 3 376656 113751 169400 -1 4474
4476 3 376645 113782 169320 -1 4475
4477 3 376587 113754 169240 -1 4476
4478 3 376534 113773 169200 -1 4477
4479 3 376511 113796 169120 -1 4478
4480 3 376377 113971 169080 -1 4479
4481 3 376319 114073 169000 -1 4480
4482 3 376344 114190 168960 -1 4481
4483 3 376377 114242 168880 -1 4482
4484 3 376442 114349 168800 -1 4483
4485 3 376523 114409 168720 -1 4484
4486 3 376616 114414 168640 -1 4485
4487 3 376750 114435 168560 -1 4486
4488 3 376859 114472 168480 -1 4487
4489 3 377007 114504 168360 -1 4488
4490 3 377073 114542 168280 -1 4489
4491 3 377148 114544 168200 -1 4490
4492 3 377164 114587 168120 -1 4491
4493 3 377217 114632 168080 -1 4492
4494 3 377201 114677 168000 -1 4493
4495 3 377217 114699 167960 -1 4494
4496 3 377172 114764 167920 -1 4495
4497 3 376996 114636 167880 -1 4496
4498 3 377009 114727 167800 -1 4497
4499 3 376996 114757 167760 -1 4498
4500 3 377070 114805 167720 -1 4499
4501 3 377062 114844 167640 -1 4500
4502 3 377067 114856 167560 -1 4501
4503 3 376989 114899 167480 -1 4502
4504 3 376925 115006 167400 -1 4503
4505 3 376809 115040 167360 -1 4504
4506 3 376718 115028 167280 -1 4505
4507 3 376741 115080 167200 -1 4506
4508 3 376808 115131 167160 -1 4507
4509 3 376659 115072 167120 -1 4508
4510 3 376569 115088 167040 -1 4509
4511 3 376477 115167 167000 -1 4510
4512 3 376593 115130 166960 -1 4511
4513 3 376620 115113 166920 -1 4512
4514 3 376616 115064 166880 -1 4513
4515 3 376630 115054 166840 -1 4514
4516 3 376610 115064 166760 -1 4515
4517 3 376593 115072 166680 -1 4516
4518 3 376534 115070 166600 -1 4517
4519 3 376439 115084 166520 -1 4518
4520 3 376394 114986 166440 -1 4519
4521 3 376439 114948 166400 -1 4520
4522 3 376396 114760 166320 -1 4521
4523 3 376254 114606 166280 -1 4522
4524 3 376145 114535 166200 -1 4523
4525 3 376385 115240 166960 -1 4511
4526 3 376276 115388 166920 -1 4525
4527 3 376033 115424 166960 -1 4526
4528 3 375864 115349 167000 -1 4527
4529 3 375645 115289 167040 -1 4528
4530 3 376880 115184 167120 -1 4508
4531 3 376907 115236 167080 -1 4530
4532 3 376953 115278 167000 -1 4531
4533 3 377029 115365 166920 -1 4532
4534 3 376917 115483 166880 -1 4533
4535 3 376909 115505 166840 -1 4534
4536 3 376919 115530 166800 -1 4535
4537 3 376858 115566 166720 -1 4536
4538 3 376830 115612 166640 -1 4537
4539 3 376815 115650 166600 -1 4538
4540 3 376783 115664 166560 -1 4539
4541 3 376541 113615 169080 -1 4479
4542 3 376496 113482 169040 -1 4541
4543 3 376484 113354 168960 -1 4542
4544 3 376462 113254 168920 -1 4543
4545 3 376422 113262 168840 -1 4544
4546 3 376374 113200 168800 -1 4545
4547 3 376375 113218 168720 -1 4546
4548 3 376378 113224 168680 -1 4547
4549 3 376277 113127 168600 -1 4548
4550 3 376120 113048 168560 -1 4549
4551 3 375897 112941 168520 -1 4550
4552 3 375815 112892 168480 -1 4551
4553 3 375773 112808 168440 -1 4552
4554 3 371178 113046 171760 -1 4356
4555 3 371173 112825 171680 -1 4554
4556 3 371172 112784 171640 -1 4555
4557 3 371221 112718 171560 -1 4556
4558 3 371172 112680 171440 -1 4557
4559 3 371203 112640 171320 -1 4558
4560 3 371096 112616 171280 -1 4559
4561 3 371300 112627 171240 -1 4560
4562 3 371418 112583 171160 -1 4561
4563 3 371461 112597 171120 -1 4562
4564 3 371474 112544 171040 -1 4563
4565 3 371488 112523 170960 -1 4564
4566 3 371504 112497 170840 -1 4565
4567 3 371573 112441 170720 -1 4566
4568 3 371576 112423 170640 -1 4567
4569 3 371526 112331 170560 -1 4568
4570 3 371534 112324 170520 -1 4569
4571 3 371542 112338 170440 -1 4570
4572 3 371605 112339 170360 -1 4571
4573 3 371651 112342 170280 -1 4572
4574 3 371694 112356 170200 -1 4573
4575 3 371696 112346 170080 -1 4574
4576 3 371565 112246 169960 -1 4575
4577 3 371476 112130 169840 -1 4576
4578 3 371439 112312 169840 -1 4577
4579 3 371395 112340 169760 -1 4578
4580 3 371367 112312 169720 -1 4579
4581 3 371438 112139 169800 -1 4577
4582 3 371413 112027 169720 -1 4581
4583 3 371358 111908 169600 -1 4582
4584 3 371328 111858 169560 -1 4583
4585 3 371293 111901 169440 -1 4584
4586 3 371396 111911 169360 -1 4585
4587 3 371405 111911 169240 -1 4586
4588 3 371428 111959 169160 -1 4587
4589 3 371376 111974 169040 -1 4588
4590 3 371326 111978 168920 -1 4589
4591 3 371309 112047 168840 -1 4590
4592 3 371316 112099 168760 -1 4591
4593 3 371209 112103 168640 -1 4592
4594 3 371062 112154 168520 -1 4593
4595 3 370999 112200 168480 -1 4594
4596 3 370940 112194 168400 -1 4595
4597 3 370833 112336 168320 -1 4596
4598 3 370771 112421 168240 -1 4597
4599 3 370795 112460 168160 -1 4598
4600 3 370777 112539 168080 -1 4599
4601 3 370769 112681 167960 -1 4600
4602 3 370717 112767 167840 -1 4601
4603 3 370648 112776 167720 -1 4602
4604 3 370569 112782 167560 -1 4603
4605 3 370576 112878 167440 -1 4604
4606 3 370610 112917 167400 -1 4605
4607 3 370663 113011 167360 -1 4606
4608 3 370747 112996 167280 -1 4607
4609 3 370875 113109 167200 -1 4608
4610 3 370998 113163 167080 -1 4609
4611 3 371125 113150 167000 -1 4610
4612 3 371103 113163 166920 -1 4611
4613 3 371134 113166 166880 -1 4612
4614 3 371164 113170 166840 -1 4613
4615 3 370886 113245 166800 -1 4614
4616 3 370571 113307 166720 -1 4615
4617 3 370548 113304 166640 -1 4616
4618 3 370611 113358 166600 -1 4617
4619 3 370546 113352 166480 -1 4618
4620 3 370555 113299 166440 -1 4619
4621 3 370612 113398 166320 -1 4620
4622 3 370681 113535 166280 -1 4621
4623 3 370663 113538 166200 -1 4622
4624 3 370773 113573 166120 -1 4623
4625 3 370821 113587 166000 -1 4624
4626 3 370905 113628 165960 -1 4625
4627 3 370952 113748 165880 -1 4626
4628 3 370949 113412 165840 -1 4627
4629 3 370943 113317 165760 -1 4628
4630 3 371006 113212 165680 -1 4629
4631 3 371105 113121 165560 -1 4630
4632 3 371043 113017 165440 -1 4631
4633 3 371021 112985 165320 -1 4632
4634 3 370891 112841 165280 -1 4633
4635 3 370820 112794 165200 -1 4634
4636 3 370745 112718 165120 -1 4635
4637 3 370761 112725 165040 -1 4636
4638 3 370709 112665 164920 -1 4637
4639 3 370765 112690 164880 -1 4638
4640 3 370696 112671 164840 -1 4639
4641 3 370638 112700 164760 -1 4640
4642 3 370599 112686 164720 -1 4641
4643 3 370575 112658 164600 -1 4642
4644 3 370467 112629 164480 -1 4643
4645 3 370381 112744 164400 -1 4644
4646 3 370001 113009 164320 -1 4645
4647 3 369715 113230 164280 -1 4646
4648 3 369582 113301 164200 -1 4647
4649 3 369419 113392 164120 -1 4648
4650 3 369240 113557 164040 -1 4649
4651 3 369095 113790 163960 -1 4650
4652 3 369025 113894 163920 -1 4651
4653 3 369067 113904 163840 -1 4652
4654 3 369011 114060 163760 -1 4653
4655 3 368768 114272 163720 -1 4654
4656 3 368618 114328 163760 -1 4655
4657 3 368495 114383 163800 -1 4656
4658 3 368494 114496 163760 -1 4657
4659 3 368771 114285 163680 -1 4655
4660 3 368760 114289 163600 -1 4659
4661 3 368764 114341 163560 -1 4660
4662 3 368553 114392 163520 -1 4661
4663 3 368433 114466 163440 -1 4662
4664 3 368302 114488 163400 -1 4663
4665 3 368084 114504 163320 -1 4664
4666 3 367856 114423 163280 -1 4665
4667 3 367788 114448 163200 -1 4666
4668 3 367441 114477 163120 -1 4667
4669 3 367180 114353 163200 -1 4668
4670 3 366959 114019 163240 -1 4669
4671 3 366822 114125 163280 -1 4670
4672 3 366694 114190 163320 -1 4671
4673 3 366545 114150 163360 -1 4672
4674 3 366491 114151 163400 -1 4673
4675 3 366450 114108 163480 -1 4674
4676 3 366413 114115 163560 -1 4675
4677 3 366329 114162 163640 -1 4676
4678 3 366081 114222 163720 -1 4677
4679 3 365805 114144 163760 -1 4678
4680 3 365973 114149 163800 -1 4679
4681 3 366006 114193 163880 -1 4680
4682 3 365967 113970 163920 -1 4681
4683 3 365957 113901 163960 -1 4682
4684 3 365979 113824 164000 -1 4683
4685 3 365933 113758 164040 -1 4684
4686 3 365912 113679 164120 -1 4685
4687 3 365940 113676 164160 -1 4686
4688 3 365937 113663 164200 -1 4687
4689 3 365612 114156 163800 -1 4679
4690 3 365427 114170 163840 -1 4689
4691 3 365355 114152 163880 -1 4690
4692 3 364882 113730 163920 -1 4691
4693 3 364699 113598 163960 -1 4692
4694 3 364396 113454 164080 -1 4693
4695 3 364354 113450 164120 -1 4694
4696 3 364417 113435 164200 -1 4695
4697 3 364349 113396 164240 -1 4696
4698 3 364454 113419 164320 -1 4697
4699 3 364464 113345 164400 -1 4698
4700 3 364500 113329 164480 -1 4699
4701 3 364526 113538 164560 -1 4700
4702 3 364521 113600 164640 -1 4701
4703 3 364466 113648 164720 -1 4702
4704 3 364446 113722 164800 -1 4703
4705 3 364461 113722 164840 -1 4704
4706 3 364257 114106 164840 -1 4705
4707 3 364222 114190 164880 -1 4706
4708 3 364254 114242 164960 -1 4707
4709 3 364176 114196 165040 -1 4708
4710 3 364105 114242 165120 -1 4709
4711 3 364130 114268 165160 -1 4710
4712 3 364155 114309 165200 -1 4711
4713 3 364162 114451 165240 -1 4712
4714 3 364195 114579 165280 -1 4713
4715 3 364119 114631 165360 -1 4714
4716 3 364107 114676 165440 -1 4715
4717 3 364073 114801 165560 -1 4716
4718 3 363986 114824 165440 -1 4717
4719 3 363978 114855 165400 -1 4718
4720 3 363900 114893 165320 -1 4719
4721 3 363753 114943 165240 -1 4720
4722 3 363618 114870 165160 -1 4721
4723 3 363568 115009 165200 -1 4722
4724 3 363312 115128 165160 -1 4723
4725 3 363209 115132 165120 -1 4724
4726 3 363219 115188 165040 -1 4725
4727 3 363179 115225 165000 -1 4726
4728 3 363159 115288 164960 -1 4727
4729 3 363089 115352 164880 -1 4728
4730 3 363096 115374 164840 -1 4729
4731 3 363033 115399 164800 -1 4730
4732 3 362942 115474 164720 -1 4731
4733 3 362974 115605 164680 -1 4732
4734 3 362889 115592 164640 -1 4733
4735 3 362870 115633 164600 -1 4734
4736 3 362850 115621 164560 -1 4735
4737 3 362764 115635 164520 -1 4736
4738 3 363684 114783 165120 -1 4722
4739 3 363752 114726 165040 -1 4738
4740 3 363751 114803 164960 -1 4739
4741 3 363694 114813 164880 -1 4740
4742 3 363644 114826 164840 -1 4741
4743 3 363553 114835 164800 -1 4742
4744 3 363406 114796 164760 -1 4743
4745 3 363399 114786 164720 -1 4744
4746 3 364461 113704 164920 -1 4705
4747 3 364576 113676 164960 -1 4746
4748 3 364573 113610 165000 -1 4747
4749 3 364532 113606 165080 -1 4748
4750 3 364531 113604 165120 -1 4749
4751 3 364732 113870 163880 -1 4692
4752 3 364721 113630 163800 -1 4751
4753 3 364815 113690 163760 -1 4752
4754 3 367415 114456 163080 -1 4668
4755 3 367216 114532 163000 -1 4754
4756 3 367075 114645 162960 -1 4755
4757 3 366942 114673 162880 -1 4756
4758 3 366750 114686 162800 -1 4757
4759 3 366665 114657 162760 -1 4758
4760 3 366677 114665 162720 -1 4759
4761 3 366591 114652 162600 -1 4760
4762 3 366533 114614 162520 -1 4761
4763 3 366386 114603 162400 -1 4762
4764 3 366360 114645 162360 -1 4763
4765 3 366295 114592 162320 -1 4764
4766 3 366039 114534 162280 -1 4765
4767 3 365792 114455 162160 -1 4766
4768 3 365535 114555 162080 -1 4767
4769 3 365454 114641 162040 -1 4768
4770 3 365023 114878 161920 -1 4769
4771 3 364687 115045 161840 -1 4770
4772 3 364702 115089 161760 -1 4771
4773 3 364646 115055 161720 -1 4772
4774 3 364647 115019 161600 -1 4773
4775 3 364504 115066 161520 -1 4774
4776 3 364251 115062 161440 -1 4775
4777 3 364028 115113 161480 -1 4776
4778 3 363867 115149 161520 -1 4777
4779 3 363845 115184 161560 -1 4778
4780 3 363794 115206 161600 -1 4779
4781 3 364189 115144 161320 -1 4776
4782 3 364248 115222 161240 -1 4781
4783 3 364271 115286 161160 -1 4782
4784 3 364212 115336 161120 -1 4783
4785 3 364153 115348 161040 -1 4784
4786 3 364096 115335 160920 -1 4785
4787 3 364119 115362 160840 -1 4786
4788 3 364119 115250 160760 -1 4787
4789 3 364099 115216 160720 -1 4788
4790 3 364118 115277 160640 -1 4789
4791 3 364056 115335 160560 -1 4790
4792 3 364119 115366 160520 -1 4791
4793 3 364178 115387 160440 -1 4792
4794 3 364263 115351 160360 -1 4793
4795 3 364417 115536 160280 -1 4794
4796 3 364474 115564 160240 -1 4795
4797 3 364593 115563 160200 -1 4796
4798 3 364657 115612 160160 -1 4797
4799 3 364687 115628 160080 -1 4798
4800 3 364820 115686 159920 -1 4799
4801 3 365027 115767 159840 -1 4800
4802 3 365089 115806 159720 -1 4801
4803 3 365117 115857 159680 -1 4802
4804 3 365089 115919 159600 -1 4803
4805 3 365056 116019 159520 -1 4804
4806 3 364984 116007 159480 -1 4805
4807 3 364997 116050 159400 -1 4806
4808 3 365127 116196 159320 -1 4807
4809 3 365284 116227 159240 -1 4808
4810 3 365447 116322 159200 -1 4809
4811 3 365280 116185 159120 -1 4810
4812 3 365246 116065 159080 -1 4811
4813 3 365166 115979 159040 -1 4812
4814 3 365166 115980 159000 -1 4813
4815 3 365093 115816 158920 -1 4814
4816 3 365046 115658 158880 -1 4815
4817 3 365023 115519 158840 -1 4816
4818 3 364915 115442 158760 -1 4817
4819 3 364636 115413 158720 -1 4818
4820 3 364712 115471 158680 -1 4819
4821 3 364613 115416 158600 -1 4820
4822 3 364502 115394 158520 -1 4821
4823 3 364384 115359 158440 -1 4822
4824 3 364158 115294 158360 -1 4823
4825 3 363971 115304 158320 -1 4824
4826 3 363846 115236 158240 -1 4825
4827 3 363648 114967 158160 -1 4826
4828 3 363708 115094 158080 -1 4827
4829 3 363672 115003 158000 -1 4828
4830 3 363634 114945 157920 -1 4829
4831 3 363586 114758 157840 -1 4830
4832 3 363524 114594 157960 -1 4831
4833 3 363598 114717 157800 -1 4831
4834 3 363525 114603 157760 -1 4833
4835 3 363533 114534 157680 -1 4834
4836 3 363492 114488 157640 -1 4835
4837 3 363395 114533 157560 -1 4836
4838 3 363389 114535 157480 -1 4837
4839 3 363290 114499 157400 -1 4838
4840 3 363261 114492 157320 -1 4839
4841 3 363226 114509 157280 -1 4840
4842 3 363173 114445 157240 -1 4841
4843 3 363101 114422 157200 -1 4842
4844 3 362996 114391 157120 -1 4843
4845 3 362948 114399 157080 -1 4844
4846 3 362893 114408 157040 -1 4845
4847 3 362868 114422 157000 -1 4846
4848 3 362836 114512 156920 -1 4847
4849 3 362930 114572 156840 -1 4848
4850 3 362910 114582 156760 -1 4849
4851 3 362915 114595 156720 -1 4850
4852 3 362909 114593 156680 -1 4851
4853 3 362896 114567 156640 -1 4852
4854 3 362805 114548 156560 -1 4853
4855 3 362844 114755 156600 -1 4854
4856 3 362957 114947 156640 -1 4855
4857 3 362923 115125 156600 -1 4856
4858 3 362660 115207 156600 -1 4857
4859 3 362622 115346 156680 -1 4858
4860 3 362569 114306 157080 -1 4845
4861 3 362357 114467 157160 -1 4860
4862 3 362313 114557 157200 -1 4861
4863 3 362374 114630 157280 -1 4862
4864 3 362314 114755 157360 -1 4863
4865 3 362368 115037 157440 -1 4864
4866 3 362333 115175 157480 -1 4865
4867 3 362337 115214 157520 -1 4866
4868 3 362372 115341 157560 -1 4867
4869 3 365090 115422 158880 -1 4817
4870 3 365092 115400 158920 -1 4869
4871 3 365159 115363 158960 -1 4870
4872 3 365216 115228 158920 -1 4871
4873 3 365099 115731 158840 -1 4816
4874 3 365050 115742 158800 -1 4873
4875 3 365014 115709 158760 -1 4874
4876 3 364951 115648 158720 -1 4875
4877 3 364914 115649 158640 -1 4876
4878 3 364909 115673 158600 -1 4877
4879 3 365691 116388 159160 -1 4810
4880 3 365916 116361 159120 -1 4879
4881 3 366145 116433 159040 -1 4880
4882 3 366220 116510 158960 -1 4881
4883 3 366271 116550 158880 -1 4882
4884 3 366245 116651 158760 -1 4883
4885 3 366276 116772 158640 -1 4884
4886 3 366430 116846 158520 -1 4885
4887 3 366517 116923 158400 -1 4886
4888 3 366642 116980 158280 -1 4887
4889 3 366702 116864 158160 -1 4888
4890 3 366781 116921 158040 -1 4889
4891 3 366813 117046 157880 -1 4890
4892 3 366886 117063 157760 -1 4891
4893 3 366947 117057 157600 -1 4892
4894 3 367033 117107 157520 -1 4893
4895 3 367154 117140 157400 -1 4894
4896 3 367336 117091 157320 -1 4895
4897 3 367385 117109 157200 -1 4896
4898 3 367463 117101 157120 -1 4897
4899 3 367505 117099 157040 -1 4898
4900 3 367368 117057 156920 -1 4899
4901 3 367179 117022 156880 -1 4900
4902 3 366987 116981 156840 -1 4901
4903 3 366824 116960 156800 -1 4902
4904 3 366699 116824 156760 -1 4903
4905 3 366548 116714 156720 -1 4904
4906 3 366439 116600 156640 -1 4905
4907 3 366377 116543 156560 -1 4906
4908 3 366312 116448 156480 -1 4907
4909 3 366301 116432 156400 -1 4908
4910 3 366294 116445 156280 -1 4909
4911 3 366306 116413 156200 -1 4910
4912 3 366416 116489 156080 -1 4911
4913 3 366466 116474 156000 -1 4912
4914 3 366375 116766 155960 -1 4913
4915 3 366374 116763 155920 -1 4914
4916 3 366598 116310 156000 -1 4913
4917 3 367061 116191 156040 -1 4916
4918 3 367196 116102 156080 -1 4917
4919 3 367276 115977 156120 -1 4918
4920 3 367387 115704 156160 -1 4919
4921 3 367608 115521 156200 -1 4920
4922 3 367745 115523 156240 -1 4921
4923 3 367817 115433 156280 -1 4922
4924 3 367848 115348 156360 -1 4923
4925 3 367918 115317 156400 -1 4924
4926 3 367905 115255 156440 -1 4925
4927 3 367924 115140 156520 -1 4926
4928 3 367190 116229 156000 -1 4917
4929 3 367267 116407 155920 -1 4928
4930 3 367299 116546 155880 -1 4929
4931 3 367399 117112 156840 -1 4901
4932 3 367529 117184 156800 -1 4931
4933 3 367619 117227 156760 -1 4932
4934 3 367712 117266 156720 -1 4933
4935 3 367746 117341 156640 -1 4934
4936 3 367724 117579 156560 -1 4935
4937 3 368000 117982 156440 -1 4936
4938 3 368367 118182 156480 -1 4937
4939 3 368561 118196 156400 -1 4938
4940 3 368705 118192 156320 -1 4939
4941 3 368714 118161 156200 -1 4940
4942 3 368722 118231 156120 -1 4941
4943 3 368798 118392 156040 -1 4942
4944 3 368839 118487 155960 -1 4943
4945 3 368805 118617 155880 -1 4944
4946 3 368633 118876 155760 -1 4945
4947 3 368600 119067 155680 -1 4946
4948 3 368606 119258 155600 -1 4947
4949 3 368597 119329 155560 -1 4948
4950 3 368610 119427 155480 -1 4949
4951 3 368614 119564 155400 -1 4950
4952 3 368694 119629 155360 -1 4951
4953 3 368735 119653 155280 -1 4952
4954 3 368849 119704 155200 -1 4953
4955 3 368934 119744 155080 -1 4954
4956 3 369043 119878 155000 -1 4955
4957 3 369070 119914 154960 -1 4956
4958 3 369073 119928 154880 -1 4957
4959 3 369085 119991 154760 -1 4958
4960 3 369012 120105 154640 -1 4959
4961 3 368931 120165 154520 -1 4960
4962 3 368805 120223 154400 -1 4961
4963 3 368817 120358 154320 -1 4962
4964 3 368812 120442 154240 -1 4963
4965 3 368820 120460 154160 -1 4964
4966 3 368830 120461 154080 -1 4965
4967 3 368830 120499 154000 -1 4966
4968 3 368759 120580 153920 -1 4967
4969 3 368714 120648 153800 -1 4968
4970 3 368680 120645 153720 -1 4969
4971 3 368612 120656 153640 -1 4970
4972 3 368510 120722 153560 -1 4971
4973 3 368326 120858 153440 -1 4972
4974 3 368221 120867 153360 -1 4973
4975 3 367906 121051 153360 -1 4974
4976 3 367814 121174 153400 -1 4975
4977 3 367662 121362 153480 -1 4976
4978 3 367529 121387 153520 -1 4977
4979 3 367506 121438 153560 -1 4978
4980 3 367252 121291 153600 -1 4979
4981 3 367093 121266 153560 -1 4980
4982 3 366985 121264 153520 -1 4981
4983 3 366778 121245 153440 -1 4982
4984 3 366626 121250 153400 -1 4983
4985 3 366358 121426 153440 -1 4984
4986 3 366266 121482 153480 -1 4985
4987 3 366185 121548 153520 -1 4986
4988 3 367480 121478 153600 -1 4979
4989 3 367365 121608 153640 -1 4988
4990 3 367423 121673 153720 -1 4989
4991 3 367431 121673 153760 -1 4990
4992 3 367396 121643 153800 -1 4991
4993 3 367366 121672 153880 -1 4992
4994 3 367230 121681 153960 -1 4993
4995 3 367267 121715 154080 -1 4994
4996 3 367336 121682 154160 -1 4995
4997 3 367439 121734 154240 -1 4996
4998 3 367751 121775 154320 -1 4997
4999 3 368214 121650 154360 -1 4998
5000 3 368385 121721 154400 -1 4999
5001 3 368526 121753 154480 -1 5000
5002 3 368665 121749 154400 -1 5001
5003 3 368660 121800 154320 -1 5002
5004 3 368745 121801 154280 -1 5003
5005 3 368903 121772 154240 -1 5004
5006 3 369108 121619 154320 -1 5005
5007 3 369099 121632 154360 -1 5006
5008 3 369077 121625 154400 -1 5007
5009 3 368998 121616 154480 -1 5008
5010 3 367371 121845 153760 -1 4990
5011 3 367312 121959 153800 -1 5010
5012 3 367275 122063 153840 -1 5011
5013 3 367270 122104 153880 -1 5012
5014 3 367150 122224 153960 -1 5013
5015 3 366990 122348 154000 -1 5014
5016 3 366691 122488 154080 -1 5015
5017 3 366451 122480 154120 -1 5016
5018 3 366358 122483 154160 -1 5017
5019 3 366230 122473 154200 -1 5018
5020 3 366158 122496 154240 -1 5019
5021 3 366046 122535 154320 -1 5020
5022 3 365688 122572 154360 -1 5021
5023 3 365501 122463 154320 -1 5022
5024 3 365417 122247 154280 -1 5023
5025 3 365413 122143 154240 -1 5024
5026 3 365403 122018 154280 -1 5025
5027 3 365452 121982 154320 -1 5026
5028 3 365480 121940 154360 -1 5027
5029 3 365485 121901 154400 -1 5028
5030 3 368291 120849 153280 -1 4974
5031 3 368386 120864 153240 -1 5030
5032 3 368282 120795 153160 -1 5031
5033 3 368305 120799 153040 -1 5032
5034 3 368387 120872 152960 -1 5033
5035 3 368408 120912 152880 -1 5034
5036 3 368448 120975 152800 -1 5035
5037 3 368435 120945 152680 -1 5036
5038 3 368380 121060 152600 -1 5037
5039 3 368333 121182 152520 -1 5038
5040 3 368356 121339 152440 -1 5039
5041 3 368311 121391 152360 -1 5040
5042 3 368207 121402 152280 -1 5041
5043 3 368004 121381 152240 -1 5042
5044 3 367971 121371 152200 -1 5043
5045 3 367878 121340 152120 -1 5044
5046 3 367858 121419 152040 -1 5045
5047 3 367836 121478 151960 -1 5046
5048 3 367852 121683 151920 -1 5047
5049 3 367914 121760 151840 -1 5048
5050 3 368004 121892 151760 -1 5049
5051 3 367986 122161 151680 -1 5050
5052 3 367899 122299 151600 -1 5051
5053 3 367867 122357 151560 -1 5052
5054 3 367783 122467 151520 -1 5053
5055 3 367637 122600 151440 -1 5054
5056 3 367583 122664 151360 -1 5055
5057 3 367584 122863 151240 -1 5056
5058 3 367574 122948 151200 -1 5057
5059 3 367600 123081 151160 -1 5058
5060 3 367656 123180 151080 -1 5059
5061 3 367654 123226 151000 -1 5060
5062 3 367618 123274 150920 -1 5061
5063 3 367599 123481 150840 -1 5062
5064 3 367563 123588 150800 -1 5063
5065 3 367654 123901 150680 -1 5064
5066 3 367737 124309 150600 -1 5065
5067 3 367769 124760 150520 -1 5066
5068 3 368014 125293 150400 -1 5067
5069 3 368078 125549 150320 -1 5068
5070 3 368105 125717 150240 -1 5069
5071 3 368078 125837 150160 -1 5070
5072 3 368078 125834 150080 -1 5071
5073 3 367983 125675 150040 -1 5072
5074 3 367942 125739 150000 -1 5073
5075 3 367879 125696 149960 -1 5074
5076 3 367660 125563 149880 -1 5075
5077 3 367409 125191 149760 -1 5076
5078 3 367292 125124 149720 -1 5077
5079 3 367036 124823 149640 -1 5078
5080 3 366782 124515 149560 -1 5079
5081 3 366739 124483 149440 -1 5080
5082 3 366790 124472 149320 -1 5081
5083 3 366758 124519 149200 -1 5082
5084 3 366663 124614 149120 -1 5083
5085 3 366629 124600 149040 -1 5084
5086 3 366525 124595 148920 -1 5085
5087 3 366556 124553 148880 -1 5086
5088 3 366559 124526 148800 -1 5087
5089 3 366617 124561 148680 -1 5088
5090 3 366634 124519 148560 -1 5089
5091 3 366634 124530 148480 -1 5090
5092 3 366622 124598 148400 -1 5091
5093 3 366705 124623 148280 -1 5092
5094 3 366738 124663 148160 -1 5093
5095 3 366794 124685 148080 -1 5094
5096 3 366922 124709 147960 -1 5095
5097 3 366925 124777 147920 -1 5096
5098 3 366690 125030 148040 -1 5097
5099 3 366275 125155 148120 -1 5098
5100 3 366158 125218 148160 -1 5099
5101 3 366965 124753 147880 -1 5097
5102 3 367035 124718 147800 -1 5101
5103 3 367127 124687 147680 -1 5102
5104 3 367188 124684 147600 -1 5103
5105 3 367192 124695 147480 -1 5104
5106 3 367209 124699 147360 -1 5105
5107 3 367339 124746 147240 -1 5106
5108 3 367558 125024 147160 -1 5107
5109 3 367623 124809 147080 -1 5108
5110 3 367625 124687 146960 -1 5109
5111 3 367671 124498 146880 -1 5110
5112 3 367699 124433 146760 -1 5111
5113 3 367751 124384 146640 -1 5112
5114 3 368045 124380 146520 -1 5113
5115 3 368127 124352 146480 -1 5114
5116 3 368247 124323 146400 -1 5115
5117 3 368239 124484 146320 -1 5116
5118 3 368338 124410 146280 -1 5117
5119 3 368420 124415 146200 -1 5118
5120 3 368492 124381 146120 -1 5119
5121 3 368500 124333 146080 -1 5120
5122 3 368460 124422 146000 -1 5121
5123 3 368445 124528 145920 -1 5122
5124 3 368488 124521 145880 -1 5123
5125 3 368533 124507 145800 -1 5124
5126 3 368554 124565 145680 -1 5125
5127 3 368642 124764 145640 -1 5126
5128 3 368671 124680 145520 -1 5127
5129 3 368631 124781 145440 -1 5128
5130 3 368597 124886 145360 -1 5129
5131 3 368457 124955 145280 -1 5130
5132 3 368323 125149 145200 -1 5131
5133 3 368252 125209 145160 -1 5132
5134 3 368080 125346 145080 -1 5133
5135 3 367854 125456 145040 -1 5134
5136 3 367722 125732 145000 -1 5135
5137 3 367653 125748 144920 -1 5136
5138 3 367536 125768 144880 -1 5137
5139 3 367501 125809 144800 -1 5138
5140 3 367291 125880 144720 -1 5139
5141 3 367343 125892 144680 -1 5140
5142 3 367129 125929 144600 -1 5141
5143 3 366979 126001 144560 -1 5142
5144 3 366947 125978 144520 -1 5143
5145 3 366969 125989 144440 -1 5144
5146 3 366871 125947 144360 -1 5145
5147 3 366795 125976 144280 -1 5146
5148 3 366735 126050 144200 -1 5147
5149 3 366637 126120 144160 -1 5148
5150 3 366473 126175 144080 -1 5149
5151 3 366264 126337 144040 -1 5150
5152 3 366056 126475 144000 -1 5151
5153 3 365410 126779 143960 -1 5152
5154 3 365114 126888 143920 -1 5153
5155 3 365082 127079 143760 -1 5154
5156 3 365137 127149 143720 -1 5155
5157 3 365151 127127 143640 -1 5156
5158 3 365117 126948 144000 -1 5153
5159 3 365015 127048 144080 -1 5158
5160 3 364760 127039 144120 -1 5159
5161 3 364523 126884 144120 -1 5160
5162 3 364507 126640 144120 -1 5161
5163 3 364683 126440 144120 -1 5162
5164 3 364879 126344 144120 -1 5163
5165 3 364505 127030 144160 -1 5160
5166 3 364456 127059 144240 -1 5165
5167 3 364429 127070 144280 -1 5166
5168 3 364412 126945 144360 -1 5167
5169 3 364404 126911 144400 -1 5168
5170 3 364383 126954 144440 -1 5169
5171 3 364289 126821 144480 -1 5170
5172 3 363970 126530 144400 -1 5171
5173 3 363898 126427 144320 -1 5172
5174 3 363870 126348 144280 -1 5173
5175 3 363793 126208 144240 -1 5174
5176 3 363725 126196 144160 -1 5175
5177 3 363614 126231 144080 -1 5176
5178 3 363631 126224 143960 -1 5177
5179 3 363592 126240 143920 -1 5178
5180 3 363495 126239 143760 -1 5179
5181 3 363473 126237 143720 -1 5180
5182 3 363380 126296 143640 -1 5181
5183 3 363382 126325 143560 -1 5182
5184 3 363342 126366 143480 -1 5183
5185 3 363368 126390 143360 -1 5184
5186 3 363276 126206 143320 -1 5185
5187 3 363145 125965 143240 -1 5186
5188 3 363146 125919 143200 -1 5187
5189 3 363119 125907 143120 -1 5188
5190 3 363073 125796 143040 -1 5189
5191 3 363044 125732 143000 -1 5190
5192 3 363016 125731 142920 -1 5191
5193 3 362970 125681 142800 -1 5192
5194 3 363026 125584 142720 -1 5193
5195 3 363075 125493 142640 -1 5194
5196 3 363026 125311 142560 -1 5195
5197 3 362915 125186 142480 -1 5196
5198 3 362828 125142 142400 -1 5197
5199 3 362768 125131 142280 -1 5198
5200 3 362811 125062 142200 -1 5199
5201 3 362790 125044 142120 -1 5200
5202 3 362881 124999 142080 -1 5201
5203 3 362765 125009 142000 -1 5202
5204 3 362545 125164 141920 -1 5203
5205 3 362433 125276 141880 -1 5204
5206 3 362289 125335 141800 -1 5205
5207 3 362097 125411 141720 -1 5206
5208 3 361980 125430 141640 -1 5207
5209 3 361947 125417 141520 -1 5208
5210 3 361945 125475 141400 -1 5209
5211 3 361966 125510 141240 -1 5210
5212 3 361873 125410 141160 -1 5211
5213 3 361833 125103 141160 -1 5212
5214 3 361600 125025 141120 -1 5213
5215 3 361553 124970 141080 -1 5214
5216 3 361573 124975 141040 -1 5215
5217 3 361692 125509 141120 -1 5212
5218 3 361357 125469 141080 -1 5217
5219 3 361173 125506 141000 -1 5218
5220 3 361057 125481 140960 -1 5219
5221 3 360620 125780 140960 -1 5220
5222 3 360460 125968 140960 -1 5221
5223 3 360939 125619 140880 -1 5220
5224 3 360947 125653 140840 -1 5223
5225 3 360938 125699 140720 -1 5224
5226 3 360857 125829 140600 -1 5225
5227 3 360713 126324 140560 -1 5226
5228 3 360726 126414 140520 -1 5227
5229 3 360802 126519 140440 -1 5228
5230 3 360807 126590 140400 -1 5229
5231 3 360752 126623 140360 -1 5230
5232 3 360879 126720 140320 -1 5231
5233 3 360884 126782 140280 -1 5232
5234 3 360852 126836 140200 -1 5233
5235 3 360912 126971 140160 -1 5234
5236 3 360844 127141 140200 -1 5235
5237 3 360720 127240 140160 -1 5236
5238 3 360562 127310 140120 -1 5237
5239 3 360524 127306 140080 -1 5238
5240 3 360470 127359 140040 -1 5239
5241 3 360467 127393 140000 -1 5240
5242 3 360483 127440 139960 -1 5241
5243 3 360524 127482 139920 -1 5242
5244 3 360533 127531 139880 -1 5243
5245 3 360469 127625 139800 -1 5244
5246 3 360342 127734 139760 -1 5245
5247 3 360885 125767 140520 -1 5226
5248 3 360889 125762 140440 -1 5247
5249 3 360895 125761 140400 -1 5248
5250 3 360924 125842 140280 -1 5249
5251 3 360909 125811 140200 -1 5250
5252 3 360554 125678 140440 -1 5248
5253 3 360492 125678 140360 -1 5252
5254 3 360441 125526 140280 -1 5253
5255 3 362899 124920 141960 -1 5203
5256 3 363013 124851 141880 -1 5255
5257 3 363044 124864 141840 -1 5256
5258 3 363300 124894 141800 -1 5257
5259 3 363476 124797 141760 -1 5258
5260 3 363596 124710 141720 -1 5259
5261 3 363606 124682 141680 -1 5260
5262 3 363734 124697 141600 -1 5261
5263 3 363763 124667 141520 -1 5262
5264 3 363780 124591 141480 -1 5263
5265 3 363805 124509 141440 -1 5264
5266 3 364302 126855 144520 -1 5171
5267 3 364293 126854 144600 -1 5266
5268 3 364006 127001 144640 -1 5267
5269 3 363940 127086 144720 -1 5268
5270 3 364350 126946 144680 -1 5267
5271 3 365172 127418 144120 -1 5159
5272 3 365360 127524 144160 -1 5271
5273 3 365670 127620 144240 -1 5272
5274 3 365837 127842 144200 -1 5273
5275 3 366071 127968 144120 -1 5274
5276 3 366113 128026 144200 -1 5275
5277 3 366248 128098 144240 -1 5276
5278 3 366472 128268 144280 -1 5277
5279 3 366722 128314 144400 -1 5278
5280 3 366863 128358 144480 -1 5279
5281 3 366928 128370 144520 -1 5280
5282 3 367061 128365 144560 -1 5281
5283 3 367045 128371 144640 -1 5282
5284 3 367043 128389 144760 -1 5283
5285 3 366908 128480 144840 -1 5284
5286 3 367085 128887 144480 -1 5280
5287 3 367791 129280 144520 -1 5286
5288 3 367832 129287 144560 -1 5287
5289 3 367834 129274 144600 -1 5288
5290 3 367995 128979 144680 -1 5289
5291 3 368058 128929 144760 -1 5290
5292 3 367950 128953 144880 -1 5291
5293 3 367738 129463 144480 -1 5287
5294 3 367688 129596 144440 -1 5293
5295 3 367495 130001 144400 -1 5294
5296 3 367399 130149 144440 -1 5295
5297 3 367354 130310 144520 -1 5296
5298 3 367397 130395 144600 -1 5297
5299 3 367445 130405 144680 -1 5298
5300 3 367494 130446 144760 -1 5299
5301 3 367568 130399 144800 -1 5300
5302 3 367626 130428 144840 -1 5301
5303 3 367661 130453 144920 -1 5302
5304 3 367694 130474 144960 -1 5303
5305 3 367794 130491 145040 -1 5304
5306 3 367894 130513 145080 -1 5305
5307 3 367893 130571 145160 -1 5306
5308 3 367933 130614 145200 -1 5307
5309 3 368117 130741 145320 -1 5308
5310 3 368227 130763 145360 -1 5309
5311 3 368326 130844 145400 -1 5310
5312 3 368696 130969 145480 -1 5311
5313 3 368767 131039 145520 -1 5312
5314 3 368965 131074 145600 -1 5313
5315 3 369109 131314 145600 -1 5314
5316 3 369161 131384 145680 -1 5315
5317 3 369161 131459 145720 -1 5316
5318 3 369290 131571 145760 -1 5317
5319 3 369470 131693 145840 -1 5318
5320 3 369504 131813 145800 -1 5319
5321 3 369840 131977 145840 -1 5320
5322 3 369900 131989 145880 -1 5321
5323 3 369972 131980 145920 -1 5322
5324 3 370010 132017 146000 -1 5323
5325 3 370059 132060 146040 -1 5324
5326 3 370190 132236 146080 -1 5325
5327 3 370295 132260 146120 -1 5326
5328 3 370365 132291 146200 -1 5327
5329 3 370437 132383 146280 -1 5328
5330 3 370487 132423 146320 -1 5329
5331 3 370525 132447 146360 -1 5330
5332 3 370573 132462 146400 -1 5331
5333 3 370694 132486 146480 -1 5332
5334 3 370986 132362 146480 -1 5333
5335 3 371252 132279 146440 -1 5334
5336 3 371494 132260 146400 -1 5335
5337 3 371673 132099 146440 -1 5336
5338 3 371722 132117 146520 -1 5337
5339 3 371776 132104 146600 -1 5338
5340 3 371777 132117 146640 -1 5339
5341 3 371662 132081 146680 -1 5340
5342 3 371778 132202 146760 -1 5341
5343 3 371790 132246 146840 -1 5342
5344 3 371815 132119 146920 -1 5343
5345 3 371855 132083 147000 -1 5344
5346 3 372050 132116 147080 -1 5345
5347 3 372012 132131 147120 -1 5346
5348 3 371897 131934 147200 -1 5347
5349 3 371676 131971 147280 -1 5348
5350 3 371604 131921 147320 -1 5349
5351 3 371322 131751 147400 -1 5350
5352 3 371245 131732 147440 -1 5351
5353 3 371243 131825 147520 -1 5352
5354 3 371233 131853 147560 -1 5353
5355 3 367525 129935 144240 -1 5295
5356 3 367496 129907 144160 -1 5355
5357 3 367647 129330 144400 -1 5294
5358 3 367504 129273 144320 -1 5357
5359 3 367480 129275 144280 -1 5358
5360 3 367438 129243 144240 -1 5359
5361 3 367362 129225 144160 -1 5360
5362 3 367292 129171 144120 -1 5361
5363 3 367272 129118 144080 -1 5362
5364 3 368963 125078 145680 -1 5127
5365 3 368221 124765 146280 -1 5117
5366 3 368227 124789 146240 -1 5365
5367 3 368249 124817 146200 -1 5366
5368 3 368289 124842 146160 -1 5367
5369 3 368395 124248 146440 -1 5116
5370 3 368421 124200 146520 -1 5369
5371 3 368470 124157 146560 -1 5370
5372 3 368847 123969 146640 -1 5371
5373 3 369139 123495 146600 -1 5372
5374 3 369158 123671 146520 -1 5373
5375 3 369268 123236 146720 -1 5373
5376 3 369281 123157 146760 -1 5375
5377 3 369215 122951 146800 -1 5376
5378 3 369040 122913 146760 -1 5377
5379 3 368815 122947 146720 -1 5378
5380 3 368478 122980 146600 -1 5379
5381 3 368357 123039 146560 -1 5380
5382 3 368277 123032 146520 -1 5381
5383 3 368231 122989 146440 -1 5382
5384 3 368287 122933 146400 -1 5383
5385 3 369327 122853 146880 -1 5377
5386 3 369376 122860 146920 -1 5385
5387 3 369394 122943 147000 -1 5386
5388 3 369381 122790 146760 -1 5377
5389 3 369435 122708 146720 -1 5388
5390 3 369424 122736 146640 -1 5389
5391 3 369442 122753 146600 -1 5390
5392 3 367540 124329 146600 -1 5113
5393 3 367443 124296 146560 -1 5392
5394 3 367360 124244 146520 -1 5393
5395 3 367286 124253 146440 -1 5394
5396 3 367227 124246 146360 -1 5395
5397 3 367179 124241 146320 -1 5396
5398 3 367083 124233 146280 -1 5397
5399 3 366941 124255 146240 -1 5398
5400 3 366893 124294 146200 -1 5399
5401 3 366846 124261 146160 -1 5400
5402 3 366844 124276 146120 -1 5401
5403 3 366794 124237 146080 -1 5402
5404 3 366777 124210 146040 -1 5403
5405 3 366751 124174 145960 -1 5404
5406 3 366705 124135 145880 -1 5405
5407 3 366677 124108 145800 -1 5406
5408 3 366672 124097 145720 -1 5407
5409 3 366663 124063 145680 -1 5408
5410 3 366656 124040 145600 -1 5409
5411 3 366648 124035 145560 -1 5410
5412 3 366048 124701 148880 -1 5086
5413 3 365772 124721 148840 -1 5412
5414 3 365324 124825 148880 -1 5413
5415 3 365149 124806 148920 -1 5414
5416 3 365071 124805 149000 -1 5415
5417 3 365057 124851 149080 -1 5416
5418 3 365072 124928 149160 -1 5417
5419 3 365016 124893 149240 -1 5418
5420 3 365039 124892 149280 -1 5419
5421 3 365023 124877 149360 -1 5420
5422 3 364858 124883 149440 -1 5421
5423 3 364729 124790 149480 -1 5422
5424 3 364728 124718 149520 -1 5423
5425 3 364773 124647 149560 -1 5424
5426 3 365000 124883 149640 -1 5425
5427 3 367667 122876 151120 -1 5058
5428 3 367664 122920 151080 -1 5427
5429 3 367642 122897 151000 -1 5428
5430 3 367574 122871 150960 -1 5429
5431 3 367628 122945 150880 -1 5430
5432 3 367669 122985 150800 -1 5431
5433 3 368397 121345 152240 -1 5042
5434 3 368483 121322 152200 -1 5433
5435 3 368590 121271 152160 -1 5434
5436 3 368727 121215 152120 -1 5435
5437 3 368791 121197 152040 -1 5436
5438 3 368790 121142 152000 -1 5437
5439 3 368872 121196 151920 -1 5438
5440 3 369026 121225 151840 -1 5439
5441 3 369284 121225 151800 -1 5440
5442 3 369546 121221 151840 -1 5441
5443 3 369845 121498 151880 -1 5442
5444 3 366044 116266 159200 -1 4879
5445 3 366329 116243 159240 -1 5444
5446 3 366526 116278 159280 -1 5445
5447 3 366614 116260 159320 -1 5446
5448 3 366878 116199 159320 -1 5447
5449 3 366933 116191 159360 -1 5448
5450 3 366932 116174 159400 -1 5449
5451 3 366675 116346 159400 -1 5447
5452 3 366700 116388 159440 -1 5451
5453 3 366696 116449 159480 -1 5452
5454 3 366591 116480 159560 -1 5453
5455 3 366508 116544 159600 -1 5454
5456 3 365140 115802 159880 -1 4801
5457 3 365188 115826 159920 -1 5456
5458 3 365094 115799 160000 -1 5457
5459 3 365017 115762 160040 -1 5458
5460 3 364986 115781 160120 -1 5459
5461 3 363912 115334 160320 -1 4794
5462 3 363588 115337 160280 -1 5461
5463 3 363118 115285 160320 -1 5462
5464 3 363059 115242 160400 -1 5463
5465 3 362929 115223 160440 -1 5464
5466 3 362580 115265 160520 -1 5465
5467 3 362381 115634 160480 -1 5466
5468 3 362269 115564 160440 -1 5467
5469 3 362197 115611 160360 -1 5468
5470 3 362032 115620 160240 -1 5469
5471 3 362014 115644 160200 -1 5470
5472 3 361932 115618 160120 -1 5471
5473 3 361689 115714 160040 -1 5472
5474 3 361558 115758 160000 -1 5473
5475 3 361475 115834 159920 -1 5474
5476 3 361369 115899 159880 -1 5475
5477 3 361038 116041 159760 -1 5476
5478 3 360854 116035 159720 -1 5477
5479 3 360852 115995 159680 -1 5478
5480 3 360771 115981 159640 -1 5479
5481 3 360707 115950 159600 -1 5480
5482 3 360670 115892 159520 -1 5481
5483 3 360447 115873 159440 -1 5482
5484 3 360096 115801 159360 -1 5483
5485 3 359883 115778 159320 -1 5484
5486 3 359660 115808 159280 -1 5485
5487 3 359519 115835 159200 -1 5486
5488 3 359278 115895 159160 -1 5487
5489 3 358888 116020 159200 -1 5488
5490 3 358834 116091 159160 -1 5489
5491 3 358800 115970 159120 -1 5490
5492 3 358792 115917 159040 -1 5491
5493 3 358706 115921 158960 -1 5492
5494 3 358526 115895 158920 -1 5493
5495 3 358430 115937 158840 -1 5494
5496 3 357990 115919 158720 -1 5495
5497 3 357933 115743 158680 -1 5496
5498 3 357938 115752 158640 -1 5497
5499 3 357951 115801 158600 -1 5498
5500 3 357950 116102 158680 -1 5496
5501 3 357677 116262 158760 -1 5500
5502 3 357713 116268 158800 -1 5501
5503 3 357642 116266 158840 -1 5502
5504 3 357592 116276 158880 -1 5503
5505 3 357426 116205 158960 -1 5504
5506 3 357410 116215 159040 -1 5505
5507 3 357350 116321 159120 -1 5506
5508 3 357876 116180 158640 -1 5500
5509 3 357795 116303 158560 -1 5508
5510 3 357671 116472 158480 -1 5509
5511 3 357679 116418 158440 -1 5510
5512 3 357654 116406 158400 -1 5511
5513 3 357569 116329 158320 -1 5512
5514 3 357472 116272 158240 -1 5513
5515 3 357221 115984 158120 -1 5514
5516 3 357289 116096 158040 -1 5515
5517 3 357326 116033 158000 -1 5516
5518 3 357252 116121 157960 -1 5517
5519 3 357268 116136 157920 -1 5518
5520 3 357067 116296 157880 -1 5519
5521 3 356804 116436 157720 -1 5520
5522 3 356699 116547 157600 -1 5521
5523 3 356634 116623 157520 -1 5522
5524 3 356614 116630 157400 -1 5523
5525 3 356485 116612 157360 -1 5524
5526 3 356478 116673 157280 -1 5525
5527 3 356376 116751 157200 -1 5526
5528 3 356470 116791 157120 -1 5527
5529 3 356464 116832 157080 -1 5528
5530 3 356489 116893 157000 -1 5529
5531 3 356425 116883 156920 -1 5530
5532 3 356536 116985 156840 -1 5531
5533 3 356522 117001 156720 -1 5532
5534 3 356533 117061 156600 -1 5533
5535 3 356354 116978 156520 -1 5534
5536 3 356306 117141 156400 -1 5535
5537 3 356236 117142 156280 -1 5536
5538 3 356065 117179 156200 -1 5537
5539 3 356017 117518 156080 -1 5538
5540 3 355953 117609 156040 -1 5539
5541 3 356115 117509 156000 -1 5540
5542 3 356129 117522 155920 -1 5541
5543 3 356191 117523 155880 -1 5542
5544 3 356168 117545 155840 -1 5543
5545 3 356198 117522 155760 -1 5544
5546 3 356300 117497 155680 -1 5545
5547 3 356244 117488 155600 -1 5546
5548 3 356254 117527 155480 -1 5547
5549 3 355875 117725 155960 -1 5540
5550 3 355856 117809 155840 -1 5549
5551 3 355847 117838 155800 -1 5550
5552 3 355800 117879 155720 -1 5551
5553 3 355700 117958 155640 -1 5552
5554 3 355630 118044 155520 -1 5553
5555 3 355490 118132 155440 -1 5554
5556 3 355402 118179 155360 -1 5555
5557 3 355294 118258 155280 -1 5556
5558 3 355237 118228 155200 -1 5557
5559 3 354875 118587 155160 -1 5558
5560 3 353753 118911 155120 -1 5559
5561 3 353645 118989 155080 -1 5560
5562 3 353506 119147 155120 -1 5561
5563 3 353321 119212 155160 -1 5562
5564 3 352913 119364 155160 -1 5563
5565 3 352685 119486 155200 -1 5564
5566 3 352628 119487 155160 -1 5565
5567 3 352548 119475 155080 -1 5566
5568 3 352442 119472 155000 -1 5567
5569 3 352254 119589 154960 -1 5568
5570 3 352019 119579 154880 -1 5569
5571 3 351882 119692 154760 -1 5570
5572 3 351799 119765 154640 -1 5571
5573 3 351861 119846 154520 -1 5572
5574 3 351811 119963 154400 -1 5573
5575 3 351771 120032 154320 -1 5574
5576 3 351692 120073 154240 -1 5575
5577 3 351660 120163 154160 -1 5576
5578 3 351623 120334 154080 -1 5577
5579 3 351517 120492 154040 -1 5578
5580 3 351400 120595 153960 -1 5579
5581 3 351179 120869 153920 -1 5580
5582 3 351024 121462 153960 -1 5581
5583 3 350853 121655 154040 -1 5582
5584 3 350836 121743 154080 -1 5583
5585 3 350599 121848 154160 -1 5584
5586 3 350481 121901 154280 -1 5585
5587 3 350281 121874 154320 -1 5586
5588 3 350107 121874 154360 -1 5587
5589 3 350040 121901 154440 -1 5588
5590 3 350083 121922 154520 -1 5589
5591 3 350078 121926 154600 -1 5590
5592 3 350015 121972 154720 -1 5591
5593 3 349894 121950 154800 -1 5592
5594 3 349777 121924 154880 -1 5593
5595 3 349776 121994 154960 -1 5594
5596 3 349785 121978 155000 -1 5595
5597 3 349744 121971 155040 -1 5596
5598 3 349716 121973 155120 -1 5597
5599 3 349589 122003 155200 -1 5598
5600 3 349660 122065 155280 -1 5599
5601 3 349645 122002 155360 -1 5600
5602 3 349582 122068 155440 -1 5601
5603 3 349554 122117 155520 -1 5602
5604 3 349541 122122 155600 -1 5603
5605 3 349403 122127 155680 -1 5604
5606 3 349247 122188 155760 -1 5605
5607 3 349063 122311 155840 -1 5606
5608 3 348962 122458 155920 -1 5607
5609 3 348896 122516 155960 -1 5608
5610 3 348882 122471 156040 -1 5609
5611 3 348823 122409 156080 -1 5610
5612 3 348819 122395 156160 -1 5611
5613 3 348731 122382 156200 -1 5612
5614 3 348614 122299 156240 -1 5613
5615 3 348566 122225 156280 -1 5614
5616 3 348514 122241 156360 -1 5615
5617 3 348514 122257 156400 -1 5616
5618 3 348542 122315 156440 -1 5617
5619 3 348544 122359 156480 -1 5618
5620 3 348643 122386 156520 -1 5619
5621 3 348623 122427 156560 -1 5620
5622 3 348516 122560 156600 -1 5621
5623 3 348490 122550 156680 -1 5622
5624 3 348456 122491 156760 -1 5623
5625 3 348436 122525 156840 -1 5624
5626 3 348367 122578 156920 -1 5625
5627 3 348342 122661 156960 -1 5626
5628 3 348256 122786 157000 -1 5627
5629 3 348156 122780 157080 -1 5628
5630 3 348103 122798 157120 -1 5629
5631 3 348065 122816 157200 -1 5630
5632 3 348094 122926 157240 -1 5631
5633 3 347996 123042 157280 -1 5632
5634 3 347826 122898 157240 -1 5633
5635 3 347781 122872 157200 -1 5634
5636 3 347775 122858 157160 -1 5635
5637 3 347879 123093 157360 -1 5633
5638 3 347752 123171 157400 -1 5637
5639 3 348455 122564 156560 -1 5622
5640 3 348420 122566 156520 -1 5639
5641 3 348347 122602 156480 -1 5640
5642 3 352687 119530 155240 -1 5565
5643 3 352765 119631 155280 -1 5642
5644 3 352734 119662 155360 -1 5643
5645 3 352685 119773 155440 -1 5644
5646 3 352654 119758 155480 -1 5645
5647 3 352657 119883 155520 -1 5646
5648 3 352635 119958 155560 -1 5647
5649 3 352620 120013 155600 -1 5648
5650 3 352596 120016 155680 -1 5649
5651 3 352685 120089 155760 -1 5650
5652 3 352701 120133 155800 -1 5651
5653 3 352684 120162 155880 -1 5652
5654 3 352618 120234 155960 -1 5653
5655 3 352590 120281 156040 -1 5654
5656 3 352622 120326 156120 -1 5655
5657 3 352572 120481 156160 -1 5656
5658 3 352490 120492 156240 -1 5657
5659 3 352455 120468 156280 -1 5658
5660 3 352459 120511 156360 -1 5659
5661 3 352397 120539 156440 -1 5660
5662 3 352406 120659 156480 -1 5661
5663 3 352521 120792 156520 -1 5662
5664 3 352554 120811 156560 -1 5663
5665 3 352647 120865 156640 -1 5664
5666 3 352698 120854 156680 -1 5665
5667 3 352677 120843 156720 -1 5666
5668 3 352653 120807 156760 -1 5667
5669 3 352646 120837 156840 -1 5668
5670 3 352659 120827 156920 -1 5669
5671 3 352678 120933 157040 -1 5670
5672 3 352683 120989 157080 -1 5671
5673 3 352680 121044 157160 -1 5672
5674 3 352714 121066 157240 -1 5673
5675 3 354935 118658 155080 -1 5559
5676 3 355014 118626 155000 -1 5675
5677 3 355091 118535 154840 -1 5676
5678 3 355263 118769 154760 -1 5677
5679 3 355488 118751 154640 -1 5678
5680 3 355630 118794 154520 -1 5679
5681 3 355661 118784 154400 -1 5680
5682 3 355807 118874 154320 -1 5681
5683 3 355965 118973 154360 -1 5682
5684 3 356086 119334 154440 -1 5683
5685 3 356112 119646 154320 -1 5684
5686 3 355896 119753 154240 -1 5685
5687 3 355934 119858 154200 -1 5686
5688 3 355926 119939 154120 -1 5687
5689 3 355898 120013 154080 -1 5688
5690 3 355820 120054 154000 -1 5689
5691 3 355483 120057 153920 -1 5690
5692 3 355434 120027 153880 -1 5691
5693 3 355291 119946 153800 -1 5692
5694 3 355144 119878 153760 -1 5693
5695 3 355008 119819 153720 -1 5694
5696 3 354954 119850 153640 -1 5695
5697 3 354851 119918 153560 -1 5696
5698 3 354717 119742 153520 -1 5697
5699 3 354667 119688 153480 -1 5698
5700 3 354613 119624 153400 -1 5699
5701 3 354433 119476 153320 -1 5700
5702 3 354237 119317 153240 -1 5701
5703 3 354238 119265 153200 -1 5702
5704 3 354084 119144 153120 -1 5703
5705 3 354057 119140 153080 -1 5704
5706 3 353954 119196 153000 -1 5705
5707 3 353679 119184 153040 -1 5706
5708 3 353562 119413 153000 -1 5707
5709 3 353568 119515 152960 -1 5708
5710 3 353550 119548 152920 -1 5709
5711 3 353589 119655 152880 -1 5710
5712 3 353538 119618 152840 -1 5711
5713 3 353545 119605 152800 -1 5712
5714 3 353496 119689 152720 -1 5713
5715 3 353367 119698 152640 -1 5714
5716 3 353302 119702 152600 -1 5715
5717 3 353252 119733 152560 -1 5716
5718 3 353238 119783 152520 -1 5717
5719 3 353129 119818 152440 -1 5718
5720 3 353034 119738 152400 -1 5719
5721 3 353112 119791 152320 -1 5720
5722 3 354721 120134 153480 -1 5697
5723 3 354691 120150 153560 -1 5722
5724 3 356211 119805 154480 -1 5684
5725 3 356367 120029 154520 -1 5724
5726 3 356570 120170 154560 -1 5725
5727 3 356696 120260 154600 -1 5726
5728 3 356736 120312 154640 -1 5727
5729 3 356774 120357 154680 -1 5728
5730 3 356841 120416 154760 -1 5729
5731 3 356955 120435 154800 -1 5730
5732 3 356926 120388 154840 -1 5731
5733 3 356997 120394 154920 -1 5732
5734 3 357114 120409 155000 -1 5733
5735 3 357154 120371 155040 -1 5734
5736 3 357202 120193 155000 -1 5735
5737 3 357198 120366 155080 -1 5735
5738 3 357172 120416 155160 -1 5737
5739 3 357142 120405 155200 -1 5738
5740 3 357092 120364 155280 -1 5739
5741 3 357072 120453 155360 -1 5740
5742 3 357069 120489 155480 -1 5741
5743 3 357065 120638 155520 -1 5742
5744 3 357083 120647 155600 -1 5743
5745 3 357087 120664 155640 -1 5744
5746 3 357095 120695 155720 -1 5745
5747 3 357126 120670 155760 -1 5746
5748 3 357074 120660 155840 -1 5747
5749 3 357105 120644 155920 -1 5748
5750 3 357158 120701 156040 -1 5749
5751 3 357166 120790 156120 -1 5750
5752 3 357122 120816 156240 -1 5751
5753 3 357107 120981 156320 -1 5752
5754 3 357055 121392 156400 -1 5753
5755 3 356945 121647 156480 -1 5754
5756 3 356910 121731 156560 -1 5755
5757 3 356884 121761 156600 -1 5756
5758 3 356896 121788 156640 -1 5757
5759 3 356890 121808 156680 -1 5758
5760 3 356909 121778 156720 -1 5759
5761 3 356901 121810 156760 -1 5760
5762 3 356948 121799 156800 -1 5761
5763 3 356966 121791 156880 -1 5762
5764 3 356948 121814 156960 -1 5763
5765 3 356924 121865 157040 -1 5764
5766 3 356976 121863 156320 -1 5754
5767 3 357052 122057 156280 -1 5766
5768 3 357253 122196 156240 -1 5767
5769 3 357386 122374 156200 -1 5768
5770 3 357519 122539 156160 -1 5769
5771 3 357690 122609 156120 -1 5770
5772 3 357986 122604 156040 -1 5771
5773 3 358150 122596 156080 -1 5772
5774 3 358212 122708 156000 -1 5773
5775 3 358247 122726 155960 -1 5774
5776 3 358237 122749 155920 -1 5775
5777 3 358253 122783 155880 -1 5776
5778 3 358289 122796 155840 -1 5777
5779 3 358286 122831 155760 -1 5778
5780 3 358221 122865 155720 -1 5779
5781 3 358204 122906 155680 -1 5780
5782 3 358186 122925 155640 -1 5781
5783 3 358218 122950 155560 -1 5782
5784 3 358422 122931 155480 -1 5783
5785 3 358717 122854 155600 -1 5784
5786 3 358725 122846 155640 -1 5785
5787 3 358199 122605 156200 -1 5773
5788 3 358203 122607 156240 -1 5787
5789 3 358297 122635 156320 -1 5788
5790 3 358335 122745 156400 -1 5789
5791 3 358417 122946 156480 -1 5790
5792 3 358518 123009 156520 -1 5791
5793 3 358536 123022 156560 -1 5792
5794 3 358609 123108 156600 -1 5793
5795 3 358666 123149 156640 -1 5794
5796 3 358560 123230 156720 -1 5795
5797 3 358522 123279 156760 -1 5796
5798 3 358526 123299 156800 -1 5797
5799 3 358572 123307 156880 -1 5798
5800 3 358655 123288 156960 -1 5799
5801 3 358666 123335 157040 -1 5800
5802 3 358710 123349 157120 -1 5801
5803 3 358736 123343 157200 -1 5802
5804 3 358751 123357 157280 -1 5803
5805 3 358760 123375 157360 -1 5804
5806 3 358780 123340 157440 -1 5805
5807 3 358833 123246 157520 -1 5806
5808 3 358883 123192 157560 -1 5807
5809 3 359012 123090 157640 -1 5808
5810 3 359147 123045 157720 -1 5809
5811 3 359239 123029 157800 -1 5810
5812 3 359383 123058 157840 -1 5811
5813 3 359441 122989 157920 -1 5812
5814 3 359480 122964 158000 -1 5813
5815 3 359644 122880 158000 -1 5814
5816 3 359648 122828 158040 -1 5815
5817 3 359626 122799 158120 -1 5816
5818 3 359622 122809 158160 -1 5817
5819 3 359802 122876 158200 -1 5818
5820 3 359886 122936 158240 -1 5819
5821 3 359912 122963 158320 -1 5820
5822 3 359989 122939 158360 -1 5821
5823 3 360060 122996 158400 -1 5822
5824 3 360019 122856 158280 -1 5822
5825 3 360018 122820 158240 -1 5824
5826 3 357218 122505 156240 -1 5769
5827 3 357167 122509 156360 -1 5826
5828 3 357087 122508 156400 -1 5827
5829 3 357069 122583 156480 -1 5828
5830 3 356845 122855 156520 -1 5829
5831 3 356782 122930 156560 -1 5830
5832 3 356757 123023 156600 -1 5831
5833 3 356747 123060 156640 -1 5832
5834 3 356782 123164 156680 -1 5833
5835 3 356776 123184 156720 -1 5834
5836 3 356794 123187 156800 -1 5835
5837 3 356765 123173 156880 -1 5836
5838 3 356704 123140 156920 -1 5837
5839 3 356677 123085 157000 -1 5838
5840 3 356693 123059 157080 -1 5839
5841 3 356754 123029 157120 -1 5840
5842 3 357331 122594 156200 -1 5826
5843 3 357399 122696 156160 -1 5842
5844 3 357502 122877 156120 -1 5843
5845 3 357618 122896 156080 -1 5844
5846 3 357754 122877 156040 -1 5845
5847 3 357728 122936 156000 -1 5846
5848 3 357678 122979 155960 -1 5847
5849 3 357645 122985 155920 -1 5848
5850 3 356538 120484 154680 -1 5728
5851 3 356529 120546 154720 -1 5850
5852 3 356528 120616 154800 -1 5851
5853 3 356515 120658 154880 -1 5852
5854 3 356666 120707 154920 -1 5853
5855 3 356698 120802 154960 -1 5854
5856 3 356054 116909 157240 -1 5527
5857 3 355982 116973 157280 -1 5856
5858 3 355934 117013 157320 -1 5857
5859 3 355874 117024 157360 -1 5858
5860 3 355843 117050 157400 -1 5859
5861 3 355778 117180 157360 -1 5860
5862 3 355686 117277 157320 -1 5861
5863 3 355610 117337 157280 -1 5862
5864 3 355462 117505 157240 -1 5863
5865 3 357805 115499 157840 -1 5519
5866 3 358237 115023 157840 -1 5865
5867 3 358798 114818 157880 -1 5866
5868 3 359465 114309 157920 -1 5867
5869 3 359871 114104 157960 -1 5868
5870 3 360142 114018 158000 -1 5869
5871 3 360428 113840 158080 -1 5870
5872 3 360652 113676 158040 -1 5871
5873 3 360849 113552 157960 -1 5872
5874 3 360717 113733 157920 -1 5873
5875 3 360712 113816 157840 -1 5874
5876 3 360678 113838 157800 -1 5875
5877 3 360538 113867 157720 -1 5876
5878 3 360493 113836 157640 -1 5877
5879 3 360503 113852 157560 -1 5878
5880 3 360510 113847 157520 -1 5879
5881 3 360456 113908 157480 -1 5880
5882 3 360442 113934 157400 -1 5881
5883 3 360577 113918 157360 -1 5882
5884 3 360735 113908 157320 -1 5883
5885 3 360798 113896 157280 -1 5884
5886 3 360769 113831 157200 -1 5885
5887 3 360676 113785 157160 -1 5886
5888 3 360719 113712 157120 -1 5887
5889 3 360737 113660 157080 -1 5888
5890 3 361313 113436 157960 -1 5873
5891 3 361388 113397 157920 -1 5890
5892 3 361464 113436 157840 -1 5891
5893 3 361649 113445 157760 -1 5892
5894 3 361712 113467 157720 -1 5893
5895 3 361793 113402 157640 -1 5894
5896 3 361895 113284 157560 -1 5895
5897 3 362030 113201 157480 -1 5896
5898 3 362221 113169 157400 -1 5897
5899 3 362170 113144 157320 -1 5898
5900 3 362098 113140 157280 -1 5899
5901 3 362024 113014 157240 -1 5900
5902 3 361897 112735 157200 -1 5901
5903 3 361739 112648 157160 -1 5902
5904 3 361754 112337 157200 -1 5903
5905 3 361935 112274 157240 -1 5904
5906 3 362362 113128 157280 -1 5899
5907 3 362420 113049 157240 -1 5906
5908 3 362555 112983 157160 -1 5907
5909 3 362782 112819 157080 -1 5908
5910 3 362738 112819 157040 -1 5909
5911 3 359553 114083 157880 -1 5868
5912 3 359532 114024 157800 -1 5911
5913 3 358165 114989 157800 -1 5866
5914 3 358146 114932 157760 -1 5913
5915 3 358134 114879 157720 -1 5914
5916 3 358137 114821 157640 -1 5915
5917 3 358110 114849 157600 -1 5916
5918 3 358698 116375 159160 -1 5490
5919 3 358668 116450 159120 -1 5918
5920 3 358716 116572 159200 -1 5919
5921 3 358811 116693 159240 -1 5920
5922 3 358830 116676 159280 -1 5921
5923 3 358847 116676 159320 -1 5922
5924 3 358854 116655 159400 -1 5923
5925 3 358805 116008 159320 -1 5489
5926 3 358780 116005 159360 -1 5925
5927 3 358720 115968 159440 -1 5926
5928 3 358730 115944 159480 -1 5927
5929 3 358786 115961 159520 -1 5928
5930 3 358841 115966 159600 -1 5929
5931 3 358841 115915 159640 -1 5930
5932 3 358780 115898 159680 -1 5931
5933 3 358543 115887 159720 -1 5932
5934 3 358249 115838 159760 -1 5933
5935 3 358078 115812 159920 -1 5934
5936 3 358118 115787 159720 -1 5934
5937 3 357817 115856 159680 -1 5936
5938 3 362257 116072 160440 -1 5467
5939 3 362309 116138 160520 -1 5938
5940 3 362355 116194 160560 -1 5939
5941 3 362398 116228 160600 -1 5940
5942 3 362414 116213 160680 -1 5941
5943 3 362430 116290 160720 -1 5942
5944 3 362466 116381 160680 -1 5943
5945 3 362515 116352 160800 -1 5943
5946 3 362601 116514 160840 -1 5945
5947 3 362652 116589 160880 -1 5946
5948 3 362636 116486 160960 -1 5947
5949 3 362562 116519 161040 -1 5948
5950 3 365168 114975 162200 -1 4768
5951 3 365185 115029 162240 -1 5950
5952 3 365270 115111 162360 -1 5951
5953 3 365332 115133 162400 -1 5952
5954 3 365360 115230 162480 -1 5953
5955 3 369164 113992 163720 -1 4654
5956 3 369229 113989 163640 -1 5955
5957 3 369264 114027 163560 -1 5956
5958 3 369276 114008 163480 -1 5957
5959 3 369282 113989 163440 -1 5958
5960 3 369264 114007 163360 -1 5959
5961 3 369258 114030 163280 -1 5960
5962 3 369306 114069 163200 -1 5961
5963 3 369306 114057 163120 -1 5962
5964 3 369259 114072 163040 -1 5963
5965 3 369235 114078 163000 -1 5964
5966 3 369162 114048 162960 -1 5965
5967 3 369066 114101 162920 -1 5966
5968 3 369006 114137 162880 -1 5967
5969 3 369050 114064 162800 -1 5968
5970 3 369090 113988 162720 -1 5969
5971 3 369273 114013 162680 -1 5970
5972 3 369427 114014 162560 -1 5971
5973 3 369429 114017 162480 -1 5972
5974 3 369417 114020 162440 -1 5973
5975 3 369440 114002 162400 -1 5974
5976 3 369439 114079 162360 -1 5975
5977 3 369460 114113 162320 -1 5976
5978 3 369458 114194 162240 -1 5977
5979 3 369495 114241 162200 -1 5978
5980 3 369536 114367 162160 -1 5979
5981 3 369606 114443 162120 -1 5980
5982 3 369649 114452 162080 -1 5981
5983 3 369733 114491 162000 -1 5982
5984 3 369826 114533 161960 -1 5983
5985 3 369712 114684 161880 -1 5984
5986 3 369579 114916 161840 -1 5985
5987 3 369537 114943 161800 -1 5986
5988 3 369511 114946 161760 -1 5987
5989 3 369452 114896 161720 -1 5988
5990 3 369449 114879 161680 -1 5989
5991 3 369423 114837 161600 -1 5990
5992 3 369387 114804 161560 -1 5991
5993 3 369435 114778 161480 -1 5992
5994 3 369478 114771 161400 -1 5993
5995 3 369524 114822 161320 -1 5994
5996 3 369544 114821 161240 -1 5995
5997 3 368808 114265 162840 -1 5968
5998 3 368710 114248 162800 -1 5997
5999 3 368652 114225 162760 -1 5998
6000 3 368562 114151 162680 -1 5999
6001 3 368457 114120 162640 -1 6000
6002 3 368203 114066 162560 -1 6001
6003 3 368120 114046 162520 -1 6002
6004 3 368105 114003 162480 -1 6003
6005 3 368035 113913 162440 -1 6004
6006 3 367996 113847 162400 -1 6005
6007 3 368010 113839 162320 -1 6006
6008 3 367983 113852 162280 -1 6007
6009 3 367975 113850 162240 -1 6008
6010 3 367973 113862 162200 -1 6009
6011 3 368023 113885 162160 -1 6010
6012 3 367984 113885 162120 -1 6011
6013 3 369584 113279 164360 -1 4646
6014 3 369703 113219 164440 -1 6013
6015 3 369802 113075 164480 -1 6014
6016 3 369896 113042 164560 -1 6015
6017 3 370876 112655 164840 -1 4639
6018 3 370883 112585 164800 -1 6017
6019 3 370860 112510 164720 -1 6018
6020 3 370848 112504 164640 -1 6019
6021 3 370986 113816 165840 -1 4627
6022 3 371109 114485 165800 -1 6021
6023 3 371214 114585 165760 -1 6022
6024 3 371348 114765 165720 -1 6023
6025 3 371355 114602 165640 -1 6024
6026 3 371386 114593 165600 -1 6025
6027 3 371437 114634 165560 -1 6026
6028 3 371492 114624 165520 -1 6027
6029 3 371517 114631 165480 -1 6028
6030 3 371537 114631 165440 -1 6029
6031 3 371510 114645 165400 -1 6030
6032 3 371522 114994 165680 -1 6024
6033 3 371626 114929 165600 -1 6032
6034 3 371682 114882 165560 -1 6033
6035 3 371333 115290 165640 -1 6032
6036 3 371282 115308 165600 -1 6035
6037 3 371259 115364 165560 -1 6036
6038 3 371251 115375 165520 -1 6037
6039 3 371274 115427 165440 -1 6038
6040 3 371279 115562 165400 -1 6039
6041 3 371183 115777 165480 -1 6040
6042 3 371090 115837 165560 -1 6041
6043 3 371035 115847 165600 -1 6042
6044 3 370971 115909 165680 -1 6043
6045 3 370777 115981 165760 -1 6044
6046 3 370587 116001 165680 -1 6045
6047 3 370428 116109 165760 -1 6046
6048 3 370366 116121 165800 -1 6047
6049 3 370263 116105 165880 -1 6048
6050 3 370201 116035 165960 -1 6049
6051 3 370172 115954 166040 -1 6050
6052 3 370124 115871 166120 -1 6051
6053 3 370067 115819 166160 -1 6052
6054 3 369897 115671 166280 -1 6053
6055 3 369886 115617 166320 -1 6054
6056 3 369636 115518 166400 -1 6055
6057 3 369306 115441 166480 -1 6056
6058 3 369153 115358 166520 -1 6057
6059 3 369095 115246 166600 -1 6058
6060 3 368994 115191 166680 -1 6059
6061 3 368951 115119 166720 -1 6060
6062 3 368920 115037 166800 -1 6061
6063 3 368740 115023 166880 -1 6062
6064 3 368444 115108 167000 -1 6063
6065 3 368269 115206 166920 -1 6064
6066 3 368208 115218 166840 -1 6065
6067 3 368165 115209 166800 -1 6066
6068 3 368213 115224 166760 -1 6067
6069 3 368179 115239 166720 -1 6068
6070 3 368246 115227 166680 -1 6069
6071 3 368245 115273 166600 -1 6070
6072 3 368305 115277 166520 -1 6071
6073 3 368358 115325 166480 -1 6072
6074 3 368480 115381 166400 -1 6073
6075 3 368325 115189 167040 -1 6064
6076 3 368117 115208 167080 -1 6075
6077 3 368061 115136 167120 -1 6076
6078 3 367901 115072 167200 -1 6077
6079 3 367842 114957 167240 -1 6078
6080 3 367818 114845 167320 -1 6079
6081 3 367766 114791 167360 -1 6080
6082 3 367691 114699 167400 -1 6081
6083 3 367494 114550 167440 -1 6082
6084 3 367291 114509 167480 -1 6083
6085 3 367182 114297 167520 -1 6084
6086 3 367221 114286 167560 -1 6085
6087 3 366974 114092 167600 -1 6086
6088 3 366964 114066 167640 -1 6087
6089 3 371228 115600 165360 -1 6040
6090 3 371181 115666 165280 -1 6089
6091 3 371134 115738 165200 -1 6090
6092 3 371082 115771 165160 -1 6091
6093 3 371037 115769 165120 -1 6092
6094 3 371022 115718 165080 -1 6093
6095 3 371008 115668 165040 -1 6094
6096 3 371003 115603 165000 -1 6095
6097 3 370909 115666 164880 -1 6096
6098 3 370876 115707 164800 -1 6097
6099 3 370881 115822 164680 -1 6098
6100 3 370704 115775 164600 -1 6099
6101 3 370338 116001 164560 -1 6100
6102 3 370268 115977 164520 -1 6101
6103 3 370846 115881 164560 -1 6100
6104 3 370841 116068 164520 -1 6103
6105 3 370954 116146 164440 -1 6104
6106 3 370978 116192 164360 -1 6105
6107 3 370978 116201 164280 -1 6106
6108 3 370939 116264 164240 -1 6107
6109 3 370961 116334 164200 -1 6108
6110 3 370958 116320 164160 -1 6109
6111 3 370892 116443 164000 -1 6110
6112 3 370925 116548 163920 -1 6111
6113 3 371113 116527 164000 -1 6112
6114 3 371624 114961 165720 -1 6032
6115 3 371645 114953 165800 -1 6114
6116 3 371749 114982 165880 -1 6115
6117 3 371890 115027 165920 -1 6116
6118 3 372036 115073 165960 -1 6117
6119 3 372149 115110 166000 -1 6118
6120 3 371964 115049 165800 -1 6116
6121 3 371963 115070 165760 -1 6120
6122 3 370960 114181 165920 -1 4627
6123 3 370982 114319 166000 -1 6122
6124 3 371110 114455 166040 -1 6123
6125 3 371209 114404 166120 -1 6124
6126 3 371369 114299 166200 -1 6125
6127 3 371334 114213 166280 -1 6126
6128 3 371328 113977 166360 -1 6127
6129 3 371439 113964 166400 -1 6128
6130 3 371527 113912 166440 -1 6129
6131 3 371104 113881 166400 -1 6128
6132 3 370979 113785 166480 -1 6131
6133 3 371506 112984 166800 -1 4614
6134 3 371597 112929 166760 -1 6133
6135 3 371803 113071 166720 -1 6134
6136 3 371872 113092 166680 -1 6135
6137 3 371652 112772 166720 -1 6134
6138 3 371792 113077 167000 -1 4611
6139 3 371897 113074 167080 -1 6138
6140 3 371812 113052 167120 -1 6139
6141 3 371808 113134 167200 -1 6140
6142 3 371786 113112 167280 -1 6141
6143 3 371250 112368 170600 -1 4569
6144 3 371128 112426 170640 -1 6143
6145 3 370631 112417 170600 -1 6144
6146 3 370602 112435 170560 -1 6145
6147 3 370540 112360 170480 -1 6146
6148 3 370545 112276 170400 -1 6147
6149 3 370875 112564 171200 -1 4560
6150 3 370782 112556 171160 -1 6149
6151 3 370326 112716 171160 -1 6150
6152 3 369959 112888 171200 -1 6151
6153 3 369758 112896 171160 -1 6152
6154 3 369608 112886 171120 -1 6153
6155 3 369585 112874 171080 -1 6154
6156 3 369489 112873 171000 -1 6155
6157 3 369017 112893 171000 -1 6156
6158 3 368964 112899 170960 -1 6157
6159 3 368914 112880 170920 -1 6158
6160 3 368882 112900 170880 -1 6159
6161 3 368807 112890 170840 -1 6160
6162 3 370051 113241 173160 -1 4342
6163 3 369843 113283 173120 -1 6162
6164 3 369577 113312 173080 -1 6163
6165 3 369554 113357 173040 -1 6164
6166 3 369424 113406 173000 -1 6165
6167 3 369374 113460 172960 -1 6166
6168 3 369378 113521 172920 -1 6167
6169 3 371545 113519 177080 -1 4278
6170 3 371508 113515 177120 -1 6169
6171 3 371417 113587 177160 -1 6170
6172 3 371344 113649 177200 -1 6171
6173 3 371328 113702 177280 -1 6172
6174 3 371170 113804 177360 -1 6173
6175 3 371008 113888 177400 -1 6174
6176 3 370974 113929 177440 -1 6175
6177 3 370930 113993 177480 -1 6176
6178 3 370918 114016 177560 -1 6177
6179 3 370874 114111 177640 -1 6178
6180 3 370873 114119 177720 -1 6179
6181 3 370871 114120 177760 -1 6180
6182 3 370832 114166 177800 -1 6181
6183 3 370795 114174 177880 -1 6182
6184 3 370775 114147 177960 -1 6183
6185 3 370714 114151 178040 -1 6184
6186 3 370676 114117 178120 -1 6185
6187 3 370570 114105 178200 -1 6186
6188 3 370275 114263 178240 -1 6187
6189 3 370170 114335 178280 -1 6188
6190 3 370088 114509 178320 -1 6189
6191 3 370114 114647 178280 -1 6190
6192 3 370175 114667 178240 -1 6191
6193 3 370260 114642 178200 -1 6192
6194 3 370320 114592 178160 -1 6193
6195 3 370386 114564 178080 -1 6194
6196 3 370445 114580 178000 -1 6195
6197 3 370536 114611 177960 -1 6196
6198 3 370543 114642 177880 -1 6197
6199 3 370580 114630 177800 -1 6198
6200 3 370535 114647 177760 -1 6199
6201 3 370493 114727 177720 -1 6200
6202 3 370471 114736 177680 -1 6201
6203 3 369944 114554 178400 -1 6190
6204 3 369860 114579 178440 -1 6203
6205 3 369768 114555 178520 -1 6204
6206 3 369714 114619 178600 -1 6205
6207 3 369586 114581 178680 -1 6206
6208 3 369603 114650 178760 -1 6207
6209 3 369521 114586 178840 -1 6208
6210 3 369461 114634 178920 -1 6209
6211 3 371487 113452 177040 -1 6169
6212 3 371455 113408 176960 -1 6211
6213 3 371454 113412 176920 -1 6212
6214 3 371419 113398 176880 -1 6213
6215 3 371274 113350 176800 -1 6214
6216 3 371230 113331 176720 -1 6215
6217 3 371218 113342 176680 -1 6216
6218 3 371230 113351 176640 -1 6217
6219 3 371205 113369 176560 -1 6218
6220 3 371178 113420 176520 -1 6219
6221 3 371159 113433 176480 -1 6220
6222 3 371140 113434 176400 -1 6221
6223 3 371138 113352 176320 -1 6222
6224 3 371153 113325 176240 -1 6223
6225 3 371138 113370 176200 -1 6224
6226 3 371145 113424 176160 -1 6225
6227 3 371161 113470 176120 -1 6226
6228 3 371166 113527 176080 -1 6227
6229 3 370878 115537 182040 -1 4209
6230 3 370748 114781 181920 -1 6229
6231 3 370743 114795 181840 -1 6230
6232 3 370723 114821 181800 -1 6231
6233 3 370716 114824 181760 -1 6232
6234 3 370644 114866 181720 -1 6233
6235 3 370541 114933 181640 -1 6234
6236 3 370493 114927 181560 -1 6235
6237 3 370465 114930 181480 -1 6236
6238 3 370500 114940 181440 -1 6237
6239 3 370667 114839 182120 -1 6229
6240 3 370629 114871 182160 -1 6239
6241 3 370574 114868 182240 -1 6240
6242 3 370481 114894 182320 -1 6241
6243 3 370447 114938 182360 -1 6242
6244 3 370309 114995 182400 -1 6243
6245 3 370165 115035 182480 -1 6244
6246 3 370136 115078 182520 -1 6245
6247 3 371301 117973 185320 -1 1643
6248 3 371514 118036 185240 -1 6247
6249 3 371630 118052 185160 -1 6248
6250 3 371689 118024 185120 -1 6249
6251 3 371701 118018 185080 -1 6250
6252 3 371798 118018 185040 -1 6251
6253 3 371800 117992 184960 -1 6252
6254 3 371860 117863 184840 -1 6253
6255 3 371932 117736 184760 -1 6254
6256 3 371965 117664 184680 -1 6255
6257 3 372009 117581 184600 -1 6256
6258 3 372057 117462 184520 -1 6257
6259 3 372116 117339 184440 -1 6258
6260 3 372169 117240 184360 -1 6259
6261 3 372199 117138 184280 -1 6260
6262 3 372282 116898 184200 -1 6261
6263 3 372306 116807 184160 -1 6262
6264 3 372394 116731 184120 -1 6263
6265 3 372595 116576 184000 -1 6264
6266 3 372701 116516 183960 -1 6265
6267 3 372785 116384 183880 -1 6266
6268 3 372973 116368 183800 -1 6267
6269 3 373221 116442 183720 -1 6268
6270 3 373276 116446 183680 -1 6269
6271 3 373169 115980 183480 -1 6270
6272 3 373146 115945 183440 -1 6271
6273 3 373162 115914 183360 -1 6272
6274 3 373215 115896 183240 -1 6273
6275 3 373343 115923 183160 -1 6274
6276 3 373475 115836 183040 -1 6275
6277 3 373521 115814 182960 -1 6276
6278 3 373472 115849 182840 -1 6277
6279 3 373477 115821 182800 -1 6278
6280 3 373146 115771 182800 -1 6279
6281 3 373030 115727 182800 -1 6280
6282 3 372930 115731 182800 -1 6281
6283 3 372850 115763 182800 -1 6282
6284 3 373794 115936 182720 -1 6279
6285 3 373886 115944 182640 -1 6284
6286 3 373913 115958 182600 -1 6285
6287 3 374050 115959 182520 -1 6286
6288 3 374177 115955 182440 -1 6287
6289 3 374264 115944 182360 -1 6288
6290 3 374300 115930 182280 -1 6289
6291 3 374032 116050 182200 -1 6290
6292 3 373925 116182 182160 -1 6291
6293 3 373958 116298 182120 -1 6292
6294 3 374011 116287 182080 -1 6293
6295 3 374084 116677 182040 -1 6294
6296 3 374019 116376 182000 -1 6295
6297 3 374011 116431 181920 -1 6296
6298 3 373844 116494 181840 -1 6297
6299 3 373658 116500 181800 -1 6298
6300 3 373488 116722 181840 -1 6299
6301 3 373338 116468 181800 -1 6300
6302 3 373224 116284 181760 -1 6301
6303 3 373203 116251 181720 -1 6302
6304 3 373135 116256 181680 -1 6303
6305 3 373129 116261 181600 -1 6304
6306 3 373117 116234 181560 -1 6305
6307 3 373244 116472 181760 -1 6301
6308 3 373243 116456 181720 -1 6307
6309 3 373227 116444 181680 -1 6308
6310 3 373229 116425 181600 -1 6309
6311 3 373237 116434 181560 -1 6310
6312 3 373229 116453 181520 -1 6311
6313 3 373197 116469 181480 -1 6312
6314 3 373169 116496 181440 -1 6313
6315 3 372962 116674 181360 -1 6314
6316 3 372942 116708 181320 -1 6315
6317 3 373008 116559 181200 -1 6316
6318 3 373027 116556 181120 -1 6317
6319 3 373001 116536 181040 -1 6318
6320 3 372972 116598 180960 -1 6319
6321 3 373018 116672 180880 -1 6320
6322 3 373110 116722 180800 -1 6321
6323 3 373126 116916 180880 -1 6322
6324 3 373124 116950 180960 -1 6323
6325 3 373069 117004 181040 -1 6324
6326 3 372973 117051 181080 -1 6325
6327 3 372913 117213 181200 -1 6326
6328 3 372874 117218 181240 -1 6327
6329 3 373516 117136 181920 -1 6300
6330 3 373533 117122 182000 -1 6329
6331 3 373629 117392 182040 -1 6330
6332 3 374351 115823 182240 -1 6290
6333 3 374540 115742 182160 -1 6332
6334 3 374719 115747 182080 -1 6333
6335 3 374779 116100 182040 -1 6334
6336 3 374874 115778 181960 -1 6335
6337 3 374909 115805 181880 -1 6336
6338 3 374990 115820 181800 -1 6337
6339 3 375078 115831 181720 -1 6338
6340 3 375162 115869 181640 -1 6339
6341 3 375253 115850 181560 -1 6340
6342 3 375297 115829 181520 -1 6341
6343 3 375170 115894 181400 -1 6342
6344 3 375275 115834 181280 -1 6343
6345 3 375305 115682 181200 -1 6344
6346 3 375284 115661 181160 -1 6345
6347 3 375251 115680 181120 -1 6346
6348 3 375292 115672 181040 -1 6347
6349 3 375376 115597 180920 -1 6348
6350 3 375383 115487 180840 -1 6349
6351 3 375522 115431 180800 -1 6350
6352 3 375534 115432 180680 -1 6351
6353 3 375545 115403 180560 -1 6352
6354 3 375423 115324 180520 -1 6353
6355 3 375674 115412 180480 -1 6354
6356 3 375838 115441 180400 -1 6355
6357 3 375946 115465 180320 -1 6356
6358 3 376013 115407 180240 -1 6357
6359 3 375929 115240 180120 -1 6358
6360 3 375923 115282 180080 -1 6359
6361 3 375934 115256 180040 -1 6360
6362 3 376039 115398 180040 -1 6361
6363 3 376267 115406 180040 -1 6362
6364 3 376315 115590 180120 -1 6363
6365 3 376311 115810 180160 -1 6364
6366 3 375957 115204 179960 -1 6361
6367 3 375771 115008 179840 -1 6366
6368 3 375869 115065 179760 -1 6367
6369 3 375965 115042 179640 -1 6368
6370 3 375983 115082 179600 -1 6369
6371 3 376029 115093 179520 -1 6370
6372 3 376049 114959 179440 -1 6371
6373 3 376048 114902 179320 -1 6372
6374 3 376233 114832 179240 -1 6373
6375 3 376398 114802 179120 -1 6374
6376 3 376531 114907 179040 -1 6375
6377 3 376677 114994 179000 -1 6376
6378 3 376761 115074 178880 -1 6377
6379 3 376752 115153 178800 -1 6378
6380 3 376718 115311 178720 -1 6379
6381 3 376682 115314 178640 -1 6380
6382 3 376744 115422 178600 -1 6381
6383 3 376812 115446 178520 -1 6382
6384 3 376889 115564 178400 -1 6383
6385 3 376896 115603 178280 -1 6384
6386 3 376866 115699 178160 -1 6385
6387 3 376857 115806 178040 -1 6386
6388 3 376859 115940 177960 -1 6387
6389 3 376837 116020 177840 -1 6388
6390 3 376865 116090 177720 -1 6389
6391 3 376944 116155 177600 -1 6390
6392 3 377028 116176 177480 -1 6391
6393 3 377066 116235 177360 -1 6392
6394 3 377125 116441 177280 -1 6393
6395 3 377145 116479 177240 -1 6394
6396 3 377153 116585 177120 -1 6395
6397 3 377210 116637 177040 -1 6396
6398 3 377264 116578 177000 -1 6397
6399 3 377288 116632 176960 -1 6398
6400 3 377324 116680 176880 -1 6399
6401 3 377410 116710 176800 -1 6400
6402 3 377489 116792 176720 -1 6401
6403 3 377729 116870 176640 -1 6402
6404 3 377869 116997 176600 -1 6403
6405 3 378094 117176 176560 -1 6404
6406 3 378201 117294 176600 -1 6405
6407 3 378381 117429 176640 -1 6406
6408 3 378769 117550 176720 -1 6407
6409 3 379073 117841 176800 -1 6408
6410 3 379344 117956 176760 -1 6409
6411 3 379692 117964 176680 -1 6410
6412 3 379793 117988 176640 -1 6411
6413 3 379962 118120 176560 -1 6412
6414 3 380077 118232 176440 -1 6413
6415 3 379933 118476 176440 -1 6414
6416 3 379859 118507 176360 -1 6415
6417 3 379784 118598 176320 -1 6416
6418 3 379818 118670 176240 -1 6417
6419 3 379820 118730 176200 -1 6418
6420 3 379437 118818 176160 -1 6419
6421 3 379290 118807 176120 -1 6420
6422 3 379218 118853 176080 -1 6421
6423 3 379166 118913 176040 -1 6422
6424 3 379140 118977 176000 -1 6423
6425 3 379358 118721 176080 -1 6421
6426 3 379405 118725 176040 -1 6425
6427 3 379432 118733 176000 -1 6426
6428 3 379450 118730 175920 -1 6427
6429 3 379428 118695 175840 -1 6428
6430 3 379454 118678 175800 -1 6429
6431 3 379438 118650 175760 -1 6430
6432 3 379469 118590 175720 -1 6431
6433 3 379491 118519 175680 -1 6432
6434 3 379589 118536 175600 -1 6433
6435 3 379437 118494 175560 -1 6434
6436 3 379311 118412 175480 -1 6435
6437 3 379310 118419 175440 -1 6436
6438 3 379277 118427 175400 -1 6437
6439 3 379240 118406 175360 -1 6438
6440 3 379187 118390 175280 -1 6439
6441 3 379112 118360 175200 -1 6440
6442 3 379063 118369 175160 -1 6441
6443 3 379045 118381 175120 -1 6442
6444 3 378923 118170 175280 -1 6441
6445 3 378869 118005 175320 -1 6444
6446 3 378812 117936 175360 -1 6445
6447 3 378461 117775 175440 -1 6446
6448 3 378371 117833 175280 -1 6447
6449 3 378343 117719 175480 -1 6447
6450 3 378316 117685 175560 -1 6449
6451 3 378285 117643 175640 -1 6450
6452 3 378201 117646 175720 -1 6451
6453 3 378153 117662 175800 -1 6452
6454 3 377994 117654 175920 -1 6453
6455 3 377815 117727 175880 -1 6454
6456 3 377693 117735 175840 -1 6455
6457 3 379949 118540 175600 -1 6434
6458 3 380042 118574 175640 -1 6457
6459 3 380113 118672 175600 -1 6458
6460 3 380117 118676 175520 -1 6459
6461 3 380234 118599 175440 -1 6460
6462 3 380216 118619 175360 -1 6461
6463 3 380093 118274 176400 -1 6414
6464 3 380100 118270 176320 -1 6463
6465 3 380142 118358 176240 -1 6464
6466 3 380146 118345 176200 -1 6465
6467 3 380205 118378 176160 -1 6466
6468 3 380381 118385 176080 -1 6467
6469 3 380517 118469 176000 -1 6468
6470 3 380610 118530 175920 -1 6469
6471 3 380656 118571 175840 -1 6470
6472 3 380718 118614 175760 -1 6471
6473 3 380725 118650 175720 -1 6472
6474 3 380758 118654 175640 -1 6473
6475 3 380809 118641 175520 -1 6474
6476 3 380922 118647 175440 -1 6475
6477 3 380892 118671 175360 -1 6476
6478 3 380888 118597 175200 -1 6477
6479 3 380947 118646 175160 -1 6478
6480 3 380966 118641 175080 -1 6479
6481 3 381558 118817 175080 -1 6480
6482 3 382017 118747 175040 -1 6481
6483 3 382146 118674 174960 -1 6482
6484 3 382233 118598 174920 -1 6483
6485 3 382289 118516 174880 -1 6484
6486 3 382457 118478 174840 -1 6485
6487 3 382609 118424 174880 -1 6486
6488 3 382610 118386 175000 -1 6487
6489 3 382558 118325 175080 -1 6488
6490 3 382471 118270 175160 -1 6489
6491 3 382424 118249 175200 -1 6490
6492 3 382430 118268 175280 -1 6491
6493 3 382393 118210 175320 -1 6492
6494 3 382376 118128 175360 -1 6493
6495 3 382350 118071 175440 -1 6494
6496 3 382264 118004 175480 -1 6495
6497 3 381818 117819 175440 -1 6496
6498 3 381779 117764 175480 -1 6497
6499 3 381702 117693 175520 -1 6498
6500 3 381619 117615 175560 -1 6499
6501 3 381554 117540 175600 -1 6500
6502 3 381534 117471 175680 -1 6501
6503 3 381521 117617 175760 -1 6502
6504 3 381506 117614 175800 -1 6503
6505 3 381521 117586 175840 -1 6504
6506 3 381463 117518 175880 -1 6505
6507 3 381455 117518 175920 -1 6506
6508 3 381428 117474 176000 -1 6507
6509 3 382664 118563 174760 -1 6486
6510 3 383065 118778 174800 -1 6509
6511 3 383205 118938 174760 -1 6510
6512 3 383330 119123 174720 -1 6511
6513 3 383707 119028 174680 -1 6512
6514 3 384061 118952 174600 -1 6513
6515 3 384141 118937 174560 -1 6514
6516 3 384189 118893 174480 -1 6515
6517 3 384206 118805 174400 -1 6516
6518 3 384213 118725 174320 -1 6517
6519 3 384163 118638 174200 -1 6518
6520 3 384160 118568 174040 -1 6519
6521 3 384210 118545 173920 -1 6520
6522 3 384230 118513 173840 -1 6521
6523 3 384291 118526 173720 -1 6522
6524 3 384362 118524 173640 -1 6523
6525 3 384470 118562 173520 -1 6524
6526 3 384596 118668 173440 -1 6525
6527 3 384637 118764 173360 -1 6526
6528 3 384712 118864 173280 -1 6527
6529 3 384801 118932 173240 -1 6528
6530 3 385011 118961 173200 -1 6529
6531 3 385193 118948 173280 -1 6530
6532 3 385257 118953 173320 -1 6531
6533 3 385472 118896 173360 -1 6532
6534 3 382575 118532 174720 -1 6509
6535 3 382651 118337 174640 -1 6534
6536 3 382680 118300 174600 -1 6535
6537 3 382606 118187 174520 -1 6536
6538 3 382590 118185 174480 -1 6537
6539 3 380918 118686 175000 -1 6480
6540 3 381021 118730 174920 -1 6539
6541 3 381009 118723 174800 -1 6540
6542 3 380974 118630 174680 -1 6541
6543 3 380988 118443 174600 -1 6542
6544 3 381026 118384 174520 -1 6543
6545 3 380996 118346 174480 -1 6544
6546 3 380561 118380 174480 -1 6545
6547 3 380445 118328 174480 -1 6546
6548 3 380421 118232 174480 -1 6547
6549 3 380966 118309 174440 -1 6545
6550 3 380990 118124 174360 -1 6549
6551 3 380940 118072 174280 -1 6550
6552 3 380958 118018 174200 -1 6551
6553 3 380964 117996 174040 -1 6552
6554 3 380922 118054 173920 -1 6553
6555 3 380930 118104 173800 -1 6554
6556 3 380963 118166 173680 -1 6555
6557 3 380933 118108 173600 -1 6556
6558 3 380978 118093 173520 -1 6557
6559 3 380957 118101 173400 -1 6558
6560 3 380813 117865 173400 -1 6559
6561 3 380869 117776 173360 -1 6560
6562 3 380909 117738 173320 -1 6561
6563 3 380869 117681 173280 -1 6562
6564 3 380880 117595 173200 -1 6563
6565 3 380813 117577 173160 -1 6564
6566 3 380730 117516 173120 -1 6565
6567 3 380905 118160 173360 -1 6559
6568 3 380909 118166 173280 -1 6567
6569 3 380817 118249 173160 -1 6568
6570 3 380797 118262 173040 -1 6569
6571 3 380820 118251 172960 -1 6570
6572 3 380830 118230 172880 -1 6571
6573 3 380829 118254 172760 -1 6572
6574 3 380838 118316 172680 -1 6573
6575 3 380825 118344 172600 -1 6574
6576 3 380785 118385 172520 -1 6575
6577 3 380794 118382 172400 -1 6576
6578 3 380803 118417 172320 -1 6577
6579 3 380786 118469 172280 -1 6578
6580 3 380847 118526 172240 -1 6579
6581 3 380800 118593 172160 -1 6580
6582 3 380788 118629 172040 -1 6581
6583 3 380618 118722 171920 -1 6582
6584 3 380730 118613 171760 -1 6583
6585 3 380757 118553 171680 -1 6584
6586 3 380825 118489 171640 -1 6585
6587 3 380849 118430 171560 -1 6586
6588 3 380909 118389 171520 -1 6587
6589 3 380976 118303 171440 -1 6588
6590 3 381009 118245 171360 -1 6589
6591 3 381005 118170 171280 -1 6590
6592 3 380995 118109 171160 -1 6591
6593 3 381181 118250 171120 -1 6592
6594 3 381402 118342 171040 -1 6593
6595 3 381607 118290 170960 -1 6594
6596 3 381690 118207 170880 -1 6595
6597 3 381728 118130 170840 -1 6596
6598 3 381764 118089 170760 -1 6597
6599 3 381782 118034 170680 -1 6598
6600 3 381781 117950 170600 -1 6599
6601 3 381733 117841 170480 -1 6600
6602 3 381681 117796 170400 -1 6601
6603 3 381683 117758 170320 -1 6602
6604 3 381677 117817 170200 -1 6603
6605 3 381659 117753 170080 -1 6604
6606 3 381624 117690 169960 -1 6605
6607 3 381590 117655 169840 -1 6606
6608 3 381502 117563 169760 -1 6607
6609 3 381433 117518 169640 -1 6608
6610 3 381444 117465 169560 -1 6609
6611 3 381492 117367 169480 -1 6610
6612 3 381684 117317 169400 -1 6611
6613 3 381744 117293 169360 -1 6612
6614 3 381777 117346 169240 -1 6613
6615 3 381894 117451 169160 -1 6614
6616 3 381830 117365 169080 -1 6615
6617 3 381710 117274 169000 -1 6616
6618 3 381706 117178 168960 -1 6617
6619 3 381670 117186 168880 -1 6618
6620 3 381532 117146 168760 -1 6619
6621 3 381494 117157 168680 -1 6620
6622 3 381454 117131 168640 -1 6621
6623 3 381386 117058 168560 -1 6622
6624 3 381369 117033 168440 -1 6623
6625 3 381314 117268 168320 -1 6624
6626 3 381305 117305 168280 -1 6625
6627 3 381284 117345 168240 -1 6626
6628 3 381363 117126 168160 -1 6627
6629 3 381304 117057 168120 -1 6628
6630 3 381197 117050 168080 -1 6629
6631 3 381114 117031 168040 -1 6630
6632 3 381174 117084 167960 -1 6631
6633 3 381204 117116 167880 -1 6632
6634 3 381265 117144 167840 -1 6633
6635 3 381299 117164 167760 -1 6634
6636 3 381353 117189 167720 -1 6635
6637 3 381352 117210 167640 -1 6636
6638 3 381356 117240 167600 -1 6637
6639 3 381348 117282 167520 -1 6638
6640 3 381345 117349 167480 -1 6639
6641 3 381384 117371 167440 -1 6640
6642 3 381422 117440 167360 -1 6641
6643 3 381441 117490 167320 -1 6642
6644 3 381494 117482 167240 -1 6643
6645 3 381491 117458 167160 -1 6644
6646 3 381425 117537 167080 -1 6645
6647 3 381344 117642 167000 -1 6646
6648 3 381150 117740 166920 -1 6647
6649 3 381114 117754 166840 -1 6648
6650 3 381055 117794 166760 -1 6649
6651 3 381000 117893 166680 -1 6650
6652 3 380939 117978 166600 -1 6651
6653 3 380859 117949 166520 -1 6652
6654 3 380815 117977 166440 -1 6653
6655 3 380674 117964 166400 -1 6654
6656 3 380588 117988 166320 -1 6655
6657 3 380588 118055 166280 -1 6656
6658 3 381016 117273 168360 -1 6625
6659 3 380881 117276 168320 -1 6658
6660 3 380884 117313 168240 -1 6659
6661 3 380883 117308 168200 -1 6660
6662 3 380915 117326 168160 -1 6661
6663 3 380969 117418 168080 -1 6662
6664 3 381035 117546 168000 -1 6663
6665 3 381094 117652 167960 -1 6664
6666 3 380697 117773 167920 -1 6665
6667 3 380522 117936 167880 -1 6666
6668 3 380525 117961 167840 -1 6667
6669 3 380764 117238 168400 -1 6658
6670 3 380702 117242 168440 -1 6669
6671 3 380666 117862 171040 -1 6592
6672 3 380615 117742 171000 -1 6671
6673 3 380465 117616 170920 -1 6672
6674 3 380380 117522 170840 -1 6673
6675 3 380401 117469 170760 -1 6674
6676 3 380409 117447 170680 -1 6675
6677 3 380380 117402 170600 -1 6676
6678 3 380326 117351 170520 -1 6677
6679 3 380253 117294 170440 -1 6678
6680 3 380242 117266 170400 -1 6679
6681 3 380306 117323 170360 -1 6680
6682 3 380321 117397 170280 -1 6681
6683 3 380289 117473 170200 -1 6682
6684 3 380277 117559 170160 -1 6683
6685 3 380339 117534 170080 -1 6684
6686 3 380368 117559 170000 -1 6685
6687 3 380234 117243 170360 -1 6680
6688 3 380157 117121 170280 -1 6687
6689 3 380059 117019 170240 -1 6688
6690 3 379985 116973 170200 -1 6689
6691 3 379977 116938 170160 -1 6690
6692 3 379933 116869 170120 -1 6691
6693 3 379889 116824 170040 -1 6692
6694 3 379840 116803 170000 -1 6693
6695 3 379840 116747 169960 -1 6694
6696 3 379843 116652 169880 -1 6695
6697 3 379857 116559 169800 -1 6696
6698 3 380186 118958 171920 -1 6583
6699 3 379889 119080 171960 -1 6698
6700 3 379755 118921 172240 -1 6699
6701 3 379722 118888 172280 -1 6700
6702 3 379683 118840 172360 -1 6701
6703 3 379790 119370 171920 -1 6699
6704 3 379561 119426 171840 -1 6703
6705 3 379386 119414 171760 -1 6704
6706 3 379321 119405 171680 -1 6705
6707 3 379178 119371 171600 -1 6706
6708 3 378954 119338 171520 -1 6707
6709 3 378720 119230 171440 -1 6708
6710 3 378537 119184 171360 -1 6709
6711 3 378446 119194 171320 -1 6710
6712 3 378407 119152 171240 -1 6711
6713 3 378315 119197 171160 -1 6712
6714 3 378058 119291 171080 -1 6713
6715 3 377711 119446 171000 -1 6714
6716 3 377258 119630 170920 -1 6715
6717 3 377257 119571 170880 -1 6716
6718 3 377164 119671 170840 -1 6717
6719 3 377145 119708 170800 -1 6718
6720 3 377113 119677 170760 -1 6719
6721 3 376730 119579 170680 -1 6720
6722 3 376670 119615 170640 -1 6721
6723 3 376550 119626 170560 -1 6722
6724 3 376082 119651 170520 -1 6723
6725 3 375759 119567 170640 -1 6724
6726 3 375609 119597 170760 -1 6725
6727 3 375539 119631 170840 -1 6726
6728 3 375405 119538 170960 -1 6727
6729 3 375650 119543 171080 -1 6728
6730 3 375738 119574 171120 -1 6729
6731 3 375927 119605 170480 -1 6724
6732 3 375814 119535 170440 -1 6731
6733 3 377326 119770 170720 -1 6720
6734 3 377523 119736 170640 -1 6733
6735 3 377722 119698 170720 -1 6734
6736 3 377705 119693 170760 -1 6735
6737 3 378457 119205 171480 -1 6709
6738 3 378457 119226 171560 -1 6737
6739 3 378413 119170 171600 -1 6738
6740 3 378373 119213 171680 -1 6739
6741 3 378366 119226 171760 -1 6740
6742 3 378309 119258 171840 -1 6741
6743 3 378334 119273 171920 -1 6742
6744 3 378343 119264 172000 -1 6743
6745 3 378436 119260 172120 -1 6744
6746 3 378388 119245 172160 -1 6745
6747 3 378394 119253 172200 -1 6746
6748 3 378378 119225 172280 -1 6747
6749 3 378390 119200 172320 -1 6748
6750 3 379184 117919 176920 -1 6409
6751 3 379210 117957 176960 -1 6750
6752 3 379207 117947 177000 -1 6751
6753 3 379143 117967 177040 -1 6752
6754 3 379117 118010 177080 -1 6753
6755 3 379163 118095 177160 -1 6754
6756 3 379193 118157 177200 -1 6755
6757 3 379175 118215 177160 -1 6756
6758 3 379158 118280 177120 -1 6757
6759 3 379141 118335 177080 -1 6758
6760 3 379163 118348 177040 -1 6759
6761 3 379417 118471 177080 -1 6760
6762 3 379370 118501 177120 -1 6761
6763 3 379157 118081 177280 -1 6756
6764 3 379118 118059 177360 -1 6763
6765 3 379066 118075 177400 -1 6764
6766 3 379050 118086 177440 -1 6765
6767 3 379017 118046 177480 -1 6766
6768 3 378981 118041 177560 -1 6767
6769 3 378948 118037 177640 -1 6768
6770 3 378853 118007 177720 -1 6769
6771 3 378754 117932 177760 -1 6770
6772 3 378718 117900 177800 -1 6771
6773 3 378638 117804 177880 -1 6772
6774 3 378543 117732 177960 -1 6773
6775 3 378470 117664 178040 -1 6774
6776 3 378340 117615 178120 -1 6775
6777 3 378335 117568 178160 -1 6776
6778 3 378312 117566 178200 -1 6777
6779 3 378256 117544 178280 -1 6778
6780 3 376985 116339 177080 -1 6396
6781 3 376903 116183 177000 -1 6780
6782 3 376855 116167 176960 -1 6781
6783 3 376867 116187 176880 -1 6782
6784 3 376821 116175 176800 -1 6783
6785 3 376772 116131 176720 -1 6784
6786 3 376749 116148 176680 -1 6785
6787 3 376738 116148 176640 -1 6786
6788 3 376661 116156 176600 -1 6787
6789 3 376580 116187 176560 -1 6788
6790 3 376529 116199 176520 -1 6789
6791 3 376414 116245 176440 -1 6790
6792 3 376309 116289 176360 -1 6791
6793 3 376289 116308 176280 -1 6792
6794 3 376308 116337 176200 -1 6793
6795 3 376287 116235 176120 -1 6794
6796 3 376188 116135 176200 -1 6795
6797 3 376009 116128 176240 -1 6796
6798 3 375845 116058 176320 -1 6797
6799 3 375820 115801 176400 -1 6798
6800 3 375897 115700 176360 -1 6799
6801 3 375953 115663 176320 -1 6800
6802 3 375785 115543 176320 -1 6801
6803 3 375769 115572 176280 -1 6802
6804 3 375597 115616 176240 -1 6803
6805 3 375477 115563 176200 -1 6804
6806 3 375315 115592 176160 -1 6805
6807 3 374876 115401 176200 -1 6806
6808 3 374675 115342 176120 -1 6807
6809 3 375589 115500 176360 -1 6804
6810 3 376514 115078 178640 -1 6381
6811 3 376456 115021 178560 -1 6810
6812 3 376431 114988 178520 -1 6811
6813 3 376440 114986 178480 -1 6812
6814 3 376409 114956 178400 -1 6813
6815 3 376280 114920 178320 -1 6814
6816 3 376229 114898 178200 -1 6815
6817 3 376257 114878 178120 -1 6816
6818 3 376242 114862 178080 -1 6817
6819 3 376104 114929 178040 -1 6818
6820 3 375958 114949 178000 -1 6819
6821 3 375660 115054 177920 -1 6820
6822 3 375364 115217 177960 -1 6821
6823 3 375284 115285 178040 -1 6822
6824 3 375331 115341 178080 -1 6823
6825 3 375305 115470 178160 -1 6824
6826 3 375289 115479 178200 -1 6825
6827 3 375169 115550 178160 -1 6826
6828 3 375110 115660 178120 -1 6827
6829 3 375088 115702 178080 -1 6828
6830 3 375132 115733 178040 -1 6829
6831 3 375226 115804 178000 -1 6830
6832 3 375264 115976 177960 -1 6831
6833 3 375217 116014 177880 -1 6832
6834 3 375184 116020 177840 -1 6833
6835 3 375185 116020 177760 -1 6834
6836 3 375149 115998 177720 -1 6835
6837 3 375123 115980 177680 -1 6836
6838 3 375082 115996 177640 -1 6837
6839 3 375069 116028 177600 -1 6838
6840 3 375069 116045 177560 -1 6839
6841 3 375044 116040 177520 -1 6840
6842 3 374960 116057 177480 -1 6841
6843 3 374698 116031 177440 -1 6842
6844 3 374670 116039 177360 -1 6843
6845 3 374653 116046 177280 -1 6844
6846 3 374611 116027 177200 -1 6845
6847 3 374558 115974 177160 -1 6846
6848 3 374516 115931 177080 -1 6847
6849 3 374503 115851 177040 -1 6848
6850 3 374459 115784 176960 -1 6849
6851 3 374448 115774 176920 -1 6850
6852 3 375018 115952 178000 -1 6832
6853 3 374900 115973 178040 -1 6852
6854 3 375251 115490 178280 -1 6826
6855 3 375161 115503 178360 -1 6854
6856 3 375141 115509 178400 -1 6855
6857 3 375135 115454 178480 -1 6856
6858 3 375106 115437 178520 -1 6857
6859 3 375136 115484 178560 -1 6858
6860 3 375165 115686 178600 -1 6859
6861 3 375210 115730 178640 -1 6860
6862 3 375242 115685 178680 -1 6861
6863 3 375275 115603 178720 -1 6862
6864 3 375315 115578 178760 -1 6863
6865 3 375340 115590 178840 -1 6864
6866 3 375356 115606 178880 -1 6865
6867 3 375344 115628 178920 -1 6866
6868 3 376232 114845 178040 -1 6818
6869 3 376263 114789 177960 -1 6868
6870 3 376300 114770 177920 -1 6869
6871 3 376269 114769 177880 -1 6870
6872 3 376370 114741 177800 -1 6871
6873 3 376584 114903 177840 -1 6872
6874 3 376697 114909 177880 -1 6873
6875 3 376832 114850 177920 -1 6874
6876 3 376943 114794 178000 -1 6875
6877 3 377013 114810 178040 -1 6876
6878 3 377036 114807 178080 -1 6877
6879 3 377219 114833 177960 -1 6878
6880 3 377352 114870 177920 -1 6879
6881 3 377487 114897 177960 -1 6880
6882 3 377523 114902 178000 -1 6881
6883 3 377615 115012 177960 -1 6882
6884 3 377673 115047 177920 -1 6883
6885 3 377802 115098 177880 -1 6884
6886 3 377852 115083 177840 -1 6885
6887 3 376389 114752 177760 -1 6872
6888 3 376387 114775 177680 -1 6887
6889 3 376373 114787 177600 -1 6888
6890 3 376279 114592 177520 -1 6889
6891 3 376288 114539 177480 -1 6890
6892 3 376253 114469 177400 -1 6891
6893 3 376222 114348 177320 -1 6892
6894 3 376177 114276 177240 -1 6893
6895 3 376169 114220 177200 -1 6894
6896 3 376187 114033 177120 -1 6895
6897 3 376237 113902 177280 -1 6896
6898 3 376266 113888 177320 -1 6897
6899 3 376306 113862 177360 -1 6898
6900 3 376305 113845 177400 -1 6899
6901 3 376246 113897 177080 -1 6896
6902 3 376219 113772 177040 -1 6901
6903 3 376198 113689 177000 -1 6902
6904 3 376201 113665 176960 -1 6903
6905 3 376195 113557 176920 -1 6904
6906 3 376241 113355 176880 -1 6905
6907 3 376235 113230 176920 -1 6906
6908 3 376154 113154 176960 -1 6907
6909 3 376105 113020 177000 -1 6908
6910 3 376065 112881 176960 -1 6909
6911 3 376100 112862 176880 -1 6910
6912 3 376158 112816 176800 -1 6911
6913 3 376202 112808 176720 -1 6912
6914 3 376255 112778 176640 -1 6913
6915 3 376330 112738 176560 -1 6914
6916 3 376424 112708 176480 -1 6915
6917 3 376451 112690 176400 -1 6916
6918 3 376486 112689 176320 -1 6917
6919 3 376480 112692 176240 -1 6918
6920 3 376448 112662 176160 -1 6919
6921 3 376485 112647 176080 -1 6920
6922 3 376603 112615 176000 -1 6921
6923 3 376670 112551 175960 -1 6922
6924 3 376737 112529 175880 -1 6923
6925 3 376810 112438 175840 -1 6924
6926 3 376857 112353 175760 -1 6925
6927 3 376903 112236 175680 -1 6926
6928 3 376965 112130 175600 -1 6927
6929 3 376980 112091 175520 -1 6928
6930 3 377044 112051 175440 -1 6929
6931 3 377085 112062 175360 -1 6930
6932 3 377019 111887 175280 -1 6931
6933 3 376985 111846 175200 -1 6932
6934 3 376998 111752 175120 -1 6933
6935 3 377016 111818 175040 -1 6934
6936 3 377118 111930 174920 -1 6935
6937 3 377127 111952 174840 -1 6936
6938 3 377099 111992 174760 -1 6937
6939 3 377119 111995 174680 -1 6938
6940 3 377129 111902 174640 -1 6939
6941 3 377401 111750 174640 -1 6940
6942 3 377445 111685 174600 -1 6941
6943 3 377729 111721 174600 -1 6942
6944 3 377753 111713 174640 -1 6943
6945 3 377884 111788 174680 -1 6944
6946 3 377704 112544 174720 -1 6945
6947 3 377153 111887 174560 -1 6940
6948 3 377051 111948 174520 -1 6947
6949 3 377025 111959 174480 -1 6948
6950 3 376996 111934 174440 -1 6949
6951 3 376985 111919 174400 -1 6950
6952 3 376945 111869 174360 -1 6951
6953 3 376914 111819 174280 -1 6952
6954 3 376880 111789 174200 -1 6953
6955 3 376888 111833 174080 -1 6954
6956 3 376906 111848 174040 -1 6955
6957 3 376918 111883 174000 -1 6956
6958 3 376910 111901 173960 -1 6957
6959 3 376897 111922 173920 -1 6958
6960 3 376869 111905 173880 -1 6959
6961 3 376868 111892 173840 -1 6960
6962 3 376881 111918 173800 -1 6961
6963 3 376871 111880 173760 -1 6962
6964 3 376920 111809 173720 -1 6963
6965 3 377038 111725 173640 -1 6964
6966 3 377184 111626 173560 -1 6965
6967 3 377289 111754 173520 -1 6966
6968 3 377381 111697 173480 -1 6967
6969 3 377435 111687 173440 -1 6968
6970 3 377489 111605 173480 -1 6969
6971 3 377493 111557 173520 -1 6970
6972 3 377472 111396 173560 -1 6971
6973 3 377487 111283 173600 -1 6972
6974 3 377605 111264 173680 -1 6973
6975 3 377648 111171 173760 -1 6974
6976 3 377660 111229 173840 -1 6975
6977 3 377689 111262 173880 -1 6976
6978 3 377729 111258 173920 -1 6977
6979 3 377737 111280 173960 -1 6978
6980 3 377774 111277 174000 -1 6979
6981 3 375173 115174 180440 -1 6354
6982 3 375118 115169 180400 -1 6981
6983 3 375053 115064 180320 -1 6982
6984 3 374969 115025 180280 -1 6983
6985 3 374773 115006 180200 -1 6984
6986 3 374548 115092 180120 -1 6985
6987 3 374357 115063 180040 -1 6986
6988 3 374343 115029 180000 -1 6987
6989 3 374274 115017 179920 -1 6988
6990 3 374232 114976 179880 -1 6989
6991 3 374188 114930 179840 -1 6990
6992 3 374195 114930 179800 -1 6991
6993 3 374239 115024 179760 -1 6992
6994 3 374271 115028 179720 -1 6993
6995 3 374292 115018 179640 -1 6994
6996 3 374257 115133 179520 -1 6995
6997 3 374189 115221 179480 -1 6996
6998 3 375264 116037 181160 -1 6347
6999 3 375353 116165 181200 -1 6998
7000 3 375149 116357 181200 -1 6999
7001 3 375120 116309 181160 -1 7000
7002 3 375086 116207 181080 -1 7001
7003 3 373472 116909 183640 -1 6270
7004 3 373545 116961 183520 -1 7003
7005 3 373621 116800 183400 -1 7004
7006 3 373692 116812 183280 -1 7005
7007 3 373829 117158 183280 -1 7006
7008 3 373890 117251 183200 -1 7007
7009 3 373916 117352 183160 -1 7008
7010 3 373938 117424 183080 -1 7009
7011 3 374042 117551 183200 -1 7010
7012 3 374085 117616 183240 -1 7011
7013 3 374311 117756 183200 -1 7012
7014 3 374437 118046 183120 -1 7013
7015 3 374649 118500 183040 -1 7014
7016 3 374781 118539 183000 -1 7015
7017 3 374846 118579 182920 -1 7016
7018 3 374956 118822 182800 -1 7017
7019 3 375033 118944 182720 -1 7018
7020 3 375201 119106 182680 -1 7019
7021 3 375454 119283 182640 -1 7020
7022 3 375606 119541 182600 -1 7021
7023 3 375842 119635 182640 -1 7022
7024 3 375909 119682 182680 -1 7023
7025 3 376097 119784 182720 -1 7024
7026 3 376409 119882 182680 -1 7025
7027 3 376498 119911 182640 -1 7026
7028 3 376506 119969 182560 -1 7027
7029 3 376592 120010 182480 -1 7028
7030 3 376680 120181 182400 -1 7029
7031 3 376749 120241 182320 -1 7030
7032 3 376841 120327 182240 -1 7031
7033 3 376945 120410 182160 -1 7032
7034 3 377193 120519 182080 -1 7033
7035 3 377346 120542 182000 -1 7034
7036 3 377281 120610 181920 -1 7035
7037 3 377315 120452 181880 -1 7036
7038 3 377257 120683 181840 -1 7037
7039 3 377293 120728 181800 -1 7038
7040 3 377377 120759 181720 -1 7039
7041 3 377478 120756 181640 -1 7040
7042 3 377586 120769 181560 -1 7041
7043 3 378230 120930 181520 -1 7042
7044 3 378258 121078 181480 -1 7043
7045 3 378318 121307 181440 -1 7044
7046 3 378418 121721 181360 -1 7045
7047 3 378462 121791 181320 -1 7046
7048 3 378492 121657 181200 -1 7047
7049 3 378649 121695 181160 -1 7048
7050 3 378655 121702 181080 -1 7049
7051 3 378957 121712 181040 -1 7050
7052 3 379082 121625 181000 -1 7051
7053 3 379265 121548 180920 -1 7052
7054 3 379393 121481 180960 -1 7053
7055 3 379521 121385 180880 -1 7054
7056 3 379585 121316 180840 -1 7055
7057 3 379718 121250 180760 -1 7056
7058 3 379895 121302 180720 -1 7057
7059 3 379902 121298 180680 -1 7058
7060 3 380396 121340 180600 -1 7059
7061 3 380521 121297 180560 -1 7060
7062 3 380601 121299 180520 -1 7061
7063 3 380677 121249 180440 -1 7062
7064 3 380705 121189 180360 -1 7063
7065 3 380762 121226 180280 -1 7064
7066 3 380855 121256 180200 -1 7065
7067 3 380137 121410 180760 -1 7058
7068 3 380045 121472 180840 -1 7067
7069 3 380053 121496 180920 -1 7068
7070 3 380106 121457 180960 -1 7069
7071 3 380147 121440 181000 -1 7070
7072 3 380185 121476 181040 -1 7071
7073 3 380210 121510 181080 -1 7072
7074 3 380213 121521 181120 -1 7073
7075 3 380369 121593 181120 -1 7074
7076 3 380434 121554 181080 -1 7075
7077 3 380455 121504 181000 -1 7076
7078 3 380404 121671 181160 -1 7075
7079 3 380409 121706 181200 -1 7078
7080 3 380228 121535 181160 -1 7074
7081 3 378461 121712 181040 -1 7050
7082 3 378454 121765 181000 -1 7081
7083 3 378345 121736 180920 -1 7082
7084 3 378318 121756 180880 -1 7083
7085 3 378278 121737 180760 -1 7084
7086 3 378338 121613 180640 -1 7085
7087 3 378304 121615 180560 -1 7086
7088 3 378397 121681 180480 -1 7087
7089 3 378402 121677 180400 -1 7088
7090 3 378427 121674 180320 -1 7089
7091 3 378459 121669 180200 -1 7090
7092 3 378406 121726 180080 -1 7091
7093 3 378459 121878 179960 -1 7092
7094 3 378450 121901 179880 -1 7093
7095 3 378404 121959 179800 -1 7094
7096 3 378420 122002 179680 -1 7095
7097 3 378403 122079 179600 -1 7096
7098 3 378434 122142 179480 -1 7097
7099 3 378431 122288 179400 -1 7098
7100 3 378510 122345 179320 -1 7099
7101 3 378601 122392 179240 -1 7100
7102 3 378727 122409 179160 -1 7101
7103 3 378778 122422 179080 -1 7102
7104 3 378828 122420 179000 -1 7103
7105 3 378874 122397 178840 -1 7104
7106 3 379024 122453 178760 -1 7105
7107 3 379123 122516 178680 -1 7106
7108 3 379234 122541 178560 -1 7107
7109 3 379481 122646 178480 -1 7108
7110 3 379626 122803 178400 -1 7109
7111 3 379782 122849 178440 -1 7110
7112 3 379811 122836 178520 -1 7111
7113 3 379806 122849 178600 -1 7112
7114 3 379887 122793 178680 -1 7113
7115 3 379950 122730 178720 -1 7114
7116 3 380171 122726 178640 -1 7115
7117 3 380174 122757 178600 -1 7116
7118 3 380243 122764 178520 -1 7117
7119 3 380290 122792 178440 -1 7118
7120 3 380551 122796 178520 -1 7119
7121 3 379488 122850 178240 -1 7110
7122 3 379501 122914 178200 -1 7121
7123 3 379575 122900 178120 -1 7122
7124 3 379581 122935 178040 -1 7123
7125 3 379645 123023 178000 -1 7124
7126 3 379770 123060 177920 -1 7125
7127 3 379873 123102 177840 -1 7126
7128 3 379926 123149 177760 -1 7127
7129 3 379950 123198 177680 -1 7128
7130 3 380001 123254 177600 -1 7129
7131 3 380025 123305 177520 -1 7130
7132 3 380071 123358 177440 -1 7131
7133 3 380109 123373 177360 -1 7132
7134 3 380114 123398 177240 -1 7133
7135 3 380104 123442 177080 -1 7134
7136 3 380080 123301 177000 -1 7135
7137 3 380072 123244 176920 -1 7136
7138 3 380105 123404 176840 -1 7137
7139 3 380058 123397 176760 -1 7138
7140 3 380245 123568 176800 -1 7139
7141 3 380277 123644 176880 -1 7140
7142 3 380267 123696 176920 -1 7141
7143 3 380249 123777 176960 -1 7142
7144 3 380248 123806 177000 -1 7143
7145 3 380121 123927 177040 -1 7144
7146 3 380160 124004 177120 -1 7145
7147 3 380052 123934 177000 -1 7145
7148 3 379996 123956 176920 -1 7147
7149 3 380156 123104 176720 -1 7139
7150 3 380159 123088 176680 -1 7149
7151 3 380185 123061 176640 -1 7150
7152 3 380227 123080 176560 -1 7151
7153 3 380201 123147 176480 -1 7152
7154 3 380239 123160 176440 -1 7153
7155 3 380289 123171 176360 -1 7154
7156 3 380306 123181 176280 -1 7155
7157 3 380363 123229 176200 -1 7156
7158 3 380333 123255 176120 -1 7157
7159 3 380388 123298 176040 -1 7158
7160 3 380573 123382 175960 -1 7159
7161 3 380637 123431 175880 -1 7160
7162 3 380615 123471 175800 -1 7161
7163 3 380590 123496 175720 -1 7162
7164 3 380560 123499 175640 -1 7163
7165 3 380568 123495 175600 -1 7164
7166 3 380599 123475 175520 -1 7165
7167 3 380619 123457 175440 -1 7166
7168 3 380543 123467 175360 -1 7167
7169 3 380562 123457 175320 -1 7168
7170 3 380614 123514 175280 -1 7169
7171 3 380551 123473 175200 -1 7170
7172 3 380551 123444 175160 -1 7171
7173 3 380587 123445 175080 -1 7172
7174 3 380573 123484 175000 -1 7173
7175 3 380594 123512 174920 -1 7174
7176 3 380558 123509 174840 -1 7175
7177 3 380554 123513 174760 -1 7176
7178 3 380564 123525 174680 -1 7177
7179 3 380601 123448 174600 -1 7178
7180 3 380593 123424 174520 -1 7179
7181 3 380594 123425 174440 -1 7180
7182 3 380640 123449 174360 -1 7181
7183 3 380668 123429 174240 -1 7182
7184 3 380676 123421 174160 -1 7183
7185 3 380689 123440 174000 -1 7184
7186 3 380770 123422 173960 -1 7185
7187 3 380905 123473 173880 -1 7186
7188 3 380988 123471 173800 -1 7187
7189 3 381039 123449 173720 -1 7188
7190 3 381033 123453 173640 -1 7189
7191 3 381076 123442 173560 -1 7190
7192 3 381114 123408 173480 -1 7191
7193 3 381036 123134 173560 -1 7192
7194 3 381054 123096 173600 -1 7193
7195 3 381222 123000 173600 -1 7194
7196 3 381248 122844 173640 -1 7195
7197 3 381070 122722 173720 -1 7196
7198 3 380966 122683 173760 -1 7197
7199 3 380756 122643 173840 -1 7198
7200 3 380694 122615 173920 -1 7199
7201 3 381130 123463 173440 -1 7192
7202 3 381194 123492 173360 -1 7201
7203 3 381241 123489 173280 -1 7202
7204 3 381340 123446 173200 -1 7203
7205 3 381399 123418 173120 -1 7204
7206 3 381558 123429 173040 -1 7205
7207 3 381647 123434 172960 -1 7206
7208 3 381762 123451 172880 -1 7207
7209 3 381906 123477 172800 -1 7208
7210 3 382010 123461 172720 -1 7209
7211 3 382090 123454 172640 -1 7210
7212 3 382156 123439 172560 -1 7211
7213 3 382286 123410 172480 -1 7212
7214 3 382458 123296 172400 -1 7213
7215 3 382560 123204 172320 -1 7214
7216 3 382586 123069 172240 -1 7215
7217 3 382559 123024 172160 -1 7216
7218 3 382669 123018 172120 -1 7217
7219 3 382705 122987 172000 -1 7218
7220 3 382791 123021 171920 -1 7219
7221 3 382818 122989 171840 -1 7220
7222 3 382850 122998 171800 -1 7221
7223 3 382726 122893 171680 -1 7222
7224 3 382730 122862 171600 -1 7223
7225 3 382707 122876 171480 -1 7224
7226 3 382686 122897 171400 -1 7225
7227 3 382722 122949 171280 -1 7226
7228 3 382641 122956 171160 -1 7227
7229 3 382626 123006 171040 -1 7228
7230 3 382795 123028 170880 -1 7229
7231 3 382786 123053 170760 -1 7230
7232 3 382855 123030 170640 -1 7231
7233 3 382344 123145 170600 -1 7232
7234 3 382251 123221 170520 -1 7233
7235 3 382254 123206 170480 -1 7234
7236 3 382169 123170 170400 -1 7235
7237 3 382102 123082 170360 -1 7236
7238 3 382079 123114 170280 -1 7237
7239 3 382074 123055 170200 -1 7238
7240 3 382030 122984 170120 -1 7239
7241 3 382038 122942 170040 -1 7240
7242 3 382047 122923 170000 -1 7241
7243 3 382083 122922 169960 -1 7242
7244 3 382144 122895 169880 -1 7243
7245 3 382102 122905 169800 -1 7244
7246 3 382074 122870 169760 -1 7245
7247 3 382106 122797 169680 -1 7246
7248 3 382169 122739 169600 -1 7247
7249 3 382199 122616 169520 -1 7248
7250 3 382244 122525 169480 -1 7249
7251 3 382272 122507 169440 -1 7250
7252 3 382321 122481 169360 -1 7251
7253 3 382262 122369 169280 -1 7252
7254 3 382291 122328 169240 -1 7253
7255 3 382259 122253 169200 -1 7254
7256 3 382271 122194 169120 -1 7255
7257 3 382067 122061 169080 -1 7256
7258 3 381932 121966 169000 -1 7257
7259 3 381918 121960 168960 -1 7258
7260 3 381894 121926 168920 -1 7259
7261 3 381882 121929 168880 -1 7260
7262 3 381855 121928 168840 -1 7261
7263 3 381826 121845 168760 -1 7262
7264 3 381846 121824 168680 -1 7263
7265 3 381842 121769 168640 -1 7264
7266 3 381758 121731 168560 -1 7265
7267 3 381760 121743 168480 -1 7266
7268 3 381762 121712 168400 -1 7267
7269 3 381701 121660 168320 -1 7268
7270 3 383037 123005 170560 -1 7232
7271 3 383066 123049 170480 -1 7270
7272 3 380316 123567 175640 -1 7164
7273 3 380294 123625 175680 -1 7272
7274 3 380282 123652 175720 -1 7273
7275 3 380279 123641 175760 -1 7274
7276 3 380287 123674 175800 -1 7275
7277 3 380182 123690 175880 -1 7276
7278 3 380150 123706 175920 -1 7277
7279 3 379941 123714 175960 -1 7278
7280 3 379778 123782 176000 -1 7279
7281 3 378358 122418 179520 -1 7099
7282 3 378319 122439 179560 -1 7281
7283 3 378302 122401 179640 -1 7282
7284 3 378254 122402 179720 -1 7283
7285 3 378158 122450 179760 -1 7284
7286 3 378083 122487 179680 -1 7285
7287 3 378002 122553 179640 -1 7286
7288 3 377907 122507 179600 -1 7287
7289 3 378578 120826 181520 -1 7043
7290 3 378690 120745 181560 -1 7289
7291 3 378694 120750 181600 -1 7290
7292 3 378753 120737 181680 -1 7291
7293 3 378793 120746 181760 -1 7292
7294 3 378819 120740 181800 -1 7293
7295 3 378885 120817 181880 -1 7294
7296 3 378892 120799 181960 -1 7295
7297 3 379101 121619 182040 -1 7296
7298 3 378878 120738 182120 -1 7297
7299 3 378837 120674 182160 -1 7298
7300 3 378713 120624 182280 -1 7299
7301 3 378725 120642 182320 -1 7300
7302 3 378762 120620 182360 -1 7301
7303 3 378713 120592 182440 -1 7302
7304 3 378676 120527 182480 -1 7303
7305 3 377349 120295 181840 -1 7037
7306 3 377397 120237 181800 -1 7305
7307 3 377404 120205 181760 -1 7306
7308 3 377441 120245 181680 -1 7307
7309 3 377357 120048 181640 -1 7308
7310 3 377354 120023 181600 -1 7309
7311 3 377366 120014 181560 -1 7310
7312 3 377385 120002 181520 -1 7311
7313 3 377386 119986 181440 -1 7312
7314 3 377385 119986 181400 -1 7313
7315 3 377342 119792 181320 -1 7314
7316 3 377653 120324 181640 -1 7308
7317 3 377865 120276 181640 -1 7316
7318 3 377962 120303 181600 -1 7317
7319 3 378010 120293 181560 -1 7318
7320 3 376269 119786 182760 -1 7025
7321 3 376305 119792 182840 -1 7320
7322 3 376432 119852 182960 -1 7321
7323 3 376425 119885 183000 -1 7322
7324 3 376379 119965 183080 -1 7323
7325 3 376391 119969 183120 -1 7324
7326 3 373994 117578 183320 -1 7012
7327 3 373987 117613 183360 -1 7326
7328 3 373745 116717 183120 -1 7006
7329 3 373697 116666 183080 -1 7328
7330 3 373704 116665 183000 -1 7329
7331 3 373561 116715 182920 -1 7330
7332 3 373459 117188 183760 -1 6269
7333 3 373713 117496 183840 -1 7332
7334 3 373719 117534 183880 -1 7333
7335 3 373695 117602 183920 -1 7334
7336 3 373685 117679 183960 -1 7335
7337 3 373570 118057 183960 -1 7336
7338 3 373160 118301 184000 -1 7337
7339 3 373091 118363 184040 -1 7338
7340 3 373041 118377 184080 -1 7339
7341 3 372977 118413 184120 -1 7340
7342 3 372879 118557 184160 -1 7341
7343 3 372971 118852 184200 -1 7342
7344 3 373210 117264 183800 -1 7332
7345 3 373107 117345 183880 -1 7344
7346 3 373159 117377 183920 -1 7345
7347 3 373226 117404 183960 -1 7346
7348 3 368988 121400 188800 -1 1609
7349 3 369183 121288 188840 -1 7348
7350 3 369279 121263 188920 -1 7349
7351 3 369432 121281 188960 -1 7350
7352 3 369611 121364 189040 -1 7351
7353 3 369700 121354 188960 -1 7352
7354 3 369736 121377 188920 -1 7353
7355 3 369783 121477 188840 -1 7354
7356 3 369808 121553 188800 -1 7355
7357 3 370131 121585 188760 -1 7356
7358 3 370468 121669 188800 -1 7357
7359 3 370612 121691 188840 -1 7358
7360 3 370678 121706 188880 -1 7359
7361 3 370833 121766 188960 -1 7360
7362 3 370934 121833 189000 -1 7361
7363 3 371139 121991 189040 -1 7362
7364 3 371450 122108 189080 -1 7363
7365 3 371770 122284 189120 -1 7364
7366 3 371902 122416 189160 -1 7365
7367 3 372008 122455 189240 -1 7366
7368 3 372090 122539 189280 -1 7367
7369 3 372410 122518 189320 -1 7368
7370 3 372778 122406 189280 -1 7369
7371 3 372833 122348 189240 -1 7370
7372 3 372941 122312 189200 -1 7371
7373 3 373098 122148 189120 -1 7372
7374 3 373442 122188 189160 -1 7373
7375 3 373577 122231 189200 -1 7374
7376 3 373661 122308 189240 -1 7375
7377 3 373854 122268 189160 -1 7376
7378 3 374032 122332 189240 -1 7377
7379 3 374298 122573 189320 -1 7378
7380 3 374458 122612 189280 -1 7379
7381 3 374462 122547 189200 -1 7380
7382 3 374518 122476 189160 -1 7381
7383 3 374577 122416 189080 -1 7382
7384 3 374681 122355 189000 -1 7383
7385 3 374707 122319 188960 -1 7384
7386 3 374515 122626 189360 -1 7379
7387 3 374606 122612 189400 -1 7386
7388 3 369167 123391 190280 -1 1595
7389 3 369349 123397 190240 -1 7388
7390 3 369569 123448 190200 -1 7389
7391 3 369786 123440 190120 -1 7390
7392 3 369881 123462 190040 -1 7391
7393 3 370026 123486 189960 -1 7392
7394 3 370304 123670 189880 -1 7393
7395 3 370287 123635 189840 -1 7394
7396 3 370319 123735 189760 -1 7395
7397 3 370454 123721 189720 -1 7396
7398 3 370538 123644 189640 -1 7397
7399 3 370629 123606 189560 -1 7398
7400 3 370637 123495 189480 -1 7399
7401 3 370609 123364 189440 -1 7400
7402 3 370622 123310 189400 -1 7401
7403 3 370627 123318 189360 -1 7402
7404 3 370629 123304 189280 -1 7403
7405 3 370666 123234 189240 -1 7404
7406 3 370633 123261 189200 -1 7405
7407 3 370599 123233 189120 -1 7406
7408 3 370559 123179 189040 -1 7407
7409 3 370522 123092 188960 -1 7408
7410 3 370520 123056 188880 -1 7409
7411 3 370526 123033 188800 -1 7410
7412 3 370505 122938 188720 -1 7411
7413 3 370532 122981 188680 -1 7412
7414 3 370479 122842 188640 -1 7413
7415 3 370476 122762 188600 -1 7414
7416 3 370437 122661 188520 -1 7415
7417 3 370464 122561 188440 -1 7416
7418 3 370575 122581 188400 -1 7417
7419 3 370646 122514 188320 -1 7418
7420 3 370630 122426 188240 -1 7419
7421 3 370610 122364 188200 -1 7420
7422 3 370804 122422 188120 -1 7421
7423 3 370834 122403 188040 -1 7422
7424 3 370679 122604 187920 -1 7423
7425 3 370701 122431 187880 -1 7424
7426 3 370764 122224 187800 -1 7425
7427 3 370793 122252 187760 -1 7426
7428 3 370830 122268 187680 -1 7427
7429 3 370861 122250 187600 -1 7428
7430 3 370919 122190 187520 -1 7429
7431 3 370966 122125 187440 -1 7430
7432 3 371038 122096 187360 -1 7431
7433 3 371134 122136 187280 -1 7432
7434 3 371153 122086 187200 -1 7433
7435 3 371225 122114 187120 -1 7434
7436 3 371219 122166 187040 -1 7435
7437 3 371207 122147 186960 -1 7436
7438 3 371437 122189 186840 -1 7437
7439 3 371510 122166 186800 -1 7438
7440 3 371601 122176 186720 -1 7439
7441 3 371697 122195 186680 -1 7440
7442 3 371842 122182 186640 -1 7441
7443 3 371981 122223 186680 -1 7442
7444 3 371955 122286 186760 -1 7443
7445 3 371906 122314 186800 -1 7444
7446 3 371086 122413 188080 -1 7422
7447 3 371184 122468 188000 -1 7446
7448 3 371294 122510 187960 -1 7447
7449 3 371351 122570 187880 -1 7448
7450 3 371475 122464 187840 -1 7449
7451 3 371480 122436 187800 -1 7450
7452 3 369342 126025 192080 -1 1579
7453 3 369542 126109 192160 -1 7452
7454 3 369385 126229 192320 -1 7453
7455 3 369844 126123 192120 -1 7453
7456 3 370316 126081 192040 -1 7455
7457 3 370501 126049 192000 -1 7456
7458 3 370686 126019 191960 -1 7457
7459 3 371080 126018 191880 -1 7458
7460 3 371274 126004 191840 -1 7459
7461 3 371400 126001 191760 -1 7460
7462 3 371526 126012 191680 -1 7461
7463 3 371686 126039 191600 -1 7462
7464 3 371753 126024 191520 -1 7463
7465 3 371842 126033 191440 -1 7464
7466 3 371887 125952 191320 -1 7465
7467 3 371988 126080 191240 -1 7466
7468 3 372270 126084 191160 -1 7467
7469 3 372362 126078 191080 -1 7468
7470 3 372502 126085 191000 -1 7469
7471 3 372775 126196 190920 -1 7470
7472 3 373045 126240 190880 -1 7471
7473 3 373206 126177 190800 -1 7472
7474 3 373321 126150 190720 -1 7473
7475 3 373403 126139 190640 -1 7474
7476 3 373439 126152 190520 -1 7475
7477 3 373527 126069 190480 -1 7476
7478 3 373783 126033 190440 -1 7477
7479 3 373905 126013 190360 -1 7478
7480 3 374101 126037 190320 -1 7479
7481 3 374161 126170 190280 -1 7480
7482 3 374224 126147 190240 -1 7481
7483 3 374202 126162 190160 -1 7482
7484 3 374199 126191 190080 -1 7483
7485 3 374194 126206 189960 -1 7484
7486 3 374207 126302 189840 -1 7485
7487 3 374234 126563 189720 -1 7486
7488 3 374274 126206 189680 -1 7487
7489 3 374178 126067 189600 -1 7488
7490 3 374302 126726 189680 -1 7487
7491 3 374294 126843 189600 -1 7490
7492 3 374367 126969 189560 -1 7491
7493 3 374325 127004 189480 -1 7492
7494 3 374364 126997 189440 -1 7493
7495 3 374446 126966 189400 -1 7494
7496 3 374500 126906 189360 -1 7495
7497 3 374574 126855 189280 -1 7496
7498 3 374622 126762 189160 -1 7497
7499 3 374678 126686 189080 -1 7498
7500 3 374707 126600 189000 -1 7499
7501 3 374746 126538 188920 -1 7500
7502 3 374808 126532 188840 -1 7501
7503 3 374877 126550 188760 -1 7502
7504 3 374908 126596 188680 -1 7503
7505 3 374881 126599 188600 -1 7504
7506 3 374898 126572 188520 -1 7505
7507 3 374961 126592 188400 -1 7506
7508 3 375035 126653 188320 -1 7507
7509 3 375117 126694 188240 -1 7508
7510 3 375222 126713 188120 -1 7509
7511 3 375299 126760 188040 -1 7510
7512 3 375692 126949 187920 -1 7511
7513 3 375744 126920 187880 -1 7512
7514 3 376007 127030 187840 -1 7513
7515 3 376067 127117 187800 -1 7514
7516 3 376099 127170 187720 -1 7515
7517 3 376193 127354 187600 -1 7516
7518 3 376338 127416 187400 -1 7517
7519 3 376433 127415 187320 -1 7518
7520 3 376550 127498 187280 -1 7519
7521 3 376656 127515 187240 -1 7520
7522 3 376735 127526 187160 -1 7521
7523 3 376814 127570 187040 -1 7522
7524 3 376941 127606 186920 -1 7523
7525 3 377098 127659 186840 -1 7524
7526 3 377181 127707 186720 -1 7525
7527 3 377237 127740 186600 -1 7526
7528 3 377331 127866 186480 -1 7527
7529 3 377427 127910 186400 -1 7528
7530 3 377504 127906 186280 -1 7529
7531 3 377705 127925 186200 -1 7530
7532 3 377867 127898 186120 -1 7531
7533 3 377883 127762 186000 -1 7532
7534 3 377803 127733 185960 -1 7533
7535 3 377643 127914 185920 -1 7534
7536 3 377563 127878 185880 -1 7535
7537 3 377483 127856 185840 -1 7536
7538 3 377470 127836 185800 -1 7537
7539 3 377333 127869 185720 -1 7538
7540 3 377249 127948 185680 -1 7539
7541 3 377225 127967 185640 -1 7540
7542 3 377113 127938 185600 -1 7541
7543 3 377855 127642 185920 -1 7534
7544 3 377906 127580 185800 -1 7543
7545 3 377981 127489 185720 -1 7544
7546 3 378121 127488 185680 -1 7545
7547 3 378339 127303 185600 -1 7546
7548 3 378406 127184 185520 -1 7547
7549 3 378496 127055 185440 -1 7548
7550 3 378543 126993 185400 -1 7549
7551 3 378643 126870 185320 -1 7550
7552 3 378634 126821 185280 -1 7551
7553 3 378638 126741 185200 -1 7552
7554 3 378640 126635 185120 -1 7553
7555 3 378591 126581 185040 -1 7554
7556 3 378567 126522 184960 -1 7555
7557 3 378546 126444 184840 -1 7556
7558 3 378482 126394 184760 -1 7557
7559 3 378214 126678 184760 -1 7558
7560 3 377911 126937 184800 -1 7559
7561 3 377855 126964 184840 -1 7560
7562 3 377859 126943 184880 -1 7561
7563 3 377868 126974 184920 -1 7562
7564 3 377867 127010 184960 -1 7563
7565 3 377907 127055 185000 -1 7564
7566 3 377935 127061 185040 -1 7565
7567 3 377946 127066 185080 -1 7566
7568 3 377990 127136 185160 -1 7567
7569 3 377911 127077 185200 -1 7568
7570 3 377898 127105 185280 -1 7569
7571 3 377896 127162 185360 -1 7570
7572 3 377855 127221 185400 -1 7571
7573 3 377823 127286 185480 -1 7572
7574 3 377784 127309 185560 -1 7573
7575 3 377704 127307 185600 -1 7574
7576 3 377601 127220 185680 -1 7575
7577 3 377536 127263 185760 -1 7576
7578 3 377579 127297 185800 -1 7577
7579 3 377571 127328 185840 -1 7578
7580 3 377571 127334 185880 -1 7579
7581 3 377854 126650 184760 -1 7560
7582 3 377690 126620 184720 -1 7581
7583 3 377586 126518 184680 -1 7582
7584 3 377503 126499 184640 -1 7583
7585 3 377411 126371 184560 -1 7584
7586 3 377347 126227 184480 -1 7585
7587 3 377267 126093 184400 -1 7586
7588 3 377129 125904 184320 -1 7587
7589 3 377101 125838 184280 -1 7588
7590 3 377647 126733 184800 -1 7581
7591 3 377675 126728 184840 -1 7590
7592 3 378922 126261 184760 -1 7558
7593 3 379059 126316 184800 -1 7592
7594 3 379135 126391 184880 -1 7593
7595 3 379203 126422 184920 -1 7594
7596 3 379287 126474 184960 -1 7595
7597 3 379359 126523 185000 -1 7596
7598 3 379426 126602 185080 -1 7597
7599 3 379566 126864 185160 -1 7598
7600 3 379591 127233 185200 -1 7599
7601 3 379564 127297 185240 -1 7600
7602 3 379538 127365 185280 -1 7601
7603 3 379507 127414 185320 -1 7602
7604 3 379511 127517 185400 -1 7603
7605 3 379500 127607 185440 -1 7604
7606 3 379510 127727 185520 -1 7605
7607 3 379514 127763 185600 -1 7606
7608 3 379518 127903 185680 -1 7607
7609 3 379525 128047 185760 -1 7608
7610 3 379523 128188 185840 -1 7609
7611 3 379519 128322 185920 -1 7610
7612 3 379499 128441 186000 -1 7611
7613 3 379466 128513 186080 -1 7612
7614 3 379455 128621 186160 -1 7613
7615 3 379470 128685 186200 -1 7614
7616 3 379431 128762 186240 -1 7615
7617 3 379472 128850 186280 -1 7616
7618 3 379496 128937 186320 -1 7617
7619 3 379567 128986 186360 -1 7618
7620 3 379562 129065 186440 -1 7619
7621 3 379522 129101 186520 -1 7620
7622 3 379463 129140 186600 -1 7621
7623 3 379477 129200 186640 -1 7622
7624 3 379450 129301 186680 -1 7623
7625 3 379368 129365 186720 -1 7624
7626 3 379070 126264 184720 -1 7592
7627 3 379033 126202 184680 -1 7626
7628 3 378450 126365 184720 -1 7558
7629 3 378418 126282 184680 -1 7628
7630 3 378414 126227 184640 -1 7629
7631 3 378419 126207 184560 -1 7630
7632 3 378415 126155 184480 -1 7631
7633 3 378422 126105 184400 -1 7632
7634 3 378481 126001 184280 -1 7633
7635 3 378546 125913 184200 -1 7634
7636 3 378721 125943 184120 -1 7635
7637 3 378840 125898 184040 -1 7636
7638 3 378939 125844 183960 -1 7637
7639 3 378989 125780 183880 -1 7638
7640 3 379000 125765 183800 -1 7639
7641 3 379031 125770 183720 -1 7640
7642 3 379066 125790 183640 -1 7641
7643 3 379087 125825 183600 -1 7642
7644 3 379067 125852 183560 -1 7643
7645 3 379074 125859 183480 -1 7644
7646 3 379035 125867 183400 -1 7645
7647 3 379010 125881 183320 -1 7646
7648 3 378929 125963 183240 -1 7647
7649 3 378915 126018 183160 -1 7648
7650 3 378947 126056 183120 -1 7649
7651 3 379034 126045 183040 -1 7650
7652 3 379102 126043 182960 -1 7651
7653 3 379127 126144 182880 -1 7652
7654 3 379217 126169 182800 -1 7653
7655 3 379383 126264 182720 -1 7654
7656 3 379575 126337 182640 -1 7655
7657 3 379766 126462 182560 -1 7656
7658 3 379787 126509 182520 -1 7657
7659 3 379822 126658 182480 -1 7658
7660 3 379739 126994 182400 -1 7659
7661 3 379674 127210 182320 -1 7660
7662 3 379703 127289 182240 -1 7661
7663 3 379731 127375 182160 -1 7662
7664 3 379771 127431 182080 -1 7663
7665 3 379833 127519 182000 -1 7664
7666 3 380247 127592 182040 -1 7665
7667 3 380228 127227 182080 -1 7666
7668 3 379781 127591 181960 -1 7665
7669 3 379781 127621 181920 -1 7668
7670 3 379822 127702 181880 -1 7669
7671 3 379898 127826 181840 -1 7670
7672 3 379921 127943 181960 -1 7671
7673 3 379959 128018 182000 -1 7672
7674 3 379953 128531 182040 -1 7673
7675 3 379867 128107 182080 -1 7674
7676 3 379711 128697 182040 -1 7675
7677 3 379591 128237 182080 -1 7676
7678 3 379518 129079 182040 -1 7677
7679 3 379419 128536 182000 -1 7678
7680 3 379350 128601 181920 -1 7679
7681 3 379314 128674 181880 -1 7680
7682 3 379327 128804 181800 -1 7681
7683 3 379267 128913 181720 -1 7682
7684 3 379259 128913 181640 -1 7683
7685 3 379292 128950 181560 -1 7684
7686 3 379252 128978 181480 -1 7685
7687 3 379971 127823 181800 -1 7671
7688 3 380047 127885 181720 -1 7687
7689 3 380230 128013 181640 -1 7688
7690 3 380323 128075 181600 -1 7689
7691 3 380427 128165 181520 -1 7690
7692 3 380487 128226 181440 -1 7691
7693 3 380514 128247 181360 -1 7692
7694 3 380543 128266 181320 -1 7693
7695 3 380655 128137 181240 -1 7694
7696 3 380720 128226 181200 -1 7695
7697 3 380843 128342 181080 -1 7696
7698 3 381211 128573 181000 -1 7697
7699 3 381463 128804 180960 -1 7698
7700 3 381559 129063 180920 -1 7699
7701 3 381638 129709 180840 -1 7700
7702 3 381679 130020 180800 -1 7701
7703 3 381659 130548 180760 -1 7702
7704 3 381611 130576 180680 -1 7703
7705 3 381491 130620 180640 -1 7704
7706 3 381474 130675 180560 -1 7705
7707 3 381519 130724 180480 -1 7706
7708 3 381566 130836 180400 -1 7707
7709 3 381527 130846 180320 -1 7708
7710 3 381448 130825 180200 -1 7709
7711 3 381435 130849 180160 -1 7710
7712 3 381247 130801 180040 -1 7711
7713 3 381300 130963 179960 -1 7712
7714 3 381322 131104 179880 -1 7713
7715 3 381405 131308 179840 -1 7714
7716 3 381590 131694 179760 -1 7715
7717 3 381629 131366 179720 -1 7716
7718 3 381708 131332 179680 -1 7717
7719 3 381739 131325 179640 -1 7718
7720 3 381796 131321 179560 -1 7719
7721 3 381807 131344 179480 -1 7720
7722 3 381883 131357 179440 -1 7721
7723 3 381984 131369 179360 -1 7722
7724 3 382022 131387 179320 -1 7723
7725 3 382059 131409 179280 -1 7724
7726 3 382179 131424 179200 -1 7725
7727 3 382339 131460 179120 -1 7726
7728 3 382543 131498 179080 -1 7727
7729 3 382919 131516 179120 -1 7728
7730 3 382971 131498 179160 -1 7729
7731 3 383027 131436 179200 -1 7730
7732 3 383095 131385 179280 -1 7731
7733 3 383350 131339 179320 -1 7732
7734 3 383608 131277 179360 -1 7733
7735 3 383749 131189 179400 -1 7734
7736 3 383805 131111 179440 -1 7735
7737 3 383827 131071 179480 -1 7736
7738 3 383835 131071 179520 -1 7737
7739 3 383815 131019 179560 -1 7738
7740 3 383791 130949 179600 -1 7739
7741 3 383823 130933 179680 -1 7740
7742 3 383947 130943 179760 -1 7741
7743 3 384065 130919 179840 -1 7742
7744 3 384117 130901 179920 -1 7743
7745 3 384137 130939 180000 -1 7744
7746 3 384205 130915 180040 -1 7745
7747 3 382663 131556 179040 -1 7728
7748 3 382644 131481 178920 -1 7747
7749 3 382596 131333 178880 -1 7748
7750 3 382584 131308 178840 -1 7749
7751 3 382608 131379 178760 -1 7750
7752 3 382627 131464 178680 -1 7751
7753 3 382626 131518 178600 -1 7752
7754 3 382675 131528 178520 -1 7753
7755 3 382748 131505 178440 -1 7754
7756 3 382771 131473 178400 -1 7755
7757 3 382791 131459 178360 -1 7756
7758 3 382923 131363 178280 -1 7757
7759 3 383000 131380 178240 -1 7758
7760 3 382992 131375 178200 -1 7759
7761 3 381524 132381 179720 -1 7716
7762 3 381508 132689 179680 -1 7761
7763 3 381439 133088 179640 -1 7762
7764 3 381448 133413 179680 -1 7763
7765 3 381517 133718 179760 -1 7764
7766 3 381694 134130 179840 -1 7765
7767 3 381759 134308 179880 -1 7766
7768 3 381813 134426 179960 -1 7767
7769 3 381964 134597 179920 -1 7768
7770 3 382110 134782 179840 -1 7769
7771 3 382233 134906 179760 -1 7770
7772 3 382371 135027 179640 -1 7771
7773 3 382442 135171 179600 -1 7772
7774 3 382424 135367 179480 -1 7773
7775 3 382468 135487 179360 -1 7774
7776 3 382609 135723 179280 -1 7775
7777 3 382916 135964 179200 -1 7776
7778 3 383172 136196 179120 -1 7777
7779 3 383388 136439 179000 -1 7778
7780 3 383300 136776 178920 -1 7779
7781 3 383040 137210 179000 -1 7780
7782 3 383025 137392 178920 -1 7781
7783 3 382935 137577 178880 -1 7782
7784 3 382857 137708 178840 -1 7783
7785 3 382727 137792 178800 -1 7784
7786 3 382752 137975 178720 -1 7785
7787 3 382685 138189 178680 -1 7786
7788 3 382597 138353 178600 -1 7787
7789 3 382432 138433 178520 -1 7788
7790 3 382284 138597 178440 -1 7789
7791 3 381953 138802 178360 -1 7790
7792 3 381779 138903 178280 -1 7791
7793 3 381750 138922 178240 -1 7792
7794 3 381693 139037 178160 -1 7793
7795 3 381367 139261 178120 -1 7794
7796 3 381237 139313 178160 -1 7795
7797 3 381015 139337 178200 -1 7796
7798 3 380897 139457 178360 -1 7797
7799 3 380873 139525 178400 -1 7798
7800 3 380869 139634 178480 -1 7799
7801 3 380884 139654 178560 -1 7800
7802 3 380794 139674 178600 -1 7801
7803 3 380646 139632 178640 -1 7802
7804 3 380568 139594 178720 -1 7803
7805 3 380511 139587 178800 -1 7804
7806 3 380533 139612 178840 -1 7805
7807 3 380540 139666 178880 -1 7806
7808 3 380572 139713 179000 -1 7807
7809 3 380593 139650 179080 -1 7808
7810 3 380696 139793 178440 -1 7800
7811 3 380693 139813 178400 -1 7810
7812 3 380689 139833 178360 -1 7811
7813 3 380665 139910 178320 -1 7812
7814 3 380501 139609 178160 -1 7797
7815 3 379999 139833 178200 -1 7814
7816 3 379948 139926 178120 -1 7815
7817 3 379702 140040 178080 -1 7816
7818 3 379461 140171 178040 -1 7817
7819 3 379332 140350 178000 -1 7818
7820 3 379016 140556 177960 -1 7819
7821 3 378480 140466 178000 -1 7820
7822 3 377968 140406 178000 -1 7821
7823 3 377552 140438 177880 -1 7822
7824 3 377576 140645 177680 -1 7823
7825 3 377576 140659 177560 -1 7824
7826 3 377731 140820 177480 -1 7825
7827 3 377739 140898 177400 -1 7826
7828 3 377651 140912 177320 -1 7827
7829 3 377571 140863 177200 -1 7828
7830 3 377494 140801 177160 -1 7829
7831 3 377463 140757 177080 -1 7830
7832 3 377465 140700 177000 -1 7831
7833 3 377436 140638 176960 -1 7832
7834 3 377636 140905 177680 -1 7824
7835 3 377225 141209 177720 -1 7834
7836 3 377176 141248 177760 -1 7835
7837 3 377094 141290 177800 -1 7836
7838 3 377073 141317 177840 -1 7837
7839 3 377060 141346 177880 -1 7838
7840 3 377037 141313 177920 -1 7839
7841 3 376908 140270 177880 -1 7823
7842 3 376913 140237 177920 -1 7841
7843 3 376829 140186 177960 -1 7842
7844 3 376808 140118 178000 -1 7843
7845 3 376693 140040 178040 -1 7844
7846 3 376605 139920 178080 -1 7845
7847 3 376576 139874 178160 -1 7846
7848 3 376456 139845 178200 -1 7847
7849 3 376156 139811 178320 -1 7848
7850 3 379321 140518 177880 -1 7820
7851 3 379329 140512 177840 -1 7850
7852 3 383440 136869 179080 -1 7779
7853 3 383657 137034 179160 -1 7852
7854 3 383779 137144 179200 -1 7853
7855 3 383764 137241 179240 -1 7854
7856 3 383765 137285 179280 -1 7855
7857 3 383892 137334 179320 -1 7856
7858 3 383892 137467 179360 -1 7857
7859 3 383768 137610 179400 -1 7858
7860 3 383548 137786 179320 -1 7859
7861 3 383485 137865 179280 -1 7860
7862 3 383529 138001 179240 -1 7861
7863 3 383463 138299 179200 -1 7862
7864 3 383486 138353 179160 -1 7863
7865 3 383425 138409 179080 -1 7864
7866 3 383422 138541 179040 -1 7865
7867 3 383569 138665 179080 -1 7866
7868 3 383566 138833 179040 -1 7867
7869 3 383388 138937 179000 -1 7868
7870 3 383376 139013 178880 -1 7869
7871 3 383411 139083 178800 -1 7870
7872 3 383432 139137 178720 -1 7871
7873 3 383513 139216 178640 -1 7872
7874 3 383469 139269 178560 -1 7873
7875 3 383557 139237 178480 -1 7874
7876 3 383561 139244 178400 -1 7875
7877 3 383504 139318 178320 -1 7876
7878 3 383399 139491 178280 -1 7877
7879 3 383423 139406 178240 -1 7878
7880 3 381463 128794 181040 -1 7698
7881 3 381327 128726 181160 -1 7880
7882 3 381305 128746 181200 -1 7881
7883 3 379906 126497 182680 -1 7657
7884 3 379971 126504 182720 -1 7883
7885 3 380015 126509 182760 -1 7884
7886 3 380038 126545 182800 -1 7885
7887 3 380139 126600 182840 -1 7886
7888 3 380280 126613 182880 -1 7887
7889 3 380322 126575 182960 -1 7888
7890 3 376352 127919 187440 -1 7518
7891 3 376324 127982 187480 -1 7890
7892 3 376199 128240 187560 -1 7891
7893 3 376283 128265 187680 -1 7892
7894 3 376171 128258 187720 -1 7893
7895 3 376175 128233 187800 -1 7894
7896 3 376205 128227 187840 -1 7895
7897 3 376161 128361 187520 -1 7892
7898 3 376097 128439 187480 -1 7897
7899 3 376064 128569 187440 -1 7898
7900 3 376021 128756 187400 -1 7899
7901 3 376034 128976 187480 -1 7900
7902 3 376082 129141 187520 -1 7901
7903 3 376070 129254 187600 -1 7902
7904 3 376087 129273 187680 -1 7903
7905 3 375243 126882 187840 -1 7513
7906 3 375078 126877 187800 -1 7905
7907 3 374934 126944 187760 -1 7906
7908 3 374967 126779 187720 -1 7907
7909 3 374902 126650 187640 -1 7908
7910 3 374676 126570 187560 -1 7909
7911 3 374640 126500 187480 -1 7910
7912 3 374384 126175 187440 -1 7911
7913 3 374247 126031 187400 -1 7912
7914 3 374157 126046 187320 -1 7913
7915 3 374101 126108 187280 -1 7914
7916 3 374009 126173 187200 -1 7915
7917 3 373879 126305 187160 -1 7916
7918 3 373879 126371 187120 -1 7917
7919 3 373856 126403 187080 -1 7918
7920 3 373846 126410 187040 -1 7919
7921 3 373867 126430 187000 -1 7920
7922 3 373952 126470 186920 -1 7921
7923 3 373989 126454 186880 -1 7922
7924 3 373934 126463 186840 -1 7923
7925 3 373851 126442 186800 -1 7924
7926 3 373851 126447 186760 -1 7925
7927 3 373864 126464 186680 -1 7926
7928 3 373850 126469 186640 -1 7927
7929 3 373864 126500 186560 -1 7928
7930 3 373881 126506 186520 -1 7929
7931 3 373891 126515 186480 -1 7930
7932 3 373926 126530 186440 -1 7931
7933 3 373934 126544 186400 -1 7932
7934 3 373922 126513 186360 -1 7933
7935 3 373927 126473 186320 -1 7934
7936 3 373943 126437 186280 -1 7935
7937 3 373982 126359 186240 -1 7936
7938 3 374021 126298 186200 -1 7937
7939 3 374042 126234 186160 -1 7938
7940 3 374024 126063 186120 -1 7939
7941 3 374018 125967 186080 -1 7940
7942 3 374572 126821 187440 -1 7911
7943 3 374563 126992 187400 -1 7942
7944 3 374518 127071 187360 -1 7943
7945 3 374474 127253 187280 -1 7944
7946 3 374491 127298 187240 -1 7945
7947 3 374455 127462 187160 -1 7946
7948 3 374361 127514 187200 -1 7947
7949 3 374250 127569 187280 -1 7948
7950 3 374135 127564 187320 -1 7949
7951 3 374827 127147 187720 -1 7907
7952 3 374720 127297 187680 -1 7951
7953 3 374689 127304 187640 -1 7952
7954 3 374643 127322 187600 -1 7953
7955 3 374486 127375 187560 -1 7954
7956 3 374119 127705 187600 -1 7955
7957 3 373811 127758 187640 -1 7956
7958 3 373791 127767 187720 -1 7957
7959 3 373738 127544 187760 -1 7958
7960 3 373739 127829 187600 -1 7957
7961 3 373539 127943 187520 -1 7960
7962 3 373371 128043 187560 -1 7961
7963 3 373323 128085 187600 -1 7962
7964 3 373331 128037 187680 -1 7963
7965 3 373853 126835 190280 -1 7481
7966 3 373697 126871 190240 -1 7965
7967 3 373481 126858 190280 -1 7966
7968 3 373437 126885 190320 -1 7967
7969 3 373396 126947 190360 -1 7968
7970 3 373295 127081 190400 -1 7969
7971 3 373196 127217 190440 -1 7970
7972 3 373064 127270 190480 -1 7971
7973 3 373044 127327 190520 -1 7972
7974 3 372917 127388 190560 -1 7973
7975 3 372824 127407 190640 -1 7974
7976 3 372751 127437 190680 -1 7975
7977 3 372649 127501 190800 -1 7976
7978 3 372449 127661 190840 -1 7977
7979 3 372411 127783 190920 -1 7978
7980 3 372399 127825 190960 -1 7979
7981 3 372380 127872 191040 -1 7980
7982 3 372345 127918 191120 -1 7981
7983 3 372331 127964 191160 -1 7982
7984 3 372253 128023 191280 -1 7983
7985 3 373408 126929 190440 -1 7970
7986 3 373448 126889 190480 -1 7985
7987 3 372079 125874 190960 -1 7470
7988 3 371580 125818 190920 -1 7987
7989 3 371423 125826 190880 -1 7988
7990 3 371392 125742 190840 -1 7989
7991 3 372176 125914 190920 -1 7987
7992 3 372269 125782 190880 -1 7991
7993 3 372352 125698 190840 -1 7992
7994 3 372386 125667 190760 -1 7993
7995 3 372378 125551 190680 -1 7994
7996 3 372394 125601 190560 -1 7995
7997 3 372443 125580 190520 -1 7996
7998 3 372452 125547 190480 -1 7997
7999 3 372515 125512 190400 -1 7998
8000 3 372552 125533 190360 -1 7999
8001 3 372543 125570 190320 -1 8000
8002 3 372516 125518 190240 -1 8001
8003 3 372513 125526 190160 -1 8002
8004 3 372515 125555 190080 -1 8003
8005 3 372499 125534 190000 -1 8004
8006 3 372394 125524 189920 -1 8005
8007 3 372632 125449 189880 -1 8006
8008 3 372110 125509 189880 -1 8006
8009 3 370767 126093 192040 -1 7457
8010 3 370715 126089 192080 -1 8009
8011 3 370780 126134 192120 -1 8010
8012 3 370842 126196 192160 -1 8011
8013 3 370805 126232 192240 -1 8012
8014 3 370821 126260 192320 -1 8013
8015 3 370784 126369 192360 -1 8014
8016 3 370810 126429 192400 -1 8015
8017 3 370893 126571 192440 -1 8016
8018 3 370960 126647 192480 -1 8017
8019 3 370962 126785 192560 -1 8018
8020 3 370955 126851 192600 -1 8019
8021 3 370856 126940 192680 -1 8020
8022 3 370841 126973 192720 -1 8021
8023 3 370811 127007 192800 -1 8022
8024 3 370694 127111 192840 -1 8023
8025 3 370757 127223 192920 -1 8024
8026 3 370519 127199 192800 -1 8024
8027 3 370331 127195 192800 -1 8026
8028 3 370286 127212 192840 -1 8027
8029 3 357630 143236 200600 -1 1292
8030 3 357572 143226 200480 -1 8029
8031 3 357514 143107 200400 -1 8030
8032 3 357163 142895 200280 -1 8031
8033 3 356485 142710 200200 -1 8032
8034 3 356189 142512 200120 -1 8033
8035 3 355891 142339 200080 -1 8034
8036 3 355544 142137 2e+05 -1 8035
8037 3 355480 142115 199920 -1 8036
8038 3 355382 142099 199840 -1 8037
8039 3 355285 142083 199760 -1 8038
8040 3 354918 142191 199680 -1 8039
8041 3 354793 142317 199600 -1 8040
8042 3 354629 142281 199520 -1 8041
8043 3 354585 142338 199440 -1 8042
8044 3 354509 142450 199360 -1 8043
8045 3 354449 142469 199280 -1 8044
8046 3 354638 142643 199320 -1 8045
8047 3 354848 142753 199400 -1 8046
8048 3 355134 142881 199480 -1 8047
8049 3 355382 142865 199600 -1 8048
8050 3 355430 142880 199680 -1 8049
8051 3 355609 142949 199760 -1 8050
8052 3 355958 142850 199800 -1 8051
8053 3 354372 142538 199240 -1 8045
8054 3 354133 142620 199160 -1 8053
8055 3 354071 142663 199080 -1 8054
8056 3 354017 142667 199000 -1 8055
8057 3 353927 142681 198920 -1 8056
8058 3 353817 142724 198840 -1 8057
8059 3 353687 142753 198760 -1 8058
8060 3 353545 142845 198680 -1 8059
8061 3 353324 142889 198600 -1 8060
8062 3 353124 142813 198560 -1 8061
8063 3 352966 142858 198480 -1 8062
8064 3 352615 142828 198360 -1 8063
8065 3 352598 142840 198280 -1 8064
8066 3 352488 142743 198200 -1 8065
8067 3 352363 142566 198120 -1 8066
8068 3 352080 142564 198000 -1 8067
8069 3 351855 142649 197960 -1 8068
8070 3 351715 142716 197920 -1 8069
8071 3 351589 142752 197880 -1 8070
8072 3 351447 142843 197840 -1 8071
8073 3 351415 142982 197800 -1 8072
8074 3 351375 143115 197760 -1 8073
8075 3 351347 143220 197720 -1 8074
8076 3 351307 143303 197680 -1 8075
8077 3 351425 143265 197600 -1 8076
8078 3 351378 143245 197520 -1 8077
8079 3 351427 143270 197440 -1 8078
8080 3 351468 143395 197360 -1 8079
8081 3 351659 143609 197280 -1 8080
8082 3 351821 143680 197240 -1 8081
8083 3 352165 143642 197320 -1 8082
8084 3 352328 143674 197360 -1 8083
8085 3 352469 143700 197400 -1 8084
8086 3 352524 143667 197480 -1 8085
8087 3 351863 143699 197200 -1 8082
8088 3 351881 143717 197120 -1 8087
8089 3 351977 143727 197040 -1 8088
8090 3 352138 143831 197000 -1 8089
8091 3 352177 143899 196960 -1 8090
8092 3 352240 143980 196920 -1 8091
8093 3 352369 144139 196840 -1 8092
8094 3 345843 156338 196360 -1 363
8095 3 345874 156391 196200 -1 8094
8096 3 345891 156420 196120 -1 8095
8097 3 345901 156370 196080 -1 8096
8098 3 345932 156440 196000 -1 8097
8099 3 346011 156429 195920 -1 8098
8100 3 346059 156441 195840 -1 8099
8101 3 346007 156436 195720 -1 8100
8102 3 346019 156483 195640 -1 8101
8103 3 346096 156508 195560 -1 8102
8104 3 346138 156493 195440 -1 8103
8105 3 346132 156575 195400 -1 8104
8106 3 346153 156714 195320 -1 8105
8107 3 346111 156760 195240 -1 8106
8108 3 346100 156799 195120 -1 8107
8109 3 346115 156842 195040 -1 8108
8110 3 346008 156796 195000 -1 8109
8111 3 345933 156801 194960 -1 8110
8112 3 345811 156781 194880 -1 8111
8113 3 345784 156735 194840 -1 8112
8114 3 345732 156686 194760 -1 8113
8115 3 345619 156603 194680 -1 8114
8116 3 345494 156597 194600 -1 8115
8117 3 345337 156443 194520 -1 8116
8118 3 345074 156325 194440 -1 8117
8119 3 344947 156268 194360 -1 8118
8120 3 344784 156220 194320 -1 8119
8121 3 344635 156208 194240 -1 8120
8122 3 344464 156092 194160 -1 8121
8123 3 344041 155850 194080 -1 8122
8124 3 343924 155796 194040 -1 8123
8125 3 343604 155736 193960 -1 8124
8126 3 343479 155693 193880 -1 8125
8127 3 343341 155582 193760 -1 8126
8128 3 343295 155643 193640 -1 8127
8129 3 343144 155652 193560 -1 8128
8130 3 342954 155625 193480 -1 8129
8131 3 342758 155601 193400 -1 8130
8132 3 342687 155469 193320 -1 8131
8133 3 342722 155359 193240 -1 8132
8134 3 342707 155418 193120 -1 8133
8135 3 342486 155432 193040 -1 8134
8136 3 342422 155432 193000 -1 8135
8137 3 342174 155443 193000 -1 8136
8138 3 342150 155457 193040 -1 8137
8139 3 342294 155431 192920 -1 8136
8140 3 342287 155370 192800 -1 8139
8141 3 342231 155367 192720 -1 8140
8142 3 342216 155425 192640 -1 8141
8143 3 342222 155488 192560 -1 8142
8144 3 342218 155493 192440 -1 8143
8145 3 342138 155626 192360 -1 8144
8146 3 342047 155690 192240 -1 8145
8147 3 341944 155732 192120 -1 8146
8148 3 341869 155742 192040 -1 8147
8149 3 341787 155782 191920 -1 8148
8150 3 341642 155754 191840 -1 8149
8151 3 341568 155702 191720 -1 8150
8152 3 341383 155620 191640 -1 8151
8153 3 341238 155830 191560 -1 8152
8154 3 341199 155830 191520 -1 8153
8155 3 341095 155919 191480 -1 8154
8156 3 341074 155940 191400 -1 8155
8157 3 341046 155951 191320 -1 8156
8158 3 341023 155958 191200 -1 8157
8159 3 341055 155938 191080 -1 8158
8160 3 341012 155947 190960 -1 8159
8161 3 340727 155916 190840 -1 8160
8162 3 340468 155864 190800 -1 8161
8163 3 340187 155834 190720 -1 8162
8164 3 340089 155796 190640 -1 8163
8165 3 340035 155721 190560 -1 8164
8166 3 339993 155687 190520 -1 8165
8167 3 339918 155658 190480 -1 8166
8168 3 339886 155632 190360 -1 8167
8169 3 339867 155591 190240 -1 8168
8170 3 339837 155574 190160 -1 8169
8171 3 339726 155597 190040 -1 8170
8172 3 339658 155505 189920 -1 8171
8173 3 339607 155495 189800 -1 8172
8174 3 339550 155455 189720 -1 8173
8175 3 339435 155395 189640 -1 8174
8176 3 339415 155411 189520 -1 8175
8177 3 339331 155387 189400 -1 8176
8178 3 339203 155359 189320 -1 8177
8179 3 339051 155368 189200 -1 8178
8180 3 338775 155412 189120 -1 8179
8181 3 338524 155444 189000 -1 8180
8182 3 338352 155580 188880 -1 8181
8183 3 338266 155759 188760 -1 8182
8184 3 337935 156048 188680 -1 8183
8185 3 337437 156043 188560 -1 8184
8186 3 337203 155975 188520 -1 8185
8187 3 337131 155946 188480 -1 8186
8188 3 337344 156010 188480 -1 8187
8189 3 337482 156152 188480 -1 8188
8190 3 336988 155888 188400 -1 8187
8191 3 336938 155810 188280 -1 8190
8192 3 336851 155716 188200 -1 8191
8193 3 336747 155587 188200 -1 8192
8194 3 336732 155551 188320 -1 8193
8195 3 336727 155539 188360 -1 8194
8196 3 336808 155669 188160 -1 8192
8197 3 336742 155563 188120 -1 8196
8198 3 336679 155625 188000 -1 8197
8199 3 336486 155608 187880 -1 8198
8200 3 336331 155592 187720 -1 8199
8201 3 336143 155612 187600 -1 8200
8202 3 335978 155532 187480 -1 8201
8203 3 335775 155544 187320 -1 8202
8204 3 335411 155523 187280 -1 8203
8205 3 335218 155515 187200 -1 8204
8206 3 335092 155528 187080 -1 8205
8207 3 335055 155507 186960 -1 8206
8208 3 335143 155556 186840 -1 8207
8209 3 335059 155574 186720 -1 8208
8210 3 334947 155631 186640 -1 8209
8211 3 334934 155645 186520 -1 8210
8212 3 334863 155670 186360 -1 8211
8213 3 334739 155671 186280 -1 8212
8214 3 334768 155644 186160 -1 8213
8215 3 334699 155497 186080 -1 8214
8216 3 334585 155362 185960 -1 8215
8217 3 334492 155241 185840 -1 8216
8218 3 334391 155139 185760 -1 8217
8219 3 334319 155028 185680 -1 8218
8220 3 334314 154934 185600 -1 8219
8221 3 334412 154866 185480 -1 8220
8222 3 334399 154782 185360 -1 8221
8223 3 334500 154640 185280 -1 8222
8224 3 334546 154600 185200 -1 8223
8225 3 334594 154564 185160 -1 8224
8226 3 334590 154552 185120 -1 8225
8227 3 334595 154482 185080 -1 8226
8228 3 334651 154416 185000 -1 8227
8229 3 334655 154387 184960 -1 8228
8230 3 334691 154320 184880 -1 8229
8231 3 334703 154260 184800 -1 8230
8232 3 334734 154200 184720 -1 8231
8233 3 334690 154134 184600 -1 8232
8234 3 334701 154071 184520 -1 8233
8235 3 334703 154118 184440 -1 8234
8236 3 334689 154233 184400 -1 8235
8237 3 334659 154487 184480 -1 8236
8238 3 334537 154695 184520 -1 8237
8239 3 334371 154724 184560 -1 8238
8240 3 334161 154419 184520 -1 8239
8241 3 334002 154478 184600 -1 8240
8242 3 333963 154472 184640 -1 8241
8243 3 334583 154883 184480 -1 8238
8244 3 334707 155019 184440 -1 8243
8245 3 334631 155187 184480 -1 8244
8246 3 334545 155299 184520 -1 8245
8247 3 334508 155375 184560 -1 8246
8248 3 334586 155534 184600 -1 8247
8249 3 335048 155563 184560 -1 8248
8250 3 335131 155632 184640 -1 8249
8251 3 335186 155739 184680 -1 8250
8252 3 335166 155726 184520 -1 8251
8253 3 335155 155792 184480 -1 8252
8254 3 335238 155950 184520 -1 8253
8255 3 335290 155982 184600 -1 8254
8256 3 334650 154102 184360 -1 8236
8257 3 334590 154020 184280 -1 8256
8258 3 334527 153863 184160 -1 8257
8259 3 334391 153833 184080 -1 8258
8260 3 334271 153801 184040 -1 8259
8261 3 334226 153755 183960 -1 8260
8262 3 334258 153667 183920 -1 8261
8263 3 334235 153612 183840 -1 8262
8264 3 334143 153647 183720 -1 8263
8265 3 334172 153683 183600 -1 8264
8266 3 334144 153688 183520 -1 8265
8267 3 334110 153740 183400 -1 8266
8268 3 334182 153816 183320 -1 8267
8269 3 334187 153884 183240 -1 8268
8270 3 334151 153923 183200 -1 8269
8271 3 334196 153984 183120 -1 8270
8272 3 334212 154093 183120 -1 8271
8273 3 334194 154133 183160 -1 8272
8274 3 334236 154040 183080 -1 8271
8275 3 334274 154046 183040 -1 8274
8276 3 334279 154088 182960 -1 8275
8277 3 334347 154146 182880 -1 8276
8278 3 334291 154200 182760 -1 8277
8279 3 334302 154328 182680 -1 8278
8280 3 334215 154460 182640 -1 8279
8281 3 334331 154570 182600 -1 8280
8282 3 334355 154725 182520 -1 8281
8283 3 334311 154774 182440 -1 8282
8284 3 334342 155009 182360 -1 8283
8285 3 334293 155122 182280 -1 8284
8286 3 334375 155158 182120 -1 8285
8287 3 334348 155108 182000 -1 8286
8288 3 334371 155092 181920 -1 8287
8289 3 334454 155044 181720 -1 8288
8290 3 334483 155108 181640 -1 8289
8291 3 334478 155136 181600 -1 8290
8292 3 334515 155201 181520 -1 8291
8293 3 334508 155164 181440 -1 8292
8294 3 334465 155180 181360 -1 8293
8295 3 334446 155181 181320 -1 8294
8296 3 334444 155180 181280 -1 8295
8297 3 334419 155081 181200 -1 8296
8298 3 334467 155063 181160 -1 8297
8299 3 334446 155096 181040 -1 8298
8300 3 334498 155114 180960 -1 8299
8301 3 334507 155216 180840 -1 8300
8302 3 334590 155480 180880 -1 8301
8303 3 334638 155695 180920 -1 8302
8304 3 335106 155574 180960 -1 8303
8305 3 335250 155538 181000 -1 8304
8306 3 334631 155723 180840 -1 8302
8307 3 334588 155812 180800 -1 8306
8308 3 334774 155868 180760 -1 8307
8309 3 334899 155936 180720 -1 8308
8310 3 334975 156028 180680 -1 8309
8311 3 335039 156169 180640 -1 8310
8312 3 334932 156324 180600 -1 8311
8313 3 334959 156581 180640 -1 8312
8314 3 335039 156624 180680 -1 8313
8315 3 335163 156712 180720 -1 8314
8316 3 335259 156816 180680 -1 8315
8317 3 335303 156873 180640 -1 8316
8318 3 335291 156861 180560 -1 8317
8319 3 335223 156899 180480 -1 8318
8320 3 335198 156952 180400 -1 8319
8321 3 335156 157021 180320 -1 8320
8322 3 335139 157085 180240 -1 8321
8323 3 335159 157236 180200 -1 8322
8324 3 335224 157400 180160 -1 8323
8325 3 335475 157920 180200 -1 8324
8326 3 335663 158025 180240 -1 8325
8327 3 335712 158288 180160 -1 8326
8328 3 335759 158418 180080 -1 8327
8329 3 335746 158528 180040 -1 8328
8330 3 335837 158624 180000 -1 8329
8331 3 335825 158680 179960 -1 8330
8332 3 335836 158708 179920 -1 8331
8333 3 335849 158793 179840 -1 8332
8334 3 335859 158831 179800 -1 8333
8335 3 335840 158755 179760 -1 8334
8336 3 335827 158720 179720 -1 8335
8337 3 335831 158664 179680 -1 8336
8338 3 335845 158614 179600 -1 8337
8339 3 335864 158597 179520 -1 8338
8340 3 335954 158674 179400 -1 8339
8341 3 335976 158683 179360 -1 8340
8342 3 335944 158560 179320 -1 8341
8343 3 336019 158516 179280 -1 8342
8344 3 336055 158532 179200 -1 8343
8345 3 336088 158904 179320 -1 8341
8346 3 336080 158919 179280 -1 8345
8347 3 336067 158952 179240 -1 8346
8348 3 336111 159048 179200 -1 8347
8349 3 336320 159119 179280 -1 8348
8350 3 336348 159176 179320 -1 8349
8351 3 336360 159235 179360 -1 8350
8352 3 336384 159308 179440 -1 8351
8353 3 336352 159381 179520 -1 8352
8354 3 336396 159476 179560 -1 8353
8355 3 336371 159542 179600 -1 8354
8356 3 335841 158900 179840 -1 8334
8357 3 335823 158904 179880 -1 8356
8358 3 335828 158936 179920 -1 8357
8359 3 335797 158968 179960 -1 8358
8360 3 335829 159028 180000 -1 8359
8361 3 335794 159068 180040 -1 8360
8362 3 335779 159199 180080 -1 8361
8363 3 335787 159252 180120 -1 8362
8364 3 335771 159392 180200 -1 8363
8365 3 335783 159464 180240 -1 8364
8366 3 335816 159485 180320 -1 8365
8367 3 335831 159512 180400 -1 8366
8368 3 335856 159387 180520 -1 8367
8369 3 336063 159147 180560 -1 8368
8370 3 336120 159036 180600 -1 8369
8371 3 336212 158984 180640 -1 8370
8372 3 336331 158924 180680 -1 8371
8373 3 336327 158875 180720 -1 8372
8374 3 336292 158888 180760 -1 8373
8375 3 336272 158924 180800 -1 8374
8376 3 336308 158891 180840 -1 8375
8377 3 336459 158767 180880 -1 8376
8378 3 336503 158731 180920 -1 8377
8379 3 336295 158935 180880 -1 8376
8380 3 336232 158999 180920 -1 8379
8381 3 336203 159047 180880 -1 8380
8382 3 334387 155109 180640 -1 8301
8383 3 334347 155064 180600 -1 8382
8384 3 334319 155070 180560 -1 8383
8385 3 334290 155071 180480 -1 8384
8386 3 334273 154984 180400 -1 8385
8387 3 334284 154960 180360 -1 8386
8388 3 334296 154892 180280 -1 8387
8389 3 334274 154801 180200 -1 8388
8390 3 334292 154772 180160 -1 8389
8391 3 334302 154667 180040 -1 8390
8392 3 334325 154636 179960 -1 8391
8393 3 334330 154616 179880 -1 8392
8394 3 334310 154579 179800 -1 8393
8395 3 334409 154581 179720 -1 8394
8396 3 334474 154583 179640 -1 8395
8397 3 334508 154580 179560 -1 8396
8398 3 334535 154609 179480 -1 8397
8399 3 334570 154667 179400 -1 8398
8400 3 334647 154764 179360 -1 8399
8401 3 334642 154804 179280 -1 8400
8402 3 334674 154812 179200 -1 8401
8403 3 334696 154860 179120 -1 8402
8404 3 334699 154884 179040 -1 8403
8405 3 334740 154936 178920 -1 8404
8406 3 334742 154976 178840 -1 8405
8407 3 334718 155070 178760 -1 8406
8408 3 334700 155092 178680 -1 8407
8409 3 334671 155217 178640 -1 8408
8410 3 334607 155303 178600 -1 8409
8411 3 334616 155409 178560 -1 8410
8412 3 334606 155532 178480 -1 8411
8413 3 334600 155636 178400 -1 8412
8414 3 334599 155686 178280 -1 8413
8415 3 334579 155695 178120 -1 8414
8416 3 334610 155756 178000 -1 8415
8417 3 334567 155851 177880 -1 8416
8418 3 334547 155903 177800 -1 8417
8419 3 334503 156055 177680 -1 8418
8420 3 334544 156044 177600 -1 8419
8421 3 334563 156080 177560 -1 8420
8422 3 334607 156049 177480 -1 8421
8423 3 334564 156041 177360 -1 8422
8424 3 334336 156049 177320 -1 8423
8425 3 334247 156130 177240 -1 8424
8426 3 333928 156279 177200 -1 8425
8427 3 333835 156405 177160 -1 8426
8428 3 333782 156540 177120 -1 8427
8429 3 333755 156619 177040 -1 8428
8430 3 333746 156726 177000 -1 8429
8431 3 333819 156856 176960 -1 8430
8432 3 333738 156930 177000 -1 8431
8433 3 333735 157027 177040 -1 8432
8434 3 333819 156248 177240 -1 8426
8435 3 333711 156211 177280 -1 8434
8436 3 333780 156301 177280 -1 8435
8437 3 333848 156457 177280 -1 8436
8438 3 333828 156489 177360 -1 8437
8439 3 333583 156097 177400 -1 8435
8440 3 333680 155968 177440 -1 8439
8441 3 333695 155837 177480 -1 8440
8442 3 333719 155691 177520 -1 8441
8443 3 333744 155636 177600 -1 8442
8444 3 333332 156125 177360 -1 8439
8445 3 333216 156129 177320 -1 8444
8446 3 333182 156179 177280 -1 8445
8447 3 333184 156179 177200 -1 8446
8448 3 333146 156124 177120 -1 8447
8449 3 333081 156087 177040 -1 8448
8450 3 333046 156072 176960 -1 8449
8451 3 332990 156063 176880 -1 8450
8452 3 332733 155974 176760 -1 8451
8453 3 332558 155845 176720 -1 8452
8454 3 332329 155706 176760 -1 8453
8455 3 332226 155694 176800 -1 8454
8456 3 332202 155691 176840 -1 8455
8457 3 334488 156071 177200 -1 8425
8458 3 334567 156088 177120 -1 8457
8459 3 334543 156134 177040 -1 8458
8460 3 334971 156087 177680 -1 8419
8461 3 335063 156072 177720 -1 8460
8462 3 335115 156091 177800 -1 8461
8463 3 334006 155277 181960 -1 8288
8464 3 333918 155246 182040 -1 8463
8465 3 333706 155201 182080 -1 8464
8466 3 333587 155234 182120 -1 8465
8467 3 333430 155196 182200 -1 8466
8468 3 333330 155176 182240 -1 8467
8469 3 333338 155128 182320 -1 8468
8470 3 333266 155041 182360 -1 8469
8471 3 334599 153708 183320 -1 8268
8472 3 334618 153672 183360 -1 8471
8473 3 334703 153348 183320 -1 8472
8474 3 334807 153339 183240 -1 8473
8475 3 334902 153315 183200 -1 8474
8476 3 334962 153264 183160 -1 8475
8477 3 335160 153271 183080 -1 8476
8478 3 335282 153218 183040 -1 8477
8479 3 335418 153264 182960 -1 8478
8480 3 335268 152907 183080 -1 8478
8481 3 335309 152859 183000 -1 8480
8482 3 335346 152840 182920 -1 8481
8483 3 335379 152833 182840 -1 8482
8484 3 335447 152812 182720 -1 8483
8485 3 335499 152787 182640 -1 8484
8486 3 335454 152727 182560 -1 8485
8487 3 335387 152704 182520 -1 8486
8488 3 335274 152624 182440 -1 8487
8489 3 335242 152539 182400 -1 8488
8490 3 335238 152478 182360 -1 8489
8491 3 335278 152361 182280 -1 8490
8492 3 335318 152049 182360 -1 8491
8493 3 335278 151924 182440 -1 8492
8494 3 334151 154772 185320 -1 8222
8495 3 333960 154732 185280 -1 8494
8496 3 333882 154758 185240 -1 8495
8497 3 333834 154804 185200 -1 8496
8498 3 333782 154938 185240 -1 8497
8499 3 333724 154981 185280 -1 8498
8500 3 333615 155034 185360 -1 8499
8501 3 333494 155110 185400 -1 8500
8502 3 333343 155170 185360 -1 8501
8503 3 341064 156053 191600 -1 8153
8504 3 340916 156178 191760 -1 8503
8505 3 340674 156314 191840 -1 8504
8506 3 340450 156473 191880 -1 8505
8507 3 340439 156574 191920 -1 8506
8508 3 340404 156664 191960 -1 8507
8509 3 340330 156728 192000 -1 8508
8510 3 340270 156758 192080 -1 8509
8511 3 340315 156679 192200 -1 8510
8512 3 346184 156988 195000 -1 8109
8513 3 346195 157061 194920 -1 8512
8514 3 346171 157169 194800 -1 8513
8515 3 346137 157280 194720 -1 8514
8516 3 346136 157356 194640 -1 8515
8517 3 346157 157359 194560 -1 8516
8518 3 346186 157416 194520 -1 8517
8519 3 346198 157445 194400 -1 8518
8520 3 346223 157434 194320 -1 8519
8521 3 346313 157410 194240 -1 8520
8522 3 346341 157316 194160 -1 8521
8523 3 346409 157207 194080 -1 8522
8524 3 346485 157124 194000 -1 8523
8525 3 346730 156756 193920 -1 8524
8526 3 347005 156504 193880 -1 8525
8527 3 347073 156487 193840 -1 8526
8528 3 347054 156457 193760 -1 8527
8529 3 347070 156433 193680 -1 8528
8530 3 347291 156309 193600 -1 8529
8531 3 347087 156366 193480 -1 8530
8532 3 347036 156246 193400 -1 8531
8533 3 346891 156199 193320 -1 8532
8534 3 346575 156091 193280 -1 8533
8535 3 346543 155827 193240 -1 8534
8536 3 347575 156106 193560 -1 8530
8537 3 347593 156070 193520 -1 8536
8538 3 347319 155962 193480 -1 8537
8539 3 347292 155956 193440 -1 8538
8540 3 347773 155993 193440 -1 8537
8541 3 348009 155717 193440 -1 8540
8542 3 348048 155592 193360 -1 8541
8543 3 348058 155470 193280 -1 8542
8544 3 348130 155348 193240 -1 8543
8545 3 348440 155216 193160 -1 8544
8546 3 348651 155214 193080 -1 8545
8547 3 349159 154971 193040 -1 8546
8548 3 349195 154929 193000 -1 8547
8549 3 349238 154871 192920 -1 8548
8550 3 349282 154789 192880 -1 8549
8551 3 349410 154725 192800 -1 8550
8552 3 349569 154570 192760 -1 8551
8553 3 349714 154481 192800 -1 8552
8554 3 349720 154469 192840 -1 8553
8555 3 349612 154557 192720 -1 8552
8556 3 349824 154399 192600 -1 8555
8557 3 349991 154338 192560 -1 8556
8558 3 350107 154213 192480 -1 8557
8559 3 350197 154156 192400 -1 8558
8560 3 350214 154124 192280 -1 8559
8561 3 350344 154155 192200 -1 8560
8562 3 350480 154166 192120 -1 8561
8563 3 350600 154158 192040 -1 8562
8564 3 350771 154233 191960 -1 8563
8565 3 351174 154290 191880 -1 8564
8566 3 351431 153989 191840 -1 8565
8567 3 351194 153909 191800 -1 8566
8568 3 351123 153932 191760 -1 8567
8569 3 351023 153988 191720 -1 8568
8570 3 350936 154025 191680 -1 8569
8571 3 350780 154024 191600 -1 8570
8572 3 350775 154078 191520 -1 8571
8573 3 350834 154261 191480 -1 8572
8574 3 350850 154278 191440 -1 8573
8575 3 350838 154264 191360 -1 8574
8576 3 350845 154348 191280 -1 8575
8577 3 350981 154646 191200 -1 8576
8578 3 350490 153969 191480 -1 8572
8579 3 350563 153864 191560 -1 8578
8580 3 350643 153717 191640 -1 8579
8581 3 350640 153609 191680 -1 8580
8582 3 350639 153568 191720 -1 8581
8583 3 350558 153585 191800 -1 8582
8584 3 350434 153631 191880 -1 8583
8585 3 350311 153705 191920 -1 8584
8586 3 350215 153713 191960 -1 8585
8587 3 350201 153715 192040 -1 8586
8588 3 350180 153754 192120 -1 8587
8589 3 350136 153758 192160 -1 8588
8590 3 350124 153723 192200 -1 8589
8591 3 349990 153692 192280 -1 8590
8592 3 349771 153722 192240 -1 8591
8593 3 349768 153703 192200 -1 8592
8594 3 350222 154058 191440 -1 8578
8595 3 349850 154157 191480 -1 8594
8596 3 349590 154113 191480 -1 8595
8597 3 349574 154090 191400 -1 8596
8598 3 349284 154081 191360 -1 8597
8599 3 349109 154025 191320 -1 8598
8600 3 349056 154011 191280 -1 8599
8601 3 348967 153911 191240 -1 8600
8602 3 348872 153810 191160 -1 8601
8603 3 348771 153706 191120 -1 8602
8604 3 348708 153614 191160 -1 8603
8605 3 348701 153533 191200 -1 8604
8606 3 348760 153410 191280 -1 8605
8607 3 348797 153196 191320 -1 8606
8608 3 348949 153164 191280 -1 8607
8609 3 349161 153168 191200 -1 8608
8610 3 349239 153162 191160 -1 8609
8611 3 349315 153154 191120 -1 8610
8612 3 349383 153113 191080 -1 8611
8613 3 349571 153120 191000 -1 8612
8614 3 349616 153093 190960 -1 8613
8615 3 349606 153093 190880 -1 8614
8616 3 349601 153081 190840 -1 8615
8617 3 349578 153051 190760 -1 8616
8618 3 349504 153051 190680 -1 8617
8619 3 349535 153085 190600 -1 8618
8620 3 349573 153086 190520 -1 8619
8621 3 349615 153095 190440 -1 8620
8622 3 349703 153129 190360 -1 8621
8623 3 349798 153253 190320 -1 8622
8624 3 349830 153265 190280 -1 8623
8625 3 349595 154120 191560 -1 8596
8626 3 349595 154126 191640 -1 8625
8627 3 349892 154128 191600 -1 8595
8628 3 349916 154189 191680 -1 8627
8629 3 349915 154200 191720 -1 8628
8630 3 349900 154209 191760 -1 8629
8631 3 349862 154225 191840 -1 8630
8632 3 349878 154253 191920 -1 8631
8633 3 351570 153829 191800 -1 8566
8634 3 351619 153772 191760 -1 8633
8635 3 351775 153656 191720 -1 8634
8636 3 351891 153704 191840 -1 8635
8637 3 351986 153862 191880 -1 8636
8638 3 352055 154001 191920 -1 8637
8639 3 352295 153977 191960 -1 8638
8640 3 352396 153946 192040 -1 8639
8641 3 352541 153915 192160 -1 8640
8642 3 352495 153896 192240 -1 8641
8643 3 352459 153889 192280 -1 8642
8644 3 352424 153833 192320 -1 8643
8645 3 352338 153774 192360 -1 8644
8646 3 352250 153726 192400 -1 8645
8647 3 352143 153669 192440 -1 8646
8648 3 352050 153660 192520 -1 8647
8649 3 351991 153666 192600 -1 8648
8650 3 351967 153671 192640 -1 8649
8651 3 351954 153695 192720 -1 8650
8652 3 351916 153776 192760 -1 8651
8653 3 351890 153779 192800 -1 8652
8654 3 351962 153706 192880 -1 8653
8655 3 352239 153754 192920 -1 8654
8656 3 352322 153671 192880 -1 8655
8657 3 351848 153633 191680 -1 8635
8658 3 351847 153604 191600 -1 8657
8659 3 351847 153576 191560 -1 8658
8660 3 351821 153484 191520 -1 8659
8661 3 351794 153389 191480 -1 8660
8662 3 351758 153258 191440 -1 8661
8663 3 351834 153159 191360 -1 8662
8664 3 351916 153191 191320 -1 8663
8665 3 351977 153173 191280 -1 8664
8666 3 352136 153023 191240 -1 8665
8667 3 352172 153001 191200 -1 8666
8668 3 352218 152986 191120 -1 8667
8669 3 352212 152991 191080 -1 8668
8670 3 347326 155884 193600 -1 8536
8671 3 347246 155858 193640 -1 8670
8672 3 347177 155821 193680 -1 8671
8673 3 347086 155514 193640 -1 8672
8674 3 347009 155483 193600 -1 8673
8675 3 346929 155442 193520 -1 8674
8676 3 346725 155375 193440 -1 8675
8677 3 346645 155348 193400 -1 8676
8678 3 346554 155203 193320 -1 8677
8679 3 346539 155187 193240 -1 8678
8680 3 346592 155120 193160 -1 8679
8681 3 346578 155122 193080 -1 8680
8682 3 346543 155149 193000 -1 8681
8683 3 346470 155098 192920 -1 8682
8684 3 346445 155070 192840 -1 8683
8685 3 346419 155068 192800 -1 8684
8686 3 346369 155021 192720 -1 8685
8687 3 342100 163723 188640 -1 304
8688 3 342015 163762 188520 -1 8687
8689 3 341904 163867 188400 -1 8688
8690 3 341888 163898 188360 -1 8689
8691 3 341868 163986 188280 -1 8690
8692 3 341828 163953 188160 -1 8691
8693 3 341795 164123 188040 -1 8692
8694 3 341795 164275 187920 -1 8693
8695 3 341760 164362 187800 -1 8694
8696 3 341820 164475 187680 -1 8695
8697 3 341817 164514 187560 -1 8696
8698 3 341805 164582 187480 -1 8697
8699 3 341938 164658 187360 -1 8698
8700 3 342016 164755 187280 -1 8699
8701 3 342140 164789 187200 -1 8700
8702 3 342353 164850 187120 -1 8701
8703 3 342453 164904 187000 -1 8702
8704 3 342545 165007 186880 -1 8703
8705 3 342693 165037 186800 -1 8704
8706 3 343072 165123 186680 -1 8705
8707 3 343445 165111 186640 -1 8706
8708 3 343793 165142 186520 -1 8707
8709 3 343897 165114 186440 -1 8708
8710 3 344044 165151 186360 -1 8709
8711 3 344156 165169 186240 -1 8710
8712 3 344332 165050 186120 -1 8711
8713 3 344442 165005 186080 -1 8712
8714 3 344533 164972 186000 -1 8713
8715 3 344580 164911 185920 -1 8714
8716 3 344576 164839 185880 -1 8715
8717 3 344612 164793 185800 -1 8716
8718 3 344600 164707 185720 -1 8717
8719 3 344696 164640 185640 -1 8718
8720 3 344695 164575 185560 -1 8719
8721 3 344705 164519 185480 -1 8720
8722 3 344740 164387 185400 -1 8721
8723 3 344677 164307 185280 -1 8722
8724 3 344657 164181 185200 -1 8723
8725 3 344661 164119 185120 -1 8724
8726 3 344657 164018 185040 -1 8725
8727 3 344636 163852 184960 -1 8726
8728 3 344562 163774 184880 -1 8727
8729 3 344520 163679 184800 -1 8728
8730 3 344375 163540 184720 -1 8729
8731 3 344321 163427 184640 -1 8730
8732 3 344260 163325 184560 -1 8731
8733 3 344209 163278 184520 -1 8732
8734 3 344125 163120 184440 -1 8733
8735 3 344125 162891 184360 -1 8734
8736 3 344260 162467 184320 -1 8735
8737 3 344634 162271 184400 -1 8736
8738 3 344827 162208 184480 -1 8737
8739 3 344961 162070 184520 -1 8738
8740 3 345031 162148 184600 -1 8739
8741 3 345109 162170 184680 -1 8740
8742 3 345184 162239 184800 -1 8741
8743 3 345225 162303 184880 -1 8742
8744 3 345360 162344 184960 -1 8743
8745 3 345400 162323 185000 -1 8744
8746 3 345328 162443 185040 -1 8745
8747 3 345296 162523 185120 -1 8746
8748 3 345289 162565 185200 -1 8747
8749 3 345329 162698 185320 -1 8748
8750 3 345361 162722 185400 -1 8749
8751 3 345681 162894 185400 -1 8750
8752 3 345696 162924 185440 -1 8751
8753 3 345748 161943 185040 -1 8745
8754 3 345872 161839 185120 -1 8753
8755 3 345984 161777 185240 -1 8754
8756 3 346135 161679 185280 -1 8755
8757 3 346288 161659 185360 -1 8756
8758 3 346340 161689 185440 -1 8757
8759 3 346448 161638 185480 -1 8758
8760 3 346536 161453 185440 -1 8759
8761 3 346576 161395 185360 -1 8760
8762 3 346646 161544 185560 -1 8759
8763 3 346719 161492 185600 -1 8762
8764 3 346782 161392 185560 -1 8763
8765 3 346860 161279 185520 -1 8764
8766 3 346908 161237 185480 -1 8765
8767 3 346920 161178 185440 -1 8766
8768 3 346924 161098 185360 -1 8767
8769 3 346928 161073 185320 -1 8768
8770 3 346931 161051 185280 -1 8769
8771 3 346999 160897 185240 -1 8770
8772 3 346996 160819 185200 -1 8771
8773 3 347060 160771 185160 -1 8772
8774 3 347056 160735 185120 -1 8773
8775 3 347110 160725 185080 -1 8774
8776 3 347196 160726 185040 -1 8775
8777 3 347268 160724 185000 -1 8776
8778 3 347299 160661 184920 -1 8777
8779 3 347304 160540 184840 -1 8778
8780 3 347284 160500 184800 -1 8779
8781 3 347400 160475 184760 -1 8780
8782 3 347470 160450 184720 -1 8781
8783 3 347472 160393 184680 -1 8782
8784 3 347464 160358 184640 -1 8783
8785 3 347454 160336 184600 -1 8784
8786 3 346743 161508 185680 -1 8763
8787 3 346748 161546 185760 -1 8786
8788 3 346799 161592 185800 -1 8787
8789 3 346812 161590 185880 -1 8788
8790 3 346840 161597 185920 -1 8789
8791 3 347096 161577 186000 -1 8790
8792 3 347288 161621 185920 -1 8791
8793 3 347296 161554 185880 -1 8792
8794 3 347304 161530 185840 -1 8793
8795 3 347303 161500 185800 -1 8794
8796 3 347288 161430 185760 -1 8795
8797 3 347276 161398 185720 -1 8796
8798 3 347262 161345 185640 -1 8797
8799 3 345994 161705 185080 -1 8754
8800 3 346108 161563 185040 -1 8799
8801 3 346116 161428 185000 -1 8800
8802 3 346320 161243 185040 -1 8801
8803 3 346494 161261 185080 -1 8802
8804 3 346524 161344 185160 -1 8803
8805 3 344454 162181 184280 -1 8736
8806 3 344497 162067 184200 -1 8805
8807 3 344716 162082 184160 -1 8806
8808 3 344679 162052 184080 -1 8807
8809 3 344638 161976 184040 -1 8808
8810 3 344592 161949 184000 -1 8809
8811 3 344323 161826 184120 -1 8806
8812 3 344227 161700 184080 -1 8811
8813 3 344198 161632 184040 -1 8812
8814 3 343930 162982 184280 -1 8735
8815 3 343842 162931 184200 -1 8814
8816 3 343775 162918 184160 -1 8815
8817 3 343623 162880 184080 -1 8816
8818 3 343502 162864 184040 -1 8817
8819 3 343383 162852 184080 -1 8818
8820 3 343311 162814 184160 -1 8819
8821 3 343322 162839 184200 -1 8820
8822 3 343312 162862 184240 -1 8821
8823 3 343318 162930 184280 -1 8822
8824 3 343328 162966 184320 -1 8823
8825 3 343241 162963 184360 -1 8824
8826 3 343156 162960 184400 -1 8825
8827 3 343193 163004 184440 -1 8826
8828 3 343097 162947 184520 -1 8827
8829 3 342871 162905 184560 -1 8828
8830 3 342808 162967 184640 -1 8829
8831 3 342696 163032 184720 -1 8830
8832 3 342616 163070 184760 -1 8831
8833 3 342351 163011 184800 -1 8832
8834 3 342234 163014 184880 -1 8833
8835 3 341999 162903 184920 -1 8834
8836 3 341786 162930 184880 -1 8835
8837 3 341656 162919 184920 -1 8836
8838 3 341520 162901 184960 -1 8837
8839 3 341483 162907 185000 -1 8838
8840 3 341456 162891 185040 -1 8839
8841 3 341448 162869 185080 -1 8840
8842 3 341553 162855 185160 -1 8841
8843 3 341525 162903 185240 -1 8842
8844 3 341532 162945 185280 -1 8843
8845 3 343096 165122 186600 -1 8707
8846 3 343033 165154 186520 -1 8845
8847 3 343097 165159 186400 -1 8846
8848 3 343084 165112 186320 -1 8847
8849 3 343034 165110 186280 -1 8848
8850 3 342952 165085 186240 -1 8849
8851 3 342828 165016 186160 -1 8850
8852 3 342817 164950 186120 -1 8851
8853 3 342821 164893 186080 -1 8852
8854 3 343720 165079 186680 -1 8707
8855 3 343980 165142 186800 -1 8854
8856 3 344088 165078 186880 -1 8855
8857 3 344044 164950 186840 -1 8856
8858 3 343824 164790 186800 -1 8857
8859 3 343564 164666 186840 -1 8858
8860 3 343480 164534 186880 -1 8859
8861 3 343483 164522 186920 -1 8860
8862 3 343477 164503 187000 -1 8861
8863 3 343460 164462 187080 -1 8862
8864 3 343496 164427 187160 -1 8863
8865 3 343396 164216 187240 -1 8864
8866 3 343260 163983 187320 -1 8865
8867 3 343246 163854 187360 -1 8866
8868 3 342952 163751 187280 -1 8867
8869 3 342740 163673 187240 -1 8868
8870 3 342660 163503 187160 -1 8869
8871 3 344465 165110 186960 -1 8856
8872 3 344581 165143 187000 -1 8871
8873 3 344644 165084 187080 -1 8872
8874 3 344789 165153 187120 -1 8873
8875 3 345108 165242 187160 -1 8874
8876 3 345192 165252 187240 -1 8875
8877 3 345148 165122 187320 -1 8876
8878 3 345176 165097 187400 -1 8877
8879 3 345229 165097 187480 -1 8878
8880 3 345332 165070 187600 -1 8879
8881 3 345416 165002 187680 -1 8880
8882 3 345504 164982 187760 -1 8881
8883 3 345565 164996 187880 -1 8882
8884 3 345711 164965 187920 -1 8883
8885 3 345804 164930 188040 -1 8884
8886 3 345916 164939 188120 -1 8885
8887 3 346056 164901 188240 -1 8886
8888 3 346261 164909 188200 -1 8887
8889 3 346304 164823 188120 -1 8888
8890 3 346670 164682 188160 -1 8889
8891 3 345428 165353 187200 -1 8876
8892 3 345437 165377 187120 -1 8891
8893 3 345558 165464 187040 -1 8892
8894 3 345494 165586 186920 -1 8893
8895 3 345488 165794 186840 -1 8894
8896 3 345491 165905 186800 -1 8895
8897 3 345529 165874 186760 -1 8896
8898 3 345418 166134 186920 -1 8896
8899 3 345448 166186 186960 -1 8898
8900 3 345590 166166 186920 -1 8899
8901 3 345601 166206 186880 -1 8900
8902 3 345680 166238 186800 -1 8901
8903 3 345764 166402 186720 -1 8902
8904 3 345877 166482 186760 -1 8903
8905 3 345900 166446 186840 -1 8904
8906 3 346018 166390 186920 -1 8905
8907 3 345984 166382 186960 -1 8906
8908 3 346133 166387 187000 -1 8907
8909 3 345816 166434 186680 -1 8903
8910 3 345856 166550 186640 -1 8909
8911 3 345929 166622 186520 -1 8910
8912 3 346109 166662 186480 -1 8911
8913 3 346221 166715 186400 -1 8912
8914 3 346276 166815 186320 -1 8913
8915 3 346269 166884 186240 -1 8914
8916 3 346221 167040 186200 -1 8915
8917 3 346109 167062 186120 -1 8916
8918 3 345950 167081 186080 -1 8917
8919 3 345861 167080 186000 -1 8918
8920 3 345768 167123 185920 -1 8919
8921 3 345645 167151 185880 -1 8920
8922 3 345432 167125 185800 -1 8921
8923 3 345317 166976 185720 -1 8922
8924 3 345168 166930 185640 -1 8923
8925 3 345120 166839 185560 -1 8924
8926 3 345393 166195 187000 -1 8899
8927 3 345327 166186 187080 -1 8926
```
