## Supplementary material for "Complete connectomic reconstruction of olfactory projection neurons in the fly brain": neuron skeletons: 5676478.swc

```
# SWC format file
# based on specifications at http://www.neuronland.org/NLMorphologyConverter/MorphologyFormats/SWC/Spec.html
# Created by nat::write.neuron.swc
# PointNo Label X Y Z Radius Parent 
1 7 385704 137789 210440 1368 -1
2 7 386038 137681 210440 -1 1
3 7 386390 137567 210360 -1 2
4 7 386830 137515 210240 -1 3
5 7 386930 137543 210160 -1 4
6 7 387490 137543 210040 -1 5
7 7 387860 137579 209960 -1 6
8 7 388004 137607 209920 -1 7
9 7 388440 137673 209880 -1 8
10 7 388564 137703 209840 -1 9
11 7 388858 137665 209840 -1 10
12 7 389090 137687 209800 -1 11
13 7 389686 137921 209680 -1 12
14 7 389848 138023 209520 -1 13
15 7 389922 138029 209480 -1 14
16 7 389982 138043 209440 -1 15
17 7 390096 138081 209400 -1 16
18 7 390522 138157 209280 -1 17
19 7 390644 138195 209160 -1 18
20 7 390796 138231 209120 -1 19
21 7 390874 138203 209000 -1 20
22 7 391006 138219 208960 -1 21
23 7 391084 138233 208880 -1 22
24 7 391196 138261 208800 -1 23
25 7 391266 138255 208720 -1 24
26 7 391380 138271 208680 -1 25
27 7 391430 138273 208680 -1 26
28 7 391570 138291 208640 -1 27
29 7 391686 138315 208600 -1 28
30 7 392094 138349 208440 -1 29
31 7 392228 138343 208360 -1 30
32 7 392272 138369 208240 -1 31
33 7 392422 138373 208120 -1 32
34 7 392458 138305 208040 -1 33
35 7 392576 138203 208000 -1 34
36 7 392686 138159 207880 -1 35
37 7 392714 138155 207800 -1 36
38 7 392938 138149 207680 -1 37
39 7 393130 138245 207600 -1 38
40 7 393318 138143 207400 -1 39
41 7 393400 138151 207320 -1 40
42 7 393482 138167 207280 -1 41
43 7 393754 138239 207120 -1 42
44 7 394482 138553 207000 -1 43
45 7 394716 138691 206800 -1 44
46 7 394920 138819 206760 -1 45
47 7 395200 138999 206600 -1 46
48 7 395374 139121 206520 -1 47
49 7 395974 139313 206520 -1 48
50 7 396718 139769 206440 -1 49
51 7 397352 140107 206320 -1 50
52 7 397860 140535 206160 -1 51
53 7 397986 140611 206080 -1 52
54 7 398162 140759 206000 -1 53
55 7 398340 140741 205840 -1 54
56 7 398594 140629 205680 -1 55
57 7 398778 140611 205640 -1 56
58 7 399218 140483 205600 -1 57
59 7 399378 140071 205400 -1 58
60 7 399494 140049 205320 -1 59
61 7 399608 140033 205280 -1 60
62 7 399694 140003 205240 -1 61
63 7 399780 139971 205160 -1 62
64 7 399778 139913 205080 -1 63
65 7 399822 139887 205040 -1 64
66 7 399862 139873 204960 -1 65
67 7 399956 139841 204920 -1 66
68 7 400126 139805 204840 -1 67
69 7 400428 139667 204720 -1 68
70 7 400584 139645 204600 -1 69
71 7 400648 139631 204560 -1 70
72 7 400724 139587 204480 -1 71
73 7 400866 139521 204400 -1 72
74 7 401068 139485 204360 -1 73
75 7 401192 139359 204240 -1 74
76 7 401254 139255 204120 -1 75
77 7 401394 139225 204040 -1 76
78 7 401510 139235 203960 -1 77
79 7 401766 139253 203760 -1 78
80 7 401850 139249 203680 -1 79
81 7 401898 139279 203600 -1 80
82 7 402006 139259 203480 -1 81
83 7 402124 139337 203400 -1 82
84 7 402274 139425 203320 -1 83
85 7 402560 139573 203160 -1 84
86 7 402782 139697 203000 -1 85
87 7 402828 139713 202920 -1 86
88 7 403318 139765 202800 -1 87
89 7 403606 139821 202680 -1 88
90 7 403792 139873 202560 -1 89
91 7 404052 139947 202480 -1 90
92 7 404930 140123 202360 -1 91
93 7 405300 140217 202240 -1 92
94 7 405340 140217 202160 -1 93
95 7 405482 140209 202080 -1 94
96 7 405634 140251 201960 -1 95
97 7 405814 140317 201800 -1 96
98 7 405920 140329 201720 -1 97
99 7 406040 140353 201600 -1 98
100 7 406186 140335 201440 -1 99
101 7 406264 140399 201320 -1 100
102 7 406264 140399 201240 -1 101
103 7 406304 140401 201080 -1 102
104 7 406422 140515 201000 -1 103
105 7 406824 140975 200800 -1 104
106 7 407062 141257 200680 -1 105
107 7 407180 141387 200560 -1 106
108 7 407280 141431 200400 -1 107
109 7 407190 141195 200280 -1 108
110 7 407074 140997 200160 -1 109
111 7 407004 140789 200040 -1 110
112 7 406980 140749 2e+05 -1 111
113 7 406992 140729 199960 -1 112
114 7 407016 140777 199840 -1 113
115 7 407040 140795 199760 -1 114
116 7 407090 140811 199680 -1 115
117 7 407134 140831 199560 -1 116
118 7 407174 140851 199440 -1 117
119 7 407212 140885 199360 -1 118
120 7 407378 140919 199200 -1 119
121 7 407380 140917 199120 -1 120
122 7 407390 140895 198960 -1 121
123 7 407380 140865 198840 -1 122
124 7 407322 140887 198720 -1 123
125 7 407306 140893 198640 -1 124
126 7 407316 140889 198560 -1 125
127 7 407348 140959 198480 -1 126
128 7 407420 140883 198280 -1 127
129 7 407440 140849 198240 -1 128
130 7 407446 140789 198200 -1 129
131 7 407466 140763 198120 -1 130
132 7 407484 140747 198080 -1 131
133 7 407500 140713 197960 -1 132
134 7 407520 140679 197880 -1 133
135 7 407580 140675 197800 -1 134
136 7 407606 140687 197720 -1 135
137 7 407654 140713 197640 -1 136
138 7 407666 140721 197560 -1 137
139 7 407877 140927 197440 -1 138
140 7 407891 140953 197360 -1 139
141 7 407901 140993 197240 -1 140
142 7 407921 141049 197160 -1 141
143 7 407957 141093 197080 -1 142
144 7 408019 141163 197000 -1 143
145 7 408055 141201 196920 -1 144
146 7 408093 141237 196840 -1 145
147 7 408155 141281 196760 -1 146
148 7 408201 141323 196640 -1 147
149 7 408215 141349 196560 -1 148
150 7 408235 141377 196480 -1 149
151 7 408263 141401 196360 -1 150
152 7 408295 141417 196280 -1 151
153 7 408333 141463 196200 -1 152
154 7 408423 141521 196120 -1 153
155 7 408539 141573 195960 -1 154
156 7 408539 141573 195880 -1 155
157 7 408539 141573 195800 -1 156
158 7 408712 141577 195680 -1 157
159 7 408788 141605 195600 -1 158
160 7 408958 141635 195520 -1 159
161 7 409120 141641 195440 -1 160
162 7 409268 141645 195360 -1 161
163 7 409438 141637 195240 -1 162
164 7 409534 141631 195160 -1 163
165 7 409893 141639 195000 -1 164
166 7 410233 141691 194880 -1 165
167 7 410377 141755 194760 -1 166
168 7 410797 142015 194640 -1 167
169 7 410887 142053 194520 -1 168
170 7 410984 142127 194360 -1 169
171 7 411002 142147 194240 -1 170
172 7 411076 142139 194120 -1 171
173 7 411202 142133 194040 -1 172
174 7 411324 142125 193960 -1 173
175 7 411508 142187 193800 -1 174
176 7 411556 142247 193720 -1 175
177 7 411654 142283 193600 -1 176
178 7 411790 142321 193520 -1 177
179 7 412101 142475 193400 -1 178
180 7 412341 142601 193320 -1 179
181 7 412439 142675 193200 -1 180
182 7 412509 142699 193160 -1 181
183 7 412685 142741 193080 -1 182
184 7 412737 142755 192960 -1 183
185 7 412953 142789 192880 -1 184
186 7 413077 142791 192800 -1 185
187 7 413258 142819 192680 -1 186
188 7 413320 142821 192600 -1 187
189 7 413414 142847 192520 -1 188
190 7 413510 142873 192400 -1 189
191 7 413590 142889 192320 -1 190
192 7 413660 142893 192240 -1 191
193 7 413716 142865 192160 -1 192
194 7 413754 142823 192040 -1 193
195 7 413794 142801 192000 -1 194
196 7 413854 142799 191880 -1 195
197 7 413928 142803 191800 -1 196
198 7 414040 142817 191680 -1 197
199 7 414158 142845 191640 -1 198
200 7 414491 142935 191520 -1 199
201 7 414779 143037 191400 -1 200
202 7 415023 143179 191320 -1 201
203 7 415107 143263 191240 -1 202
204 7 415175 143267 191120 -1 203
205 7 415251 143261 191040 -1 204
206 7 415359 143287 190920 -1 205
207 7 415483 143327 190840 -1 206
208 7 415636 143281 190720 -1 207
209 7 415800 143231 190600 -1 208
210 7 415964 143205 190520 -1 209
211 7 416274 143203 190440 -1 210
212 7 416466 143199 190320 -1 211
213 7 416841 143279 190200 -1 212
214 7 416995 143305 190080 -1 213
215 7 417099 143321 190000 -1 214
216 7 417209 143391 189920 -1 215
217 7 417337 143409 189800 -1 216
218 7 417457 143389 189720 -1 217
219 7 417545 143337 189640 -1 218
220 7 417689 143279 189520 -1 219
221 7 417845 143251 189440 -1 220
222 7 418036 143205 189320 -1 221
223 7 418198 143125 189240 -1 222
224 7 418276 143037 189160 -1 223
225 7 418358 142955 189040 -1 224
226 7 418486 142917 188960 -1 225
227 7 418666 142861 188880 -1 226
228 7 418862 142783 188800 -1 227
229 7 419179 142655 188680 -1 228
230 7 419315 142629 188560 -1 229
231 7 419579 142635 188400 -1 230
232 7 419725 142613 188320 -1 231
233 7 419877 142599 188240 -1 232
234 7 420055 142591 188120 -1 233
235 7 420159 142547 188040 -1 234
236 7 420336 142509 187960 -1 235
237 7 420508 142457 187880 -1 236
238 7 420630 142387 187800 -1 237
239 7 420778 142349 187720 -1 238
240 7 420920 142301 187640 -1 239
241 7 421060 142227 187560 -1 240
242 7 421242 142235 187400 -1 241
243 7 421334 142247 187360 -1 242
244 7 421531 142221 187200 -1 243
245 7 421695 142235 187120 -1 244
246 7 421899 142263 187000 -1 245
247 7 422057 142291 186920 -1 246
248 7 422217 142333 186800 -1 247
249 7 422335 142315 186680 -1 248
250 7 422365 142313 186600 -1 249
251 7 422660 142329 186480 -1 250
252 7 422926 142263 186320 -1 251
253 7 422982 142213 186280 -1 252
254 7 423056 142157 186200 -1 253
255 7 423090 142087 186120 -1 254
256 7 423599 141853 185840 -1 255
257 7 423635 141793 185800 -1 256
258 7 423687 141755 185720 -1 257
259 7 423759 141695 185680 -1 258
260 7 423835 141633 185640 -1 259
261 7 423995 141529 185560 -1 260
262 7 424105 141411 185440 -1 261
263 7 424316 141281 185360 -1 262
264 7 424504 141153 185280 -1 263
265 7 424590 141105 185200 -1 264
266 7 424696 141035 185120 -1 265
267 7 424973 140785 184960 -1 266
268 7 425121 140625 184800 -1 267
269 7 425223 140551 184720 -1 268
270 7 425361 140435 184600 -1 269
271 7 425419 140343 184560 -1 270
272 7 425584 140213 184440 -1 271
273 7 425694 140021 184320 -1 272
274 7 425824 139915 184240 -1 273
275 7 426061 139767 184120 -1 274
276 7 426291 139555 184000 -1 275
277 7 426371 139453 183920 -1 276
278 7 426508 139319 183800 -1 277
279 7 426570 139233 183720 -1 278
280 7 426714 139139 183600 -1 279
281 7 426832 139073 183520 -1 280
282 7 426890 139047 183440 -1 281
283 7 427185 138991 183280 -1 282
284 7 427393 139029 183160 -1 283
285 7 427573 139031 183040 -1 284
286 7 427695 139017 182880 -1 285
287 7 427875 139035 182800 -1 286
288 7 428062 138997 182640 -1 287
289 7 428280 139003 182480 -1 288
290 7 428454 139045 182360 -1 289
291 7 428656 139019 182280 -1 290
292 7 429141 139013 182120 -1 291
293 7 429341 139067 182000 -1 292
294 7 429473 139061 181920 -1 293
295 7 429611 139033 181800 -1 294
296 7 429733 138959 181680 -1 295
297 7 429905 138891 181520 -1 296
298 7 430206 138687 181360 -1 297
299 7 430430 138547 181240 -1 298
300 7 430638 138469 181080 -1 299
301 7 430985 138287 180960 -1 300
302 7 431271 138205 180840 -1 301
303 7 431591 138133 180640 -1 302
304 7 431777 138055 180520 -1 303
305 7 431938 137979 180360 -1 304
306 7 432050 137857 180240 -1 305
307 7 432209 137503 180080 -1 306
308 7 432297 137339 179920 -1 307
309 7 432409 137249 179840 -1 308
310 7 432489 137149 179680 -1 309
311 7 432597 137165 179600 -1 310
312 7 432733 137165 179520 -1 311
313 7 432817 137125 179360 -1 312
314 7 432919 137115 179280 -1 313
315 7 433194 137067 179120 -1 314
316 7 433388 137029 179040 -1 315
317 7 433476 136987 178920 -1 316
318 7 433730 136853 178760 -1 317
319 7 433850 136779 178600 -1 318
320 7 433972 136721 178520 -1 319
321 7 434149 136631 178360 -1 320
322 7 434249 136657 178280 -1 321
323 7 434323 136639 178200 -1 322
324 7 434427 136655 178120 -1 323
325 7 434605 136679 178000 -1 324
326 7 434701 136647 177920 -1 325
327 7 434771 136617 177840 -1 326
328 7 434885 136605 177760 -1 327
329 7 434983 136633 177640 -1 328
330 7 435067 136711 177560 -1 329
331 7 435240 136653 177440 -1 330
332 7 435434 136599 177360 -1 331
333 7 435566 136531 177200 -1 332
334 7 435696 136485 177120 -1 333
335 7 435906 136401 176960 -1 334
336 7 436020 136337 176880 -1 335
337 7 436203 136213 176760 -1 336
338 7 436315 136185 176680 -1 337
339 7 436491 136151 176520 -1 338
340 7 436613 136117 176440 -1 339
341 7 437390 135883 175800 -1 340
342 7 437526 135801 175720 -1 341
343 7 437634 135725 175640 -1 342
344 7 437712 135677 175520 -1 343
345 7 437836 135679 175360 -1 344
346 7 437886 135685 175240 -1 345
347 7 438022 135651 175160 -1 346
348 7 438080 135655 175080 -1 347
349 7 438379 135605 174840 -1 348
350 7 438423 135521 174720 -1 349
351 7 438505 135473 174600 -1 350
352 7 438647 135419 174480 -1 351
353 7 438707 135361 174360 -1 352
354 7 438833 135261 174320 -1 353
355 7 438955 135191 174240 -1 354
356 7 439049 135171 174160 -1 355
357 7 439220 135145 174040 -1 356
358 7 439338 135117 173960 -1 357
359 7 439472 135087 173840 -1 358
360 7 439606 134987 173760 -1 359
361 7 439720 134985 173600 -1 360
362 7 439882 134981 173480 -1 361
363 7 439976 134951 173400 -1 362
364 7 440088 134935 173360 -1 363
365 7 440172 134909 173240 -1 364
366 7 440344 134883 173080 -1 365
367 7 440362 134879 173000 -1 366
368 7 440457 134823 172880 -1 367
369 7 440561 134817 172840 -1 368
370 7 440595 134795 172720 -1 369
371 7 440637 134781 172680 -1 370
372 7 440709 134749 172560 -1 371
373 7 440795 134723 172480 -1 372
374 7 440943 134689 172320 -1 373
375 7 440987 134683 172200 -1 374
376 7 441057 134631 172120 -1 375
377 7 441137 134609 172000 -1 376
378 7 441181 134555 171920 -1 377
379 7 441243 134529 171800 -1 378
380 7 441453 134363 171640 -1 379
381 7 441499 134311 171560 -1 380
382 7 441634 134223 171440 -1 381
383 7 441734 134115 171320 -1 382
384 7 441826 134065 171200 -1 383
385 7 441878 134041 171120 -1 384
386 7 442015 133961 171000 -1 385
387 7 442103 133925 170880 -1 386
388 7 442179 133873 170760 -1 387
389 7 442247 133803 170640 -1 388
390 7 442317 133715 170560 -1 389
391 7 442367 133675 170480 -1 390
392 7 442417 133661 170400 -1 391
393 7 442496 133661 170280 -1 392
394 7 442558 133597 170200 -1 393
395 7 442641 133511 170080 -1 394
396 7 442671 133471 170040 -1 395
397 7 442709 133391 169920 -1 396
398 7 442765 133351 169840 -1 397
399 7 442811 133289 169760 -1 398
400 7 442893 133183 169600 -1 399
401 7 442941 133091 169560 -1 400
402 7 443019 133011 169440 -1 401
403 7 443141 132973 169360 -1 402
404 7 443239 132943 169280 -1 403
405 7 443333 132909 169200 -1 404
406 7 443438 132905 169080 -1 405
407 7 443572 132905 169000 -1 406
408 7 443666 132893 168920 -1 407
409 7 443792 132867 168880 -1 408
410 7 443856 132855 168760 -1 409
411 7 443960 132833 168720 -1 410
412 7 444078 132821 168600 -1 411
413 7 444194 132827 168480 -1 412
414 7 444312 132819 168400 -1 413
415 7 444402 132789 168320 -1 414
416 7 444478 132767 168240 -1 415
417 7 444669 132735 168120 -1 416
418 7 444745 132699 168040 -1 417
419 7 444823 132687 167920 -1 418
420 7 444857 132679 167840 -1 419
421 7 444915 132673 167720 -1 420
422 7 444995 132675 167600 -1 421
423 7 445157 132729 167400 -1 422
424 7 445277 132693 167320 -1 423
425 7 445359 132685 167200 -1 424
426 7 445451 132679 167080 -1 425
427 7 445619 132711 166920 -1 426
428 7 445713 132743 166800 -1 427
429 7 445741 132779 166680 -1 428
430 7 445888 132793 166520 -1 429
431 7 445962 132797 166400 -1 430
432 7 446026 132813 166200 -1 431
433 7 446108 132843 166040 -1 432
434 7 446530 132959 165800 -1 433
435 7 446676 132979 165640 -1 434
436 7 446730 132989 165560 -1 435
437 7 446953 132951 165200 -1 436
438 7 447003 132933 165120 -1 437
439 7 447053 132917 164960 -1 438
440 7 447087 132893 164880 -1 439
441 7 447127 132861 164800 -1 440
442 7 447191 132803 164720 -1 441
443 7 447211 132787 164600 -1 442
444 7 447261 132793 164480 -1 443
445 7 447323 132795 164360 -1 444
446 7 447415 132799 164280 -1 445
447 7 447487 132747 164120 -1 446
448 7 447531 132729 163960 -1 447
449 7 447601 132753 163880 -1 448
450 7 447705 132805 163720 -1 449
451 7 447743 132743 163600 -1 450
452 7 447825 132707 163480 -1 451
453 7 447969 132645 163320 -1 452
454 7 448027 132637 163200 -1 453
455 7 448104 132627 163040 -1 454
456 7 448212 132515 162960 -1 455
457 7 448296 132413 162800 -1 456
458 7 448366 132327 162640 -1 457
459 7 448408 132225 162520 -1 458
460 7 448498 132137 162400 -1 459
461 7 448512 132095 162320 -1 460
462 7 448631 131989 162160 -1 461
463 7 448695 131955 162120 -1 462
464 7 448735 131911 162000 -1 463
465 7 448765 131873 161920 -1 464
466 7 448793 131797 161800 -1 465
467 7 448845 131759 161720 -1 466
468 7 448885 131707 161640 -1 467
469 7 448929 131679 161520 -1 468
470 7 448959 131665 161480 -1 469
471 7 448989 131659 161320 -1 470
472 7 449015 131637 161240 -1 471
473 7 449025 131623 161120 -1 472
474 7 449051 131599 161040 -1 473
475 7 449089 131583 160920 -1 474
476 7 449139 131571 160800 -1 475
477 7 449185 131541 160680 -1 476
478 7 449215 131507 160600 -1 477
479 7 449251 131489 160520 -1 478
480 7 449307 131467 160400 -1 479
481 7 449365 131445 160320 -1 480
482 7 449465 131389 160200 -1 481
483 7 449562 131359 160040 -1 482
484 7 449636 131305 159960 -1 483
485 7 449718 131285 159840 -1 484
486 7 449868 131251 159680 -1 485
487 7 449902 131151 159560 -1 486
488 7 449918 131097 159360 -1 487
489 7 449987 130985 159160 -1 488
490 7 450045 130851 159000 -1 489
491 7 450065 130797 158920 -1 490
492 7 450113 130713 158800 -1 491
493 7 450165 130627 158720 -1 492
494 7 450227 130573 158600 -1 493
495 7 450284 130467 158480 -1 494
496 7 450352 130379 158360 -1 495
497 7 450430 130199 158200 -1 496
498 7 450436 130129 158160 -1 497
499 7 450473 130067 158040 -1 498
500 7 450503 130011 157960 -1 499
501 7 450531 129937 157880 -1 500
502 7 450553 129891 157800 -1 501
503 7 450587 129839 157680 -1 502
504 7 450611 129793 157560 -1 503
505 7 450631 129765 157440 -1 504
506 7 450680 129751 157360 -1 505
507 7 450686 129671 157280 -1 506
508 7 450724 129617 157160 -1 507
509 7 450770 129613 157080 -1 508
510 7 450788 129477 156960 -1 509
511 7 450828 129387 156840 -1 510
512 7 450844 129371 156760 -1 511
513 7 450840 129335 156680 -1 512
514 7 450846 129311 156600 -1 513
515 7 450866 129273 156480 -1 514
516 7 450896 129245 156400 -1 515
517 7 450946 129267 156280 -1 516
518 7 451030 129275 156160 -1 517
519 7 451130 129293 156000 -1 518
520 7 451170 129269 155920 -1 519
521 7 451276 129237 155720 -1 520
522 7 451310 129197 155640 -1 521
523 7 451310 129197 155560 -1 522
524 7 451367 129131 155440 -1 523
525 7 451419 128855 154960 -1 524
526 7 451437 128817 154840 -1 525
527 7 451425 128763 154720 -1 526
528 7 451452 128657 154640 -1 527
529 7 451484 128545 154480 -1 528
530 7 451488 128525 154400 -1 529
531 7 451488 128525 154320 -1 530
532 7 451508 128445 154200 -1 531
533 7 451488 128407 154120 -1 532
534 7 451500 128355 154040 -1 533
535 7 451515 128193 153880 -1 534
536 7 451519 127709 153320 -1 535
537 7 451527 127663 153200 -1 536
538 7 451545 127615 153120 -1 537
539 7 451556 127539 153080 -1 538
540 7 451564 127495 152960 -1 539
541 7 451582 127445 152880 -1 540
542 7 451606 127439 152800 -1 541
543 7 451612 127425 152640 -1 542
544 7 451584 127373 152560 -1 543
545 7 451566 127327 152480 -1 544
546 7 451574 127273 152360 -1 545
547 7 451554 127233 152240 -1 546
548 7 451548 127187 152160 -1 547
549 7 451582 127125 152040 -1 548
550 7 451666 127095 151920 -1 549
551 7 451696 127065 151760 -1 550
552 7 451714 127025 151640 -1 551
553 7 451714 127025 151560 -1 552
554 7 451716 127007 151400 -1 553
555 7 451716 127007 151280 -1 554
556 7 451716 127007 151200 -1 555
557 7 451714 127007 151120 -1 556
558 7 451712 127007 151000 -1 557
559 7 451704 127013 150880 -1 558
560 7 451684 126995 150840 -1 559
561 7 451684 126995 150800 -1 560
562 7 451684 127013 150760 -1 561
563 7 451661 127059 150720 -1 562
564 7 451758 127257 150680 -1 563
565 7 451816 127423 150640 -1 564
566 7 451844 127581 150600 -1 565
567 7 451860 127625 150560 -1 566
568 7 451955 127757 150520 -1 567
569 7 451985 127887 150480 -1 568
570 7 452025 128041 150440 -1 569
571 7 452033 128087 150400 -1 570
572 7 452045 128191 150360 -1 571
573 7 452073 128337 150240 -1 572
574 7 452073 128333 150200 -1 573
575 7 452065 128319 150160 -1 574
576 7 452041 128321 150120 -1 575
577 7 452035 128243 150080 -1 576
578 7 452012 128191 150000 -1 577
579 7 451948 128083 149960 -1 578
580 7 451914 127987 149920 -1 579
581 7 451860 127833 149880 -1 580
582 7 451815 127697 149840 -1 581
583 7 451735 127569 149800 -1 582
584 7 451675 127395 149760 -1 583
585 7 451625 127283 149720 -1 584
586 7 451572 127067 149680 -1 585
587 7 451542 126925 149640 -1 586
588 7 451486 126765 149600 -1 587
589 7 451449 126579 149560 -1 588
590 7 451445 126549 149440 -1 589
591 7 451445 126509 149400 -1 590
592 7 451483 126435 149240 -1 591
593 7 451485 126387 149200 -1 592
594 7 451475 126327 149120 -1 593
595 7 451473 126317 149000 -1 594
596 7 451473 126279 148960 -1 595
597 7 451509 126271 148840 -1 596
598 7 451545 126291 148760 -1 597
599 7 451547 126267 148640 -1 598
600 7 451553 126247 148520 -1 599
601 7 451581 126203 148440 -1 600
602 7 451675 126181 148320 -1 601
603 7 451628 126121 148160 -1 602
604 7 451600 125901 148040 -1 603
605 7 451616 125763 147960 -1 604
606 7 451616 125671 147840 -1 605
607 7 451608 125595 147760 -1 606
608 7 451659 125435 147600 -1 607
609 7 451639 125147 147440 -1 608
610 7 451661 125029 147400 -1 609
611 7 451733 124951 147280 -1 610
612 7 451729 124917 147200 -1 611
613 7 451693 124853 147120 -1 612
614 7 451667 124831 147000 -1 613
615 7 451667 124831 146920 -1 614
616 7 451650 124731 146800 -1 615
617 7 451634 124691 146720 -1 616
618 7 451580 124593 146600 -1 617
619 7 451532 124553 146480 -1 618
620 7 451520 124519 146440 -1 619
621 7 451464 124493 146320 -1 620
622 7 451404 124457 146200 -1 621
623 7 451380 124419 146120 -1 622
624 7 451360 124365 145960 -1 623
625 7 451386 124315 145920 -1 624
626 7 451346 124207 145720 -1 625
627 7 451344 124169 145680 -1 626
628 7 451321 124093 145560 -1 627
629 7 451315 124043 145440 -1 628
630 7 451277 123981 145400 -1 629
631 7 451223 123927 145280 -1 630
632 7 451223 123885 145200 -1 631
633 7 451203 123855 145120 -1 632
634 7 451177 123841 145000 -1 633
635 7 451137 123825 144960 -1 634
636 7 451085 123803 144880 -1 635
637 7 451041 123789 144800 -1 636
638 7 451037 123775 144720 -1 637
639 7 451013 123713 144600 -1 638
640 7 450985 123669 144520 -1 639
641 7 450955 123631 144440 -1 640
642 7 450933 123601 144400 -1 641
643 7 450915 123571 144320 -1 642
644 7 450873 123551 144240 -1 643
645 7 450760 123489 143960 -1 644
646 7 450652 123537 143920 -1 645
647 7 450524 123559 143720 -1 646
648 7 450442 123607 143600 -1 647
649 7 450392 123629 143480 -1 648
650 7 450306 123573 143360 -1 649
651 7 450316 123571 143320 -1 650
652 7 450083 123373 143160 -1 651
653 7 450049 123313 143120 -1 652
654 7 449993 123223 143040 -1 653
655 7 449993 123209 142920 -1 654
656 7 449993 123183 142840 -1 655
657 7 449977 123167 142720 -1 656
658 7 449917 123183 142680 -1 657
659 7 449866 123211 142560 -1 658
660 7 449822 123211 142480 -1 659
661 7 449764 123205 142360 -1 660
662 7 449676 123183 142280 -1 661
663 7 449660 123173 142160 -1 662
664 7 449616 123165 142120 -1 663
665 7 449576 123141 142040 -1 664
666 7 449516 123127 141880 -1 665
667 7 449452 123115 141840 -1 666
668 7 449396 123103 141720 -1 667
669 7 449322 123091 141640 -1 668
670 7 449226 123039 141560 -1 669
671 7 449174 123015 141440 -1 670
672 7 449138 122989 141320 -1 671
673 7 449110 122961 141200 -1 672
674 7 449062 122927 141120 -1 673
675 7 449032 122915 141000 -1 674
676 7 449014 122909 140880 -1 675
677 7 448994 122851 140800 -1 676
678 7 448944 122791 140640 -1 677
679 7 448878 122771 140600 -1 678
680 7 448690 122489 140560 -1 679
681 7 448872 122719 140520 -1 680
682 7 448827 122765 140480 -1 681
683 7 448773 122783 140440 -1 682
684 7 448600 122699 140120 -1 683
685 7 448402 122715 140000 -1 684
686 7 448318 122759 139920 -1 685
687 7 448252 122793 139840 -1 686
688 7 448148 122815 139720 -1 687
689 7 448028 122775 139680 -1 688
690 7 447946 122743 139560 -1 689
691 7 447906 122709 139520 -1 690
692 7 447850 122657 139440 -1 691
693 7 447818 122619 139360 -1 692
694 7 447707 122609 139320 -1 693
695 7 447657 122539 139280 -1 694
696 7 447474 122435 139240 -1 695
697 7 447308 122331 139120 -1 696
698 7 447248 122289 139080 -1 697
699 7 447062 122159 139000 -1 698
700 7 446930 122083 138920 -1 699
701 7 446818 122009 138840 -1 700
702 7 446705 121927 138720 -1 701
703 7 446631 121877 138680 -1 702
704 7 446539 121837 138560 -1 703
705 7 446485 121823 138480 -1 704
706 7 446447 121819 138400 -1 705
707 7 446373 121851 138280 -1 706
708 7 446355 122017 138240 -1 707
709 7 446312 121771 138200 -1 708
710 7 446280 121745 138080 -1 709
711 7 446162 121797 138000 -1 710
712 7 446094 121797 137880 -1 711
713 7 445940 121765 137760 -1 712
714 7 445836 121727 137680 -1 713
715 7 445728 121727 137560 -1 714
716 7 445674 121715 137440 -1 715
717 7 445620 121683 137360 -1 716
718 7 445544 121651 137280 -1 717
719 7 445504 121633 137160 -1 718
720 7 445422 121563 137080 -1 719
721 7 445402 121515 137000 -1 720
722 7 445384 121475 136920 -1 721
723 7 445459 121481 136760 -1 722
724 7 445473 121415 136720 -1 723
725 7 445463 121379 136640 -1 724
726 7 445417 121339 136560 -1 725
727 7 445337 121315 136480 -1 726
728 7 445281 121335 136400 -1 727
729 7 445179 121343 136280 -1 728
730 7 445111 121353 136200 -1 729
731 7 445075 121287 136120 -1 730
732 7 445151 121225 136040 -1 731
733 7 445173 121153 135960 -1 732
734 7 445199 121047 135880 -1 733
735 7 445057 120879 135800 -1 734
736 7 444980 120813 135680 -1 735
737 7 444840 120735 135600 -1 736
738 7 444806 120701 135520 -1 737
739 7 444774 120687 135400 -1 738
740 7 444728 120667 135360 -1 739
741 7 444710 120653 135280 -1 740
742 7 444738 120671 135160 -1 741
743 7 444752 120757 135120 -1 742
744 7 444730 120815 135000 -1 743
745 7 444726 120807 134880 -1 744
746 7 444708 120799 134800 -1 745
747 7 444684 120793 134680 -1 746
748 7 444606 120799 134640 -1 747
749 7 444462 120807 134560 -1 748
750 7 444398 120765 134440 -1 749
751 7 444292 120741 134400 -1 750
752 7 444238 120719 134320 -1 751
753 7 444156 120723 134200 -1 752
754 7 444138 120733 134160 -1 753
755 7 444021 120647 134040 -1 754
756 7 443867 120635 133960 -1 755
757 7 443771 120649 133880 -1 756
758 7 443739 120677 133800 -1 757
759 7 443675 120713 133680 -1 758
760 7 443565 120725 133600 -1 759
761 7 443517 120731 133480 -1 760
762 7 443521 120773 133400 -1 761
763 7 443503 120817 133320 -1 762
764 7 443405 120855 133200 -1 763
765 7 443325 120853 133120 -1 764
766 7 443237 120817 133000 -1 765
767 7 443165 120789 132880 -1 766
768 7 443093 120755 132800 -1 767
769 7 443021 120713 132720 -1 768
770 7 442947 120689 132600 -1 769
771 7 442838 120623 132480 -1 770
772 7 442668 120499 132360 -1 771
773 7 442560 120465 132280 -1 772
774 7 442392 120331 132160 -1 773
775 7 442328 120277 132080 -1 774
776 7 442292 120255 132000 -1 775
777 7 442133 120213 131880 -1 776
778 7 441989 120151 131760 -1 777
779 7 441899 120129 131680 -1 778
780 7 441779 120089 131600 -1 779
781 7 441657 120083 131520 -1 780
782 7 441587 120065 131440 -1 781
783 7 441463 120043 131360 -1 782
784 7 441389 120039 131280 -1 783
785 7 441246 120059 131160 -1 784
786 7 441122 120057 131040 -1 785
787 7 441008 120057 130960 -1 786
788 7 440854 120083 130880 -1 787
789 7 440726 120143 130760 -1 788
790 7 440570 120183 130640 -1 789
791 7 440418 120231 130560 -1 790
792 7 440300 120277 130480 -1 791
793 7 440137 120317 130360 -1 792
794 7 440091 120345 130320 -1 793
795 7 439985 120379 130280 -1 794
796 7 439901 120439 130200 -1 795
797 7 439738 120485 130160 -1 796
798 7 439212 120715 130000 -1 797
799 7 439162 120739 130000 -1 798
800 7 438703 120833 130040 -1 799
801 7 438277 120891 129960 -1 800
802 7 438229 120851 129880 -1 801
803 7 438010 120847 129800 -1 802
804 7 437824 120835 129720 -1 803
805 7 437708 120819 129760 -1 804
806 7 437502 120841 129800 -1 805
807 7 437019 120893 129840 -1 806
808 7 436819 120951 129800 -1 807
809 7 436509 121013 129600 -1 808
810 7 436305 120971 129720 -1 809
811 7 435836 120945 129800 -1 810
812 7 435670 120937 129840 -1 811
813 7 435329 120965 129880 -1 812
814 7 435039 121053 129960 -1 813
815 7 434402 121069 129920 -1 814
816 7 433566 121287 130000 -1 815
817 7 433458 121335 130080 -1 816
818 7 433273 121323 130240 -1 817
819 7 433175 121381 130280 -1 818
820 7 432915 121391 130320 -1 819
821 7 432567 121257 130360 -1 820
822 7 432375 121229 130400 -1 821
823 7 432086 121155 130440 -1 822
824 7 432014 121133 130480 -1 823
825 7 431546 121273 130560 -1 824
826 7 431282 121365 130600 -1 825
827 7 431091 121387 130720 -1 826
828 7 430785 121413 130840 -1 827
829 7 430637 121387 130880 -1 828
830 7 430569 121367 130960 -1 829
831 7 430381 121329 131000 -1 830
832 7 430146 121243 131040 -1 831
833 7 429824 121271 131160 -1 832
834 7 429658 121287 131280 -1 833
835 7 429582 121243 131360 -1 834
836 7 429460 121247 131440 -1 835
837 7 429149 121301 131600 -1 836
838 7 428977 121313 131640 -1 837
839 7 428497 121317 131760 -1 838
840 7 428321 121369 131880 -1 839
841 7 427969 121465 131960 -1 840
842 7 427673 121645 132000 -1 841
843 7 427337 121865 132080 -1 842
844 7 427309 121933 132120 -1 843
845 3 427133 122293 132320 -1 844
846 3 426725 122641 132520 -1 845
847 3 426025 122853 132680 -1 846
848 3 425617 122933 132880 -1 847
849 3 425309 123089 133080 -1 848
850 3 424945 123305 133240 -1 849
851 3 424641 123369 133400 -1 850
852 3 424141 123393 133600 -1 851
853 3 423853 123389 133760 -1 852
854 3 423421 123529 133920 -1 853
855 3 423045 123649 134160 -1 854
856 3 422613 123641 134320 -1 855
857 3 422494 123694 134360 -1 856
858 3 422137 123853 134480 -1 857
859 3 421793 124021 134600 -1 858
860 3 421245 124113 134840 -1 859
861 3 420645 123985 134960 -1 860
862 3 419789 124017 135240 -1 861
863 3 419017 124013 135400 -1 862
864 3 418805 124149 135560 -1 863
865 3 418405 124373 135680 -1 864
866 3 417769 124669 135960 -1 865
867 3 417301 124849 136080 -1 866
868 3 417025 124901 136200 -1 867
869 3 416777 124945 136320 -1 868
870 3 416389 125153 136440 -1 869
871 3 416041 125337 136560 -1 870
872 3 415681 125561 136800 -1 871
873 3 415629 125709 136680 -1 872
874 3 415133 125793 136480 -1 873
875 3 414825 125905 136600 -1 874
876 3 414097 125909 136760 -1 875
877 3 413693 125981 136920 -1 876
878 3 413257 126229 137200 -1 877
879 3 413101 126377 137360 -1 878
880 3 412661 126469 137600 -1 879
881 3 412441 126577 137720 -1 880
882 3 412085 126753 137880 -1 881
883 3 411665 126937 138000 -1 882
884 3 411177 127145 138160 -1 883
885 3 410925 127425 138080 -1 884
886 3 410701 127593 138200 -1 885
887 3 410525 127673 138280 -1 886
888 3 410173 127961 138360 -1 887
889 3 409849 128281 138520 -1 888
890 3 409537 128785 138800 -1 889
891 3 409469 128921 138920 -1 890
892 3 409417 129045 139000 -1 891
893 3 409397 129117 139200 -1 892
894 3 409381 129189 139240 -1 893
895 3 409393 129765 139280 -1 894
896 3 409353 129797 139400 -1 895
897 3 409313 129837 139560 -1 896
898 3 409281 129845 139720 -1 897
899 3 409217 129845 139880 -1 898
900 3 409121 129877 140000 -1 899
901 3 408981 130009 140200 -1 900
902 3 408917 130065 140360 -1 901
903 3 408841 130173 140560 -1 902
904 3 408677 130229 140720 -1 903
905 3 408445 130293 141000 -1 904
906 3 408281 130361 141160 -1 905
907 3 408065 130449 141360 -1 906
908 3 407833 130525 141520 -1 907
909 3 407537 130629 141680 -1 908
910 3 407261 130813 141880 -1 909
911 3 407173 130949 141960 -1 910
912 3 407089 131201 142160 -1 911
913 3 407013 131381 142320 -1 912
914 3 406781 131561 142560 -1 913
915 3 406641 131581 142680 -1 914
916 3 406557 131605 142840 -1 915
917 3 406285 131693 143000 -1 916
918 3 406089 131785 143200 -1 917
919 3 405929 131809 143400 -1 918
920 3 405753 131797 143560 -1 919
921 3 405553 131785 143720 -1 920
922 3 405439 131818 143760 -1 921
923 3 405267 131831 143920 -1 922
924 3 405257 131833 143960 -1 923
925 3 405125 131785 144120 -1 924
926 3 404929 131957 144280 -1 925
927 3 404693 132165 144400 -1 926
928 3 404601 132249 144560 -1 927
929 3 404513 132281 144680 -1 928
930 3 404393 132309 144840 -1 929
931 3 404185 132325 145040 -1 930
932 3 403913 132421 145160 -1 931
933 3 403689 132549 145360 -1 932
934 3 403369 132589 145520 -1 933
935 3 403097 132669 145680 -1 934
936 3 402681 132785 145800 -1 935
937 3 402521 132885 145960 -1 936
938 3 402437 132933 146080 -1 937
939 3 402309 132905 146240 -1 938
940 3 401861 132997 146480 -1 939
941 3 401685 133061 146560 -1 940
942 3 401581 133137 146680 -1 941
943 3 401345 133321 146840 -1 942
944 3 401157 133405 147040 -1 943
945 3 400737 133505 147200 -1 944
946 3 400413 133597 147440 -1 945
947 3 400125 133737 147640 -1 946
948 3 399837 133933 147800 -1 947
949 3 399273 134121 147960 -1 948
950 3 398913 134253 148320 -1 949
951 3 398381 134305 148560 -1 950
952 3 397741 134549 148960 -1 951
953 3 397461 134733 149120 -1 952
954 3 397017 134977 149400 -1 953
955 3 396713 135061 149520 -1 954
956 3 396709 135449 149640 -1 955
957 3 396685 135617 149680 -1 956
958 3 396697 135773 149720 -1 957
959 3 396689 135945 149760 -1 958
960 3 396681 136053 149800 -1 959
961 3 396717 136229 149840 -1 960
962 3 396869 136525 149920 -1 961
963 3 396849 136621 150000 -1 962
964 3 396837 136917 150080 -1 963
965 3 396717 137053 150200 -1 964
966 3 396665 137097 150240 -1 965
967 3 396497 137149 150280 -1 966
968 3 396433 137109 150320 -1 967
969 3 396377 137069 150360 -1 968
970 3 396277 136977 150400 -1 969
971 3 395873 136805 150480 -1 970
972 3 395753 136661 150520 -1 971
973 3 395561 136493 150560 -1 972
974 3 395249 136381 150600 -1 973
975 3 395113 136205 150640 -1 974
976 3 394881 135877 150760 -1 975
977 3 394681 135853 150960 -1 976
978 3 394633 135909 151120 -1 977
979 3 394485 135929 151240 -1 978
980 3 394309 135969 151360 -1 979
981 3 393933 135865 151480 -1 980
982 3 393233 135737 151680 -1 981
983 3 392689 135729 151800 -1 982
984 3 392365 135777 151960 -1 983
985 3 392085 135673 152120 -1 984
986 3 391709 135705 152320 -1 985
987 3 391397 135781 152520 -1 986
988 3 391081 135889 152720 -1 987
989 3 390793 135953 152920 -1 988
990 3 390377 135985 153160 -1 989
991 3 390077 135865 153280 -1 990
992 3 389869 135689 153400 -1 991
993 3 389529 135785 153520 -1 992
994 3 389061 136129 153680 -1 993
995 3 388945 136205 153720 -1 994
996 3 388689 136057 153760 -1 995
997 3 388153 135925 153920 -1 996
998 3 387901 135881 154120 -1 997
999 3 387641 135845 154320 -1 998
1000 3 387229 135673 154480 -1 999
1001 3 386957 135645 154520 -1 1000
1002 3 386633 135581 154560 -1 1001
1003 3 386077 135609 154600 -1 1002
1004 3 385597 135625 154640 -1 1003
1005 3 385145 135473 154600 -1 1004
1006 3 384761 135481 154720 -1 1005
1007 3 384517 135437 154880 -1 1006
1008 3 384141 135441 155040 -1 1007
1009 3 383701 135373 155240 -1 1008
1010 3 383457 135361 155360 -1 1009
1011 3 382721 135401 155440 -1 1010
1012 3 382241 135209 155640 -1 1011
1013 3 381985 135121 155840 -1 1012
1014 3 381777 135157 156000 -1 1013
1015 3 381389 135133 156200 -1 1014
1016 3 381105 135145 156360 -1 1015
1017 3 380793 135185 156520 -1 1016
1018 3 380549 135237 156720 -1 1017
1019 3 380289 135133 156880 -1 1018
1020 3 379969 135009 157000 -1 1019
1021 3 379597 134641 157160 -1 1020
1022 3 379053 134361 157280 -1 1021
1023 3 378557 134301 157440 -1 1022
1024 3 377977 134337 157520 -1 1023
1025 3 377545 134241 157600 -1 1024
1026 3 377273 134209 157880 -1 1025
1027 3 376589 134049 158160 -1 1026
1028 3 376337 133933 158200 -1 1027
1029 3 376029 133865 158240 -1 1028
1030 3 375289 133889 158280 -1 1029
1031 3 375009 133945 158320 -1 1030
1032 3 374801 133885 158440 -1 1031
1033 3 374653 133829 158480 -1 1032
1034 3 374529 133729 158600 -1 1033
1035 3 374540 133718 158640 -1 1034
1036 3 374805 133837 158680 -1 1035
1037 3 374929 133841 158760 -1 1036
1038 3 375103 133872 158760 -1 1037
1039 3 375183 133968 158800 -1 1038
1040 3 375259 133998 158840 -1 1039
1041 3 374597 133661 158840 -1 1035
1042 3 374573 133469 159080 -1 1041
1043 3 374421 133217 159280 -1 1042
1044 3 373953 133353 159520 -1 1043
1045 3 373717 133497 159720 -1 1044
1046 3 373393 133561 159840 -1 1045
1047 3 373037 133553 160200 -1 1046
1048 3 372685 133373 160280 -1 1047
1049 3 372105 133033 160320 -1 1048
1050 3 371709 132985 160360 -1 1049
1051 3 371597 132977 160480 -1 1050
1052 3 371297 132881 160600 -1 1051
1053 3 371033 132865 160680 -1 1052
1054 3 370761 132849 160760 -1 1053
1055 3 370733 132873 160880 -1 1054
1056 3 370501 132705 160920 -1 1055
1057 3 370089 132393 161120 -1 1056
1058 3 369845 132241 161280 -1 1057
1059 3 369773 132153 161520 -1 1058
1060 3 369661 132089 161720 -1 1059
1061 3 369385 132109 161880 -1 1060
1062 3 369021 132153 162120 -1 1061
1063 3 368629 132197 162360 -1 1062
1064 3 368557 132221 162520 -1 1063
1065 3 368185 132245 162680 -1 1064
1066 3 367817 132245 162760 -1 1065
1067 3 367265 132241 163000 -1 1066
1068 3 366737 132121 163200 -1 1067
1069 3 365893 132241 163240 -1 1068
1070 3 365869 132205 163320 -1 1069
1071 3 365873 132209 163480 -1 1070
1072 3 365873 132209 163520 -1 1071
1073 3 365761 132225 163600 -1 1072
1074 3 365705 132233 163640 -1 1073
1075 3 365517 132249 163680 -1 1074
1076 3 365241 132257 163720 -1 1075
1077 3 364929 132177 163880 -1 1076
1078 3 364781 132189 164000 -1 1077
1079 3 364601 132113 164160 -1 1078
1080 3 364393 132001 164320 -1 1079
1081 3 364237 132045 164520 -1 1080
1082 3 363897 131945 164520 -1 1081
1083 3 363665 131857 164480 -1 1082
1084 3 363185 131781 164440 -1 1083
1085 3 362933 131669 164400 -1 1084
1086 3 362473 131485 164360 -1 1085
1087 3 362281 131221 164440 -1 1086
1088 3 362165 131041 164600 -1 1087
1089 3 362049 130977 164760 -1 1088
1090 3 361893 130945 164880 -1 1089
1091 3 361781 130841 165160 -1 1090
1092 3 361721 130709 165360 -1 1091
1093 3 361541 130677 165720 -1 1092
1094 3 361485 130685 165800 -1 1093
1095 3 361165 130697 165960 -1 1094
1096 3 361041 130777 166160 -1 1095
1097 3 361013 130713 166200 -1 1096
1098 3 360201 130205 166320 -1 1097
1099 3 360273 130233 166400 -1 1098
1100 3 360181 130241 166560 -1 1099
1101 3 359905 130297 166760 -1 1100
1102 3 359721 130245 166920 -1 1101
1103 3 359477 130109 167080 -1 1102
1104 3 359233 129941 167120 -1 1103
1105 3 359097 129897 167160 -1 1104
1106 3 358925 129789 167200 -1 1105
1107 3 358753 129757 167320 -1 1106
1108 3 358533 129693 167440 -1 1107
1109 3 358033 129637 167640 -1 1108
1110 3 357601 129913 167800 -1 1109
1111 3 357304 129787 167760 -1 1110
1112 3 357284 129657 167720 -1 1111
1113 3 357269 129339 167720 -1 1112
1114 3 357245 129169 167760 -1 1113
1115 3 357309 129013 167800 -1 1114
1116 3 357413 128973 167760 -1 1115
1117 3 357381 128969 167720 -1 1116
1118 3 357230 129799 167720 -1 1111
1119 3 357146 129835 167640 -1 1118
1120 3 357038 129919 167720 -1 1119
1121 3 357577 129933 167960 -1 1110
1122 3 357893 130025 168040 -1 1121
1123 3 358421 130089 168000 -1 1122
1124 3 358705 129969 167960 -1 1123
1125 3 358813 129881 168000 -1 1124
1126 3 358929 129869 168080 -1 1125
1127 3 359061 129869 168160 -1 1126
1128 3 359233 129953 168200 -1 1127
1129 3 359329 129929 168160 -1 1128
1130 3 359377 129941 168080 -1 1129
1131 3 359637 129909 168080 -1 1130
1132 3 357957 130065 168120 -1 1122
1133 3 357941 130061 168280 -1 1132
1134 3 357741 130081 168320 -1 1133
1135 3 357221 130213 168320 -1 1134
1136 3 356629 130449 168360 -1 1135
1137 3 356221 130617 168440 -1 1136
1138 3 355717 130585 168560 -1 1137
1139 3 355469 130677 168720 -1 1138
1140 3 355373 130688 168760 -1 1139
1141 3 355251 130670 168840 -1 1140
1142 3 355207 130628 168880 -1 1141
1143 3 355131 130602 168920 -1 1142
1144 3 354875 130612 168960 -1 1143
1145 3 354741 130570 169080 -1 1144
1146 3 354599 130466 169160 -1 1145
1147 3 354311 130286 169160 -1 1146
1148 3 354193 130188 169240 -1 1147
1149 3 354125 130182 169160 -1 1148
1150 3 354043 130104 169040 -1 1149
1151 3 353889 130002 169040 -1 1150
1152 3 353781 129972 169160 -1 1151
1153 3 353609 129956 169280 -1 1152
1154 3 353427 129816 169400 -1 1153
1155 3 353329 129774 169400 -1 1154
1156 3 353301 129730 169480 -1 1155
1157 3 353457 129680 169520 -1 1156
1158 3 353503 129584 169560 -1 1157
1159 3 355553 130501 168440 -1 1138
1160 3 355241 130405 168360 -1 1159
1161 3 354537 130305 168320 -1 1160
1162 3 354285 130309 168240 -1 1161
1163 3 354549 130469 168200 -1 1162
1164 3 354565 130521 168160 -1 1163
1165 3 353933 130213 168360 -1 1162
1166 3 353821 130193 168400 -1 1165
1167 3 353461 130125 168360 -1 1166
1168 3 353461 130129 168160 -1 1167
1169 3 353377 130141 167960 -1 1168
1170 3 353261 130325 167720 -1 1169
1171 3 353585 130157 168480 -1 1166
1172 3 353253 130145 168600 -1 1171
1173 3 353001 130101 168680 -1 1172
1174 3 352777 130093 168640 -1 1173
1175 3 352765 130101 168600 -1 1174
1176 3 352753 130021 168720 -1 1173
1177 3 352145 129797 168760 -1 1176
1178 3 351969 129641 168640 -1 1177
1179 3 351669 129549 168600 -1 1178
1180 3 351733 129565 168560 -1 1179
1181 3 351357 129561 168720 -1 1179
1182 3 351089 129537 168920 -1 1181
1183 3 350741 129629 169080 -1 1182
1184 3 350567 129761 169200 -1 1183
1185 3 350573 129977 169200 -1 1184
1186 3 350509 129805 169240 -1 1184
1187 3 350293 129857 169320 -1 1186
1188 3 350053 129905 169440 -1 1187
1189 3 349577 129793 169600 -1 1188
1190 3 349333 129777 169760 -1 1189
1191 3 349061 129721 169840 -1 1190
1192 3 348741 129689 169880 -1 1191
1193 3 348525 129697 169920 -1 1192
1194 3 348361 129633 169800 -1 1193
1195 3 348181 129689 169880 -1 1194
1196 3 348001 129681 170040 -1 1195
1197 3 347761 129681 170320 -1 1196
1198 3 347273 129749 170640 -1 1197
1199 3 346921 129773 170840 -1 1198
1200 3 346693 129789 170800 -1 1199
1201 3 346689 129789 170920 -1 1200
1202 3 346497 129825 171040 -1 1201
1203 3 346177 129877 171120 -1 1202
1204 3 346093 129881 171320 -1 1203
1205 3 345845 129873 171440 -1 1204
1206 3 345725 129781 171560 -1 1205
1207 3 345653 129673 171680 -1 1206
1208 3 345645 129477 171720 -1 1207
1209 3 345629 129317 171760 -1 1208
1210 3 345645 129157 171800 -1 1209
1211 3 345709 129013 172000 -1 1210
1212 3 345714 128912 172080 -1 1211
1213 3 345751 129331 172120 -1 1212
1214 3 345767 129383 172200 -1 1213
1215 3 345721 128761 172200 -1 1212
1216 3 345713 128533 172280 -1 1215
1217 3 345601 128297 172200 -1 1216
1218 3 345265 128109 172200 -1 1217
1219 3 344895 127984 172120 -1 1218
1220 3 344825 127882 172000 -1 1219
1221 3 344707 127764 171800 -1 1220
1222 3 344661 127614 171680 -1 1221
1223 3 344683 127574 171640 -1 1222
1224 3 344701 127492 171520 -1 1223
1225 3 344673 127446 171400 -1 1224
1226 3 344847 127364 171360 -1 1225
1227 3 344737 127282 171240 -1 1226
1228 3 344451 127158 171160 -1 1227
1229 3 344419 127132 171120 -1 1228
1230 3 344637 127388 171120 -1 1229
1231 3 344675 127438 171080 -1 1230
1232 3 344695 127506 171000 -1 1231
1233 3 344751 127454 170960 -1 1232
1234 3 344249 127056 170960 -1 1229
1235 3 343965 126962 170880 -1 1234
1236 3 343859 126918 170720 -1 1235
1237 3 343749 126992 170520 -1 1236
1238 3 343551 126796 170440 -1 1237
1239 3 343327 126818 170480 -1 1238
1240 3 343195 126922 170480 -1 1239
1241 3 343099 126950 170400 -1 1240
1242 3 343379 126608 170360 -1 1238
1243 3 343245 126518 170320 -1 1242
1244 3 343221 126511 170280 -1 1243
1245 3 343197 126504 170240 -1 1244
1246 3 343083 126412 170160 -1 1245
1247 3 342969 126246 170160 -1 1246
1248 3 342785 126186 170120 -1 1247
1249 3 342593 126186 170040 -1 1248
1250 3 342245 126182 169960 -1 1249
1251 3 341959 126194 169880 -1 1250
1252 3 341791 126124 169760 -1 1251
1253 3 341625 126134 169680 -1 1252
1254 3 341605 126110 169640 -1 1253
1255 3 341545 126068 169600 -1 1254
1256 3 341539 126062 169520 -1 1255
1257 3 341555 126122 169400 -1 1256
1258 3 341479 126116 169320 -1 1257
1259 3 341351 126120 169240 -1 1258
1260 3 341231 126110 169160 -1 1259
1261 3 341145 126034 169120 -1 1260
1262 3 340977 125982 169120 -1 1261
1263 3 340793 125946 169040 -1 1262
1264 3 340815 125930 168920 -1 1263
1265 3 340761 125870 168840 -1 1264
1266 3 340717 125852 168720 -1 1265
1267 3 340541 125868 168600 -1 1266
1268 3 340349 125748 168520 -1 1267
1269 3 340169 125718 168520 -1 1268
1270 3 340037 125528 168520 -1 1269
1271 3 340039 125460 168400 -1 1270
1272 3 340035 125428 168360 -1 1271
1273 3 339963 125464 168320 -1 1272
1274 3 339923 125464 168280 -1 1273
1275 3 339891 125416 168200 -1 1274
1276 3 339891 125324 168160 -1 1275
1277 3 339947 125432 168120 -1 1276
1278 3 340019 125428 168040 -1 1277
1279 3 339975 125316 168000 -1 1278
1280 3 339939 125356 167920 -1 1279
1281 3 339995 125512 167880 -1 1280
1282 3 339959 125480 167800 -1 1281
1283 3 339963 125504 167720 -1 1282
1284 3 339911 125484 167600 -1 1283
1285 3 339859 125412 167520 -1 1284
1286 3 339843 125400 167480 -1 1285
1287 3 339791 125356 167440 -1 1286
1288 3 339723 125372 167840 -1 1282
1289 3 339663 125344 167880 -1 1288
1290 3 339525 125194 167920 -1 1289
1291 3 339425 125188 167960 -1 1290
1292 3 339357 125208 168000 -1 1291
1293 3 339481 125260 168040 -1 1292
1294 3 339489 125268 168080 -1 1293
1295 3 341267 126046 169080 -1 1261
1296 3 341551 125958 169080 -1 1295
1297 3 341751 125734 169120 -1 1296
1298 3 341927 125626 169120 -1 1297
1299 3 341923 125530 169200 -1 1298
1300 3 341839 125566 169240 -1 1299
1301 3 341815 125598 169280 -1 1300
1302 3 345091 127320 171360 -1 1226
1303 3 345115 127318 171440 -1 1302
1304 3 345207 127346 171480 -1 1303
1305 3 345721 128429 172320 -1 1216
1306 3 345821 128193 172480 -1 1305
1307 3 345977 128025 172600 -1 1306
1308 3 346049 127985 172760 -1 1307
1309 3 346081 127625 172960 -1 1308
1310 3 346373 127565 173120 -1 1309
1311 3 346909 127417 173280 -1 1310
1312 3 347221 127249 173200 -1 1311
1313 3 347360 127165 173160 -1 1312
1314 3 347480 127101 173120 -1 1313
1315 3 346465 127545 173320 -1 1311
1316 3 346401 127601 173360 -1 1315
1317 3 346249 127609 173520 -1 1316
1318 3 346233 127677 173600 -1 1317
1319 3 346221 127781 173720 -1 1318
1320 3 346289 127965 173840 -1 1319
1321 3 346225 128057 174000 -1 1320
1322 3 346173 128221 174280 -1 1321
1323 3 346053 128509 174640 -1 1322
1324 3 345813 128565 174640 -1 1323
1325 3 346049 128661 174800 -1 1323
1326 3 346021 128837 175040 -1 1325
1327 3 346105 128985 175560 -1 1326
1328 3 346233 128985 175600 -1 1327
1329 3 346157 129001 175640 -1 1328
1330 3 346133 129045 175680 -1 1329
1331 3 346177 129129 175760 -1 1330
1332 3 346173 129169 175800 -1 1331
1333 3 346133 129261 175840 -1 1332
1334 3 346181 129233 175880 -1 1333
1335 3 346121 129265 176040 -1 1334
1336 3 345937 129489 176200 -1 1335
1337 3 345685 129653 176480 -1 1336
1338 3 345545 129845 176640 -1 1337
1339 3 345205 130181 177000 -1 1338
1340 3 344981 130369 177280 -1 1339
1341 3 344613 130481 177480 -1 1340
1342 3 344229 130537 177680 -1 1341
1343 3 344085 130593 177720 -1 1342
1344 3 343977 130441 177680 -1 1343
1345 3 343743 130285 177680 -1 1344
1346 3 343703 130229 177640 -1 1345
1347 3 343667 130113 177680 -1 1346
1348 3 343667 130025 177800 -1 1347
1349 3 343659 130057 177840 -1 1348
1350 3 343591 130113 177880 -1 1349
1351 3 343587 130177 177920 -1 1350
1352 3 343523 130193 177960 -1 1351
1353 3 343559 130169 178000 -1 1352
1354 3 343921 130669 177760 -1 1343
1355 3 343637 130981 177960 -1 1354
1356 3 343553 130953 178040 -1 1355
1357 3 343769 130641 178080 -1 1356
1358 3 343721 130597 178160 -1 1357
1359 3 343413 130989 178080 -1 1356
1360 3 343261 130977 178160 -1 1359
1361 3 342981 131041 178320 -1 1360
1362 3 342915 131078 178360 -1 1361
1363 3 342649 131225 178520 -1 1362
1364 3 342337 131353 178800 -1 1363
1365 3 342245 131401 178920 -1 1364
1366 3 342133 131493 179080 -1 1365
1367 3 341753 131673 179440 -1 1366
1368 3 341769 131617 179480 -1 1367
1369 3 341825 131541 179520 -1 1368
1370 3 341789 131457 179600 -1 1369
1371 3 341737 131433 179680 -1 1370
1372 3 341649 131457 179720 -1 1371
1373 3 341613 131749 179440 -1 1367
1374 3 341437 131933 179520 -1 1373
1375 3 341369 132129 179640 -1 1374
1376 3 341221 132453 179680 -1 1375
1377 3 341219 132681 179640 -1 1376
1378 3 341163 132801 179600 -1 1377
1379 3 341127 132849 179560 -1 1378
1380 3 341151 132853 179520 -1 1379
1381 3 341171 132845 179440 -1 1380
1382 3 341059 132650 179720 -1 1376
1383 3 340891 132754 179760 -1 1382
1384 3 340727 132872 179840 -1 1383
1385 3 340819 132906 179960 -1 1384
1386 3 340845 132966 180000 -1 1385
1387 3 340881 132982 180040 -1 1386
1388 3 340915 133002 180080 -1 1387
1389 3 340997 133054 180120 -1 1388
1390 3 340551 133034 179880 -1 1384
1391 3 340477 133094 179960 -1 1390
1392 3 340103 133294 180000 -1 1391
1393 3 339883 133474 180000 -1 1392
1394 3 339885 133490 180040 -1 1393
1395 3 339831 133526 180080 -1 1394
1396 3 339601 133610 180080 -1 1395
1397 3 339473 133844 180120 -1 1396
1398 3 339563 133938 180160 -1 1397
1399 3 339615 134160 180160 -1 1398
1400 3 339651 134282 180240 -1 1399
1401 3 339685 134354 180320 -1 1400
1402 3 339695 134470 180400 -1 1401
1403 3 339741 134614 180480 -1 1402
1404 3 339731 134700 180600 -1 1403
1405 3 339797 134814 180720 -1 1404
1406 3 340019 134934 180760 -1 1405
1407 3 340173 134956 180840 -1 1406
1408 3 340411 135064 180960 -1 1407
1409 3 340617 135110 181000 -1 1408
1410 3 340779 135202 181040 -1 1409
1411 3 340791 135128 181000 -1 1410
1412 3 340767 135046 180920 -1 1411
1413 3 340929 135404 181120 -1 1410
1414 3 340993 135464 181200 -1 1413
1415 3 341009 135484 181240 -1 1414
1416 3 341163 135758 181320 -1 1415
1417 3 341243 135784 181360 -1 1416
1418 3 341309 135778 181400 -1 1417
1419 3 341501 135538 181400 -1 1418
1420 3 341535 135448 181440 -1 1419
1421 3 341565 135306 181480 -1 1420
1422 3 341631 135256 181520 -1 1421
1423 3 341667 135254 181480 -1 1422
1424 3 341759 135284 181440 -1 1423
1425 3 341857 135240 181520 -1 1424
1426 3 341933 135218 181560 -1 1425
1427 3 341923 135210 181640 -1 1426
1428 3 341887 135218 181720 -1 1427
1429 3 341375 135896 181440 -1 1418
1430 3 341521 136070 181440 -1 1429
1431 3 341647 136072 181480 -1 1430
1432 3 341837 136192 181520 -1 1431
1433 3 341929 136230 181600 -1 1432
1434 3 342227 136428 181640 -1 1433
1435 3 342425 136504 181640 -1 1434
1436 3 342401 136602 181640 -1 1435
1437 3 342451 136704 181560 -1 1436
1438 3 342529 136776 181520 -1 1437
1439 3 342733 136870 181480 -1 1438
1440 3 343129 136936 181480 -1 1439
1441 3 343317 137050 181520 -1 1440
1442 3 343497 137080 181520 -1 1441
1443 3 343659 137186 181520 -1 1442
1444 3 343713 137278 181560 -1 1443
1445 3 343859 137380 181640 -1 1444
1446 3 343947 137450 181760 -1 1445
1447 3 343987 137650 181720 -1 1446
1448 3 344053 137680 181680 -1 1447
1449 3 344091 137716 181640 -1 1448
1450 3 344183 137696 181600 -1 1449
1451 3 344267 137658 181560 -1 1450
1452 3 344317 137762 181520 -1 1451
1453 3 344399 137890 181560 -1 1452
1454 3 344567 137978 181640 -1 1453
1455 3 344711 138086 181640 -1 1454
1456 3 344839 138206 181560 -1 1455
1457 3 344859 138318 181600 -1 1456
1458 3 344811 138386 181680 -1 1457
1459 3 344997 138474 181720 -1 1458
1460 3 345167 138534 181760 -1 1459
1461 3 345239 138646 181840 -1 1460
1462 3 345335 138682 181880 -1 1461
1463 3 345439 138830 181920 -1 1462
1464 3 345535 138906 181960 -1 1463
1465 3 345563 138914 182000 -1 1464
1466 3 345451 139022 182000 -1 1465
1467 3 345371 139050 182040 -1 1466
1468 3 345315 139018 182080 -1 1467
1469 3 345299 138990 182120 -1 1468
1470 3 345255 138962 182200 -1 1469
1471 3 345187 138906 182320 -1 1470
1472 3 345207 138742 181840 -1 1461
1473 3 345203 138822 181800 -1 1472
1474 3 339421 133816 180240 -1 1398
1475 3 339273 133774 180280 -1 1474
1476 3 339265 133758 180320 -1 1475
1477 3 339207 133716 180400 -1 1476
1478 3 339073 133770 180480 -1 1477
1479 3 339005 133802 180560 -1 1478
1480 3 338976 133827 180640 -1 1479
1481 3 338633 133684 180640 -1 1480
1482 3 338369 133656 180680 -1 1481
1483 3 338093 133502 180760 -1 1482
1484 3 337863 133388 180880 -1 1483
1485 3 337645 133326 181000 -1 1484
1486 3 337459 133246 181080 -1 1485
1487 3 337285 133176 181200 -1 1486
1488 3 336939 133090 181240 -1 1487
1489 3 336887 133204 181360 -1 1488
1490 3 336691 133148 181560 -1 1489
1491 3 336351 133053 181680 -1 1490
1492 3 335343 132697 181720 -1 1491
1493 3 334947 132261 181720 -1 1492
1494 3 334735 132173 181640 -1 1493
1495 3 334735 132173 181520 -1 1494
1496 3 334767 132221 181440 -1 1495
1497 3 334631 131941 181400 -1 1496
1498 3 334627 131789 181320 -1 1497
1499 3 334531 131625 181240 -1 1498
1500 3 334499 131425 181200 -1 1499
1501 3 334431 131361 181080 -1 1500
1502 3 334479 131201 180960 -1 1501
1503 3 334423 130973 180800 -1 1502
1504 3 334379 130889 180680 -1 1503
1505 3 334303 130741 180560 -1 1504
1506 3 334335 130585 180480 -1 1505
1507 3 334379 130473 180320 -1 1506
1508 3 334239 130073 180160 -1 1507
1509 3 334107 129721 180040 -1 1508
1510 3 334015 129613 180080 -1 1509
1511 3 333967 129533 180160 -1 1510
1512 3 333915 129425 180200 -1 1511
1513 3 333803 129201 180120 -1 1512
1514 3 333691 129065 180000 -1 1513
1515 3 333683 128553 179920 -1 1514
1516 3 333899 128345 180080 -1 1515
1517 3 334031 128233 180240 -1 1516
1518 3 334099 128137 180320 -1 1517
1519 3 334075 127981 180320 -1 1518
1520 3 334039 127869 180280 -1 1519
1521 3 334031 127789 180320 -1 1520
1522 3 334047 127809 180440 -1 1521
1523 3 334079 127737 180560 -1 1522
1524 3 334251 127625 180680 -1 1523
1525 3 334299 127493 180720 -1 1524
1526 3 334499 127377 180680 -1 1525
1527 3 334527 127213 180640 -1 1526
1528 3 334487 127117 180600 -1 1527
1529 3 334443 127025 180560 -1 1528
1530 3 334867 132185 181800 -1 1493
1531 3 334759 132101 181880 -1 1530
1532 3 334731 132045 182000 -1 1531
1533 3 334779 132121 182120 -1 1532
1534 3 334819 132121 182240 -1 1533
1535 3 334879 132153 182360 -1 1534
1536 3 334947 132159 182400 -1 1535
1537 3 334945 132163 182440 -1 1536
1538 3 334985 132105 182480 -1 1537
1539 3 334951 132087 182520 -1 1538
1540 3 334943 132077 182560 -1 1539
1541 3 334943 132077 182600 -1 1540
1542 3 334907 132051 182680 -1 1541
1543 3 334927 131989 182760 -1 1542
1544 3 335003 131983 182840 -1 1543
1545 3 334951 131939 182880 -1 1544
1546 3 334941 131953 182920 -1 1545
1547 3 334883 131915 183000 -1 1546
1548 3 334985 131901 183080 -1 1547
1549 3 335003 131835 183160 -1 1548
1550 3 338961 133840 180680 -1 1480
1551 3 338967 133888 180760 -1 1550
1552 3 345697 130069 171320 -1 1204
1553 3 345397 130273 171360 -1 1552
1554 3 345229 130421 171280 -1 1553
1555 3 344841 130769 171240 -1 1554
1556 3 344585 131225 171160 -1 1555
1557 3 344489 131565 171360 -1 1556
1558 3 344365 131869 171440 -1 1557
1559 3 344129 132089 171480 -1 1558
1560 3 343917 132253 171640 -1 1559
1561 3 343861 132457 171760 -1 1560
1562 3 343721 132721 171920 -1 1561
1563 3 343677 132809 171960 -1 1562
1564 3 343621 132881 172000 -1 1563
1565 3 343485 133013 172080 -1 1564
1566 3 343389 133169 172160 -1 1565
1567 3 343349 133317 172080 -1 1566
1568 3 343261 133537 172040 -1 1567
1569 3 343217 133893 172080 -1 1568
1570 3 343189 134073 172000 -1 1569
1571 3 343133 134261 171920 -1 1570
1572 3 342965 134745 171800 -1 1571
1573 3 342613 134757 171880 -1 1572
1574 3 342433 134857 171920 -1 1573
1575 3 342261 134901 171840 -1 1574
1576 3 341893 134905 171760 -1 1575
1577 3 341693 134973 171720 -1 1576
1578 3 341497 135097 171800 -1 1577
1579 3 341425 135221 171920 -1 1578
1580 3 341357 135253 172000 -1 1579
1581 3 341117 135221 172000 -1 1580
1582 3 340841 135181 171960 -1 1581
1583 3 340501 135205 172000 -1 1582
1584 3 340301 135173 172040 -1 1583
1585 3 340181 135117 172120 -1 1584
1586 3 340269 134981 172160 -1 1585
1587 3 340301 134897 172200 -1 1586
1588 3 340201 134819 172240 -1 1587
1589 3 340155 134785 172120 -1 1588
1590 3 340057 135153 172080 -1 1585
1591 3 339865 135181 172000 -1 1590
1592 3 339809 135345 171920 -1 1591
1593 3 339649 135465 171840 -1 1592
1594 3 339427 135549 171720 -1 1593
1595 3 339175 135569 171600 -1 1594
1596 3 338549 135719 171560 -1 1595
1597 3 338381 135803 171520 -1 1596
1598 3 338271 135863 171480 -1 1597
1599 3 338121 135951 171400 -1 1598
1600 3 337933 136127 171320 -1 1599
1601 3 337441 136143 171280 -1 1600
1602 3 337063 136161 171200 -1 1601
1603 3 336559 136339 171200 -1 1602
1604 3 335933 136509 171280 -1 1603
1605 3 335867 136523 171320 -1 1604
1606 3 335803 136571 171400 -1 1605
1607 3 335573 136603 171440 -1 1606
1608 3 335415 136633 171400 -1 1607
1609 3 335271 136661 171360 -1 1608
1610 3 335041 136749 171280 -1 1609
1611 3 334779 136765 171240 -1 1610
1612 3 334619 136807 171200 -1 1611
1613 3 334571 136819 171160 -1 1612
1614 3 334445 136891 171200 -1 1613
1615 3 334413 136957 171240 -1 1614
1616 3 334347 137121 171200 -1 1615
1617 3 334215 137101 171160 -1 1616
1618 3 334097 136985 171200 -1 1617
1619 3 333805 137129 171280 -1 1618
1620 3 333487 137253 171320 -1 1619
1621 3 333393 137391 171400 -1 1620
1622 3 333205 137545 171440 -1 1621
1623 3 333099 137647 171400 -1 1622
1624 3 333059 137689 171360 -1 1623
1625 3 332827 137715 171280 -1 1624
1626 3 332727 137727 171240 -1 1625
1627 3 332601 137845 171160 -1 1626
1628 3 332431 137853 171080 -1 1627
1629 3 332315 137759 171160 -1 1628
1630 3 332275 137713 171240 -1 1629
1631 3 332061 137701 171160 -1 1630
1632 3 331999 137735 171120 -1 1631
1633 3 331985 137771 171080 -1 1632
1634 3 340853 135161 171880 -1 1582
1635 3 340761 135161 171800 -1 1634
1636 3 341117 135461 172000 -1 1581
1637 3 341141 135541 172040 -1 1636
1638 3 341081 135625 172120 -1 1637
1639 3 340985 135665 172200 -1 1638
1640 3 340921 135765 172320 -1 1639
1641 3 340913 135829 172360 -1 1640
1642 3 340933 135981 172440 -1 1641
1643 3 340829 136213 172520 -1 1642
1644 3 340713 136317 172560 -1 1643
1645 3 340549 136369 172640 -1 1644
1646 3 340529 136449 172720 -1 1645
1647 3 340481 136445 172800 -1 1646
1648 3 340549 136581 172680 -1 1646
1649 3 340573 136621 172600 -1 1648
1650 3 340625 136617 172480 -1 1649
1651 3 340601 136603 172400 -1 1650
1652 3 340497 136613 172320 -1 1651
1653 3 341393 135281 172040 -1 1580
1654 3 343081 135009 171920 -1 1572
1655 3 343281 135181 172000 -1 1654
1656 3 343377 135321 172120 -1 1655
1657 3 343277 135425 172280 -1 1656
1658 3 343277 135593 172440 -1 1657
1659 3 343201 135809 172520 -1 1658
1660 3 343169 136025 172600 -1 1659
1661 3 343157 136165 172720 -1 1660
1662 3 343185 136141 172760 -1 1661
1663 3 343177 136137 172800 -1 1662
1664 3 343153 135817 172880 -1 1663
1665 3 342993 136337 172680 -1 1661
1666 3 342869 136521 172640 -1 1665
1667 3 342773 136673 172560 -1 1666
1668 3 342633 136713 172480 -1 1667
1669 3 342357 136853 172440 -1 1668
1670 3 342377 136817 172360 -1 1669
1671 3 342331 136795 172240 -1 1670
1672 3 342267 136819 172200 -1 1671
1673 3 342221 136815 172120 -1 1672
1674 3 342213 136870 172080 -1 1673
1675 3 342187 136781 172040 -1 1674
1676 3 342135 136705 171960 -1 1675
1677 3 342095 136671 171920 -1 1676
1678 3 342057 136641 171880 -1 1677
1679 3 342081 136615 171800 -1 1678
1680 3 342101 136645 171720 -1 1679
1681 3 342197 136979 172000 -1 1674
1682 3 342195 136979 171920 -1 1681
1683 3 342221 137077 172480 -1 1669
1684 3 342125 137205 172560 -1 1683
1685 3 342073 138001 172560 -1 1684
1686 3 341813 138185 172640 -1 1685
1687 3 341585 138353 172600 -1 1686
1688 3 341473 138481 172480 -1 1687
1689 3 341773 138165 172440 -1 1688
1690 3 341857 138105 172360 -1 1689
1691 3 341969 137949 172200 -1 1690
1692 3 341997 137941 172080 -1 1691
1693 3 341981 137901 171920 -1 1692
1694 3 341989 137853 171800 -1 1693
1695 3 342077 137845 171760 -1 1694
1696 3 342063 137695 171680 -1 1695
1697 3 342077 137649 171640 -1 1696
1698 3 341261 138677 172440 -1 1688
1699 3 341277 138893 172480 -1 1698
1700 3 341325 139045 172560 -1 1699
1701 3 341381 139157 172680 -1 1700
1702 3 341417 139273 172720 -1 1701
1703 3 341393 139421 172760 -1 1702
1704 3 341421 139561 172800 -1 1703
1705 3 341797 138249 172720 -1 1686
1706 3 341777 138177 172800 -1 1705
1707 3 345757 130061 171040 -1 1203
1708 3 345477 130173 171000 -1 1707
1709 3 345233 130277 170960 -1 1708
1710 3 345085 130333 170920 -1 1709
1711 3 344967 130340 170840 -1 1710
1712 3 344859 130390 170760 -1 1711
1713 3 344665 130418 170640 -1 1712
1714 3 344529 130406 170440 -1 1713
1715 3 344191 130366 170320 -1 1714
1716 3 343871 130224 170320 -1 1715
1717 3 343173 130252 170320 -1 1716
1718 3 342989 130196 170400 -1 1717
1719 3 342777 130048 170440 -1 1718
1720 3 342557 129918 170400 -1 1719
1721 3 342337 129840 170400 -1 1720
1722 3 342185 129768 170480 -1 1721
1723 3 342073 129766 170560 -1 1722
1724 3 342001 129768 170680 -1 1723
1725 3 342017 129814 170800 -1 1724
1726 3 342017 129858 170840 -1 1725
1727 3 341981 129940 171000 -1 1726
1728 3 341885 129974 171160 -1 1727
1729 3 341857 130088 171280 -1 1728
1730 3 341827 130060 171320 -1 1729
1731 3 341775 129870 171320 -1 1730
1732 3 341807 129851 171400 -1 1731
1733 3 341773 129791 171520 -1 1732
1734 3 341759 129747 171640 -1 1733
1735 3 341811 129771 171760 -1 1734
1736 3 341889 129811 171880 -1 1735
1737 3 341945 129843 172000 -1 1736
1738 3 341969 129895 172080 -1 1737
1739 3 341991 129943 172160 -1 1738
1740 3 342033 130013 172240 -1 1739
1741 3 342091 130065 172320 -1 1740
1742 3 342149 130067 172400 -1 1741
1743 3 342189 130019 172480 -1 1742
1744 3 342277 129979 172560 -1 1743
1745 3 342357 129987 172640 -1 1744
1746 3 342443 129975 172680 -1 1745
1747 3 342489 129973 172720 -1 1746
1748 3 342513 130013 172800 -1 1747
1749 3 342547 130039 172760 -1 1748
1750 3 342609 130055 172680 -1 1749
1751 3 342685 130233 172640 -1 1750
1752 3 342793 130399 172560 -1 1751
1753 3 342873 130531 172560 -1 1752
1754 3 342919 130587 172520 -1 1753
1755 3 342947 130767 172560 -1 1754
1756 3 342979 130831 172600 -1 1755
1757 3 342991 130855 172680 -1 1756
1758 3 342955 130931 172760 -1 1757
1759 3 342953 130939 172800 -1 1758
1760 3 342909 130675 172880 -1 1759
1761 3 342865 130731 172920 -1 1760
1762 3 342861 130757 172960 -1 1761
1763 3 342863 130761 173000 -1 1762
1764 3 342853 130743 173040 -1 1763
1765 3 342837 130711 173080 -1 1764
1766 3 342807 130739 173160 -1 1765
1767 3 342743 130773 173240 -1 1766
1768 3 341893 130278 171440 -1 1729
1769 3 342017 130286 171560 -1 1768
1770 3 341913 130438 171640 -1 1769
1771 3 341929 130474 171680 -1 1770
1772 3 341953 130624 171760 -1 1771
1773 3 341983 130790 171840 -1 1772
1774 3 342033 130879 171920 -1 1773
1775 3 342083 130931 172000 -1 1774
1776 3 342165 131041 172080 -1 1775
1777 3 342209 131201 172160 -1 1776
1778 3 342179 131363 172240 -1 1777
1779 3 342211 131409 172440 -1 1778
1780 3 342131 131601 172720 -1 1779
1781 3 342113 131617 172760 -1 1780
1782 3 342097 131701 172800 -1 1781
1783 3 342019 131453 172880 -1 1782
1784 3 341983 131489 172920 -1 1783
1785 3 341885 131586 173120 -1 1784
1786 3 341679 131869 173120 -1 1785
1787 3 341679 131921 173160 -1 1786
1788 3 341713 131899 173200 -1 1787
1789 3 341717 132007 173280 -1 1788
1790 3 341697 132057 173400 -1 1789
1791 3 341539 132001 173560 -1 1790
1792 3 341441 132169 173680 -1 1791
1793 3 341369 132259 173800 -1 1792
1794 3 341231 132349 173920 -1 1793
1795 3 341075 132371 174040 -1 1794
1796 3 341045 132431 174200 -1 1795
1797 3 340975 132473 174320 -1 1796
1798 3 340921 132507 174480 -1 1797
1799 3 340915 132493 174520 -1 1798
1800 3 340873 132589 174560 -1 1799
1801 3 340843 132643 174640 -1 1800
1802 3 340839 132723 174720 -1 1801
1803 3 340841 132725 174760 -1 1802
1804 3 340825 132719 174880 -1 1803
1805 3 340793 132655 174960 -1 1804
1806 3 340779 132609 175120 -1 1805
1807 3 340767 132565 175200 -1 1806
1808 3 340801 132519 175320 -1 1807
1809 3 340633 132543 175440 -1 1808
1810 3 340327 132573 175560 -1 1809
1811 3 340185 132633 175640 -1 1810
1812 3 340273 132703 175760 -1 1811
1813 3 340365 132693 175840 -1 1812
1814 3 340369 132765 175920 -1 1813
1815 3 340413 132797 176000 -1 1814
1816 3 340531 132785 176080 -1 1815
1817 3 340613 132801 176120 -1 1816
1818 3 340709 132837 176080 -1 1817
1819 3 340723 133081 176040 -1 1818
1820 3 340499 132829 176240 -1 1817
1821 3 340429 132833 176320 -1 1820
1822 3 340331 132843 176400 -1 1821
1823 3 340271 132835 176480 -1 1822
1824 3 340181 132799 176600 -1 1823
1825 3 340079 132851 176720 -1 1824
1826 3 340029 132917 176840 -1 1825
1827 3 339971 132869 176960 -1 1826
1828 3 339975 132833 177080 -1 1827
1829 3 339961 132739 177200 -1 1828
1830 3 339965 132653 177320 -1 1829
1831 3 340015 132471 177440 -1 1830
1832 3 340031 132099 177560 -1 1831
1833 3 340021 131959 177680 -1 1832
1834 3 339961 131855 177800 -1 1833
1835 3 339997 131731 177920 -1 1834
1836 3 340093 131531 178040 -1 1835
1837 3 340259 131329 178240 -1 1836
1838 3 340347 131235 178400 -1 1837
1839 3 339743 131095 178400 -1 1838
1840 3 339721 131242 178400 -1 1839
1841 3 339707 131252 178360 -1 1840
1842 3 339621 131104 178360 -1 1839
1843 3 339611 131110 178320 -1 1842
1844 3 340451 131237 178720 -1 1838
1845 3 340571 131187 178840 -1 1844
1846 3 340655 131215 179000 -1 1845
1847 3 340803 131385 179000 -1 1846
1848 3 340831 131434 179120 -1 1847
1849 3 340827 131438 179160 -1 1848
1850 3 340459 131089 179000 -1 1846
1851 3 340345 131068 179080 -1 1850
1852 3 340299 131076 179200 -1 1851
1853 3 340369 131004 179280 -1 1852
1854 3 340401 130990 179320 -1 1853
1855 3 340047 132623 175520 -1 1810
1856 3 339795 132703 175480 -1 1855
1857 3 339515 132903 175400 -1 1856
1858 3 339405 132964 175320 -1 1857
1859 3 339253 133026 175200 -1 1858
1860 3 339153 133056 175120 -1 1859
1861 3 339089 133114 175080 -1 1860
1862 3 339103 133098 175040 -1 1861
1863 3 339207 133118 174960 -1 1862
1864 3 339217 133118 174840 -1 1863
1865 3 339197 133122 174720 -1 1864
1866 3 339175 133040 174640 -1 1865
1867 3 339309 132950 174640 -1 1866
1868 3 339353 132932 174560 -1 1867
1869 3 339277 132880 174520 -1 1868
1870 3 339243 132888 174440 -1 1869
1871 3 339253 132914 174320 -1 1870
1872 3 339247 132840 174200 -1 1871
1873 3 339189 132924 174080 -1 1872
1874 3 339137 132974 174000 -1 1873
1875 3 339113 132994 173960 -1 1874
1876 3 339065 133084 173920 -1 1875
1877 3 339063 133154 173840 -1 1876
1878 3 339025 133172 173800 -1 1877
1879 3 338993 133222 173760 -1 1878
1880 3 338903 133308 173720 -1 1879
1881 3 338829 133350 173640 -1 1880
1882 3 338781 133352 173600 -1 1881
1883 3 341317 131933 173120 -1 1786
1884 3 341039 131913 173080 -1 1883
1885 3 340851 131821 173120 -1 1884
1886 3 340711 131717 173080 -1 1885
1887 3 340639 131689 173040 -1 1886
1888 3 340555 131701 173000 -1 1887
1889 3 341865 131605 173160 -1 1785
1890 3 341783 130756 171680 -1 1772
1891 3 341593 130744 171600 -1 1890
1892 3 341403 130802 171560 -1 1891
1893 3 341175 130848 171480 -1 1892
1894 3 340827 130818 171480 -1 1893
1895 3 340747 130769 171520 -1 1894
1896 3 340621 130665 171560 -1 1895
1897 3 340369 130589 171520 -1 1896
1898 3 340135 130573 171480 -1 1897
1899 3 340065 130559 171440 -1 1898
1900 3 339973 130675 171360 -1 1899
1901 3 339859 130727 171280 -1 1900
1902 3 339823 130801 171200 -1 1901
1903 3 339763 130893 171160 -1 1902
1904 3 339635 130973 171120 -1 1903
1905 3 339473 131087 171120 -1 1904
1906 3 339231 131051 171120 -1 1905
1907 3 339011 131089 171120 -1 1906
1908 3 338987 131121 171200 -1 1907
1909 3 338807 130977 171240 -1 1908
1910 3 338671 130939 171320 -1 1909
1911 3 338665 130901 171400 -1 1910
1912 3 338661 130911 171480 -1 1911
1913 3 338633 130942 171680 -1 1912
1914 3 338597 130860 171840 -1 1913
1915 3 338619 130672 171960 -1 1914
1916 3 338531 130570 172040 -1 1915
1917 3 338269 130486 172160 -1 1916
1918 3 338183 130514 172240 -1 1917
1919 3 338221 130498 172320 -1 1918
1920 3 338237 130472 172400 -1 1919
1921 3 338197 130452 172440 -1 1920
1922 3 338167 130410 172520 -1 1921
1923 3 338205 130404 172560 -1 1922
1924 3 338229 130394 172640 -1 1923
1925 3 338203 130406 172720 -1 1924
1926 3 338257 130336 172800 -1 1925
1927 3 338245 130059 172880 -1 1926
1928 3 338241 130027 172960 -1 1927
1929 3 338129 129959 173120 -1 1928
1930 3 338009 129863 173280 -1 1929
1931 3 337937 129699 173400 -1 1930
1932 3 337841 129551 173520 -1 1931
1933 3 337681 129311 173640 -1 1932
1934 3 337629 129199 173800 -1 1933
1935 3 337533 129115 174000 -1 1934
1936 3 337457 128939 174160 -1 1935
1937 3 337449 128827 174280 -1 1936
1938 3 337417 128619 174360 -1 1937
1939 3 337613 128487 174440 -1 1938
1940 3 337597 128475 174520 -1 1939
1941 3 337489 128483 174560 -1 1940
1942 3 337477 128523 174600 -1 1941
1943 3 337637 128295 174400 -1 1939
1944 3 337717 128095 174280 -1 1943
1945 3 337773 127983 174200 -1 1944
1946 3 337721 127895 174080 -1 1945
1947 3 337665 127815 174000 -1 1946
1948 3 337489 127723 173960 -1 1947
1949 3 337609 127779 173840 -1 1948
1950 3 337601 127763 173800 -1 1949
1951 3 337321 127687 174000 -1 1948
1952 3 338109 130364 172160 -1 1917
1953 3 338035 130335 172200 -1 1952
1954 3 337997 130321 172240 -1 1953
1955 3 338003 130263 172320 -1 1954
1956 3 338047 130223 172400 -1 1955
1957 3 338121 130229 172480 -1 1956
1958 3 338143 130229 172560 -1 1957
1959 3 338189 130275 172640 -1 1958
1960 3 338217 130239 172760 -1 1959
1961 3 339363 131177 171240 -1 1905
1962 3 339269 131279 171320 -1 1961
1963 3 339263 131393 171360 -1 1962
1964 3 339239 131609 171400 -1 1963
1965 3 339215 131889 171360 -1 1964
1966 3 339247 131949 171320 -1 1965
1967 3 339207 132021 171280 -1 1966
1968 3 339191 132057 171200 -1 1967
1969 3 339135 132097 171080 -1 1968
1970 3 339047 132173 170920 -1 1969
1971 3 339039 132225 170840 -1 1970
1972 3 339057 132331 170760 -1 1971
1973 3 339077 132399 170720 -1 1972
1974 3 339207 132425 170720 -1 1973
1975 3 339279 132391 170760 -1 1974
1976 3 339443 132389 170720 -1 1975
1977 3 339449 132365 170640 -1 1976
1978 3 339421 132379 170520 -1 1977
1979 3 339381 132465 170440 -1 1978
1980 3 339383 132787 170360 -1 1979
1981 3 339347 132899 170320 -1 1980
1982 3 339287 133007 170280 -1 1981
1983 3 339291 133115 170240 -1 1982
1984 3 339265 133153 170160 -1 1983
1985 3 339201 133163 170080 -1 1984
1986 3 339167 133147 170040 -1 1985
1987 3 338967 133199 170040 -1 1986
1988 3 338967 133239 170080 -1 1987
1989 3 338841 133375 170160 -1 1988
1990 3 338783 133411 170200 -1 1989
1991 3 338733 133429 170120 -1 1990
1992 3 338841 133593 170040 -1 1991
1993 3 338989 133663 170000 -1 1992
1994 3 339027 133801 169920 -1 1993
1995 3 339115 133941 169920 -1 1994
1996 3 339133 134021 170000 -1 1995
1997 3 339111 134181 170040 -1 1996
1998 3 339145 134225 170120 -1 1997
1999 3 339113 134363 170200 -1 1998
2000 3 339101 134385 170240 -1 1999
2001 3 339055 134437 170320 -1 2000
2002 3 338975 134469 170360 -1 2001
2003 3 338995 132005 170920 -1 1970
2004 3 338951 131913 170840 -1 2003
2005 3 338973 131855 170760 -1 2004
2006 3 342113 130128 171560 -1 1769
2007 3 341905 129842 170560 -1 1723
2008 3 341805 129898 170480 -1 2007
2009 3 341645 129918 170400 -1 2008
2010 3 341561 129970 170320 -1 2009
2011 3 341361 129974 170200 -1 2010
2012 3 341205 129986 170080 -1 2011
2013 3 341093 130026 169960 -1 2012
2014 3 341061 130002 169920 -1 2013
2015 3 341045 130054 169880 -1 2014
2016 3 341037 130078 169840 -1 2015
2017 3 341041 129994 169800 -1 2016
2018 3 341037 130010 169760 -1 2017
2019 3 341061 129966 169640 -1 2018
2020 3 341057 129862 169560 -1 2019
2021 3 341093 129862 169520 -1 2020
2022 3 341213 129818 169440 -1 2021
2023 3 341213 129810 169360 -1 2022
2024 3 341169 129846 169240 -1 2023
2025 3 341173 129918 169080 -1 2024
2026 3 341239 129954 168960 -1 2025
2027 3 341309 130022 168840 -1 2026
2028 3 341293 130100 168760 -1 2027
2029 3 341343 130122 168680 -1 2028
2030 3 341335 130172 168600 -1 2029
2031 3 341351 130138 168480 -1 2030
2032 3 341433 130162 168360 -1 2031
2033 3 341429 130226 168240 -1 2032
2034 3 341433 130270 168200 -1 2033
2035 3 341413 130326 168160 -1 2034
2036 3 341385 130422 168200 -1 2035
2037 3 341453 130494 168280 -1 2036
2038 3 341377 130594 168240 -1 2037
2039 3 341491 130786 168200 -1 2038
2040 3 341519 130886 168120 -1 2039
2041 3 341571 130974 168080 -1 2040
2042 3 341637 131034 168040 -1 2041
2043 3 341729 131100 168000 -1 2042
2044 3 341699 131172 167920 -1 2043
2045 3 341745 131270 167840 -1 2044
2046 3 341801 131338 167760 -1 2045
2047 3 341841 131366 167720 -1 2046
2048 3 341893 131390 167640 -1 2047
2049 3 341953 131476 167600 -1 2048
2050 3 342089 131614 167560 -1 2049
2051 3 342157 131872 167560 -1 2050
2052 3 342115 131906 167520 -1 2051
2053 3 342077 131922 167480 -1 2052
2054 3 341827 131588 167600 -1 2050
2055 3 341749 131586 167560 -1 2054
2056 3 341715 131600 167520 -1 2055
2057 3 341689 131634 167480 -1 2056
2058 3 341593 131590 167400 -1 2057
2059 3 341581 131622 167320 -1 2058
2060 3 341545 131740 167280 -1 2059
2061 3 341647 131662 167200 -1 2060
2062 3 341663 131714 167120 -1 2061
2063 3 341701 131730 167080 -1 2062
2064 3 341721 131778 167040 -1 2063
2065 3 341383 131712 167320 -1 2060
2066 3 341345 131664 167360 -1 2065
2067 3 341271 131564 167280 -1 2066
2068 3 341261 131528 167200 -1 2067
2069 3 341247 131474 167120 -1 2068
2070 3 341301 131478 167040 -1 2069
2071 3 341351 131424 166960 -1 2070
2072 3 341489 131356 166880 -1 2071
2073 3 341519 131314 166840 -1 2072
2074 3 341451 131244 166800 -1 2073
2075 3 341413 131234 166760 -1 2074
2076 3 341219 130154 168800 -1 2028
2077 3 341125 130194 168840 -1 2076
2078 3 341025 130254 168880 -1 2077
2079 3 340851 130278 168960 -1 2078
2080 3 340723 130368 168920 -1 2079
2081 3 340575 130354 168880 -1 2080
2082 3 340481 130392 168840 -1 2081
2083 3 340361 130500 168920 -1 2082
2084 3 340235 130594 169000 -1 2083
2085 3 340189 130752 169080 -1 2084
2086 3 340173 130860 169160 -1 2085
2087 3 340161 130970 169240 -1 2086
2088 3 340091 130932 169360 -1 2087
2089 3 340029 130830 169480 -1 2088
2090 3 339989 130834 169520 -1 2089
2091 3 340629 130196 169080 -1 2079
2092 3 357665 130053 168480 -1 1134
2093 3 357629 129965 168480 -1 2092
2094 3 357541 129941 168560 -1 2093
2095 3 357561 129861 168680 -1 2094
2096 3 358445 129917 168480 -1 2093
2097 3 358573 129925 168520 -1 2096
2098 3 358585 129917 168680 -1 2097
2099 3 358653 129882 168720 -1 2098
2100 3 358823 129884 168760 -1 2099
2101 3 359039 129942 168760 -1 2100
2102 3 359133 129778 168760 -1 2101
2103 3 359295 129644 168800 -1 2102
2104 3 359321 129506 168920 -1 2103
2105 3 359405 129354 168920 -1 2104
2106 3 359415 129168 168920 -1 2105
2107 3 359217 128974 168840 -1 2106
2108 3 358983 128940 168800 -1 2107
2109 3 358809 128956 168840 -1 2108
2110 3 358689 128944 168880 -1 2109
2111 3 358525 128920 168960 -1 2110
2112 3 358429 128886 169000 -1 2111
2113 3 358379 128818 169000 -1 2112
2114 3 358253 128804 169000 -1 2113
2115 3 358189 128788 168960 -1 2114
2116 3 358097 128804 168920 -1 2115
2117 3 357953 128752 168960 -1 2116
2118 3 357921 128744 169000 -1 2117
2119 3 357797 128588 169040 -1 2118
2120 3 357765 128596 169120 -1 2119
2121 3 362229 131489 164320 -1 1086
2122 3 361849 131553 164160 -1 2121
2123 3 361493 131681 163960 -1 2122
2124 3 361405 131841 163760 -1 2123
2125 3 361033 131929 163600 -1 2124
2126 3 360841 132017 163400 -1 2125
2127 3 360669 132133 163200 -1 2126
2128 3 360433 132289 163040 -1 2127
2129 3 360305 132265 163000 -1 2128
2130 3 360169 132241 162960 -1 2129
2131 3 360029 132273 162920 -1 2130
2132 3 359805 132261 162840 -1 2131
2133 3 359525 132193 162680 -1 2132
2134 3 359333 132113 162480 -1 2133
2135 3 358989 132033 162240 -1 2134
2136 3 358645 132041 162400 -1 2135
2137 3 358297 132081 162480 -1 2136
2138 3 357693 132077 162600 -1 2137
2139 3 357349 132033 162560 -1 2138
2140 3 356545 131905 162440 -1 2139
2141 3 356109 131841 162400 -1 2140
2142 3 355681 131797 162360 -1 2141
2143 3 355289 131681 162280 -1 2142
2144 3 355017 131597 162240 -1 2143
2145 3 354853 131465 162200 -1 2144
2146 3 354505 131345 162080 -1 2145
2147 3 354261 131329 161960 -1 2146
2148 3 353977 131409 161800 -1 2147
2149 3 353877 131533 161600 -1 2148
2150 3 353857 131721 161360 -1 2149
2151 3 353549 131869 161160 -1 2150
2152 3 353165 131849 161000 -1 2151
2153 3 352853 131853 160840 -1 2152
2154 3 352581 131861 160720 -1 2153
2155 3 352269 131913 160520 -1 2154
2156 3 351969 131765 160280 -1 2155
2157 3 351765 131697 160160 -1 2156
2158 3 351453 131657 160000 -1 2157
2159 3 351141 131641 160040 -1 2158
2160 3 350897 131521 160160 -1 2159
2161 3 350769 131541 160240 -1 2160
2162 3 350541 131649 160280 -1 2161
2163 3 350085 131801 160360 -1 2162
2164 3 349819 131824 160400 -1 2163
2165 3 349513 132004 160400 -1 2164
2166 3 349183 132076 160320 -1 2165
2167 3 348835 132242 160280 -1 2166
2168 3 348601 132404 160200 -1 2167
2169 3 348573 132540 160120 -1 2168
2170 3 348485 132710 160040 -1 2169
2171 3 348255 132946 160040 -1 2170
2172 3 348057 133210 160000 -1 2171
2173 3 348049 133480 160160 -1 2172
2174 3 348031 133490 160200 -1 2173
2175 3 347909 133574 160280 -1 2174
2176 3 347829 133866 160400 -1 2175
2177 3 347873 134114 160360 -1 2176
2178 3 347905 134286 160280 -1 2177
2179 3 347821 134142 160240 -1 2178
2180 3 347813 134130 160160 -1 2179
2181 3 347773 134118 160080 -1 2180
2182 3 347869 134166 159960 -1 2181
2183 3 347913 134186 159920 -1 2182
2184 3 347879 134546 160240 -1 2178
2185 3 347903 134702 160320 -1 2184
2186 3 347791 135062 160360 -1 2185
2187 3 347511 135478 160400 -1 2186
2188 3 347377 135878 160440 -1 2187
2189 3 347377 136086 160520 -1 2188
2190 3 347405 136234 160560 -1 2189
2191 3 347537 136446 160600 -1 2190
2192 3 347581 136560 160640 -1 2191
2193 3 347475 136294 160680 -1 2192
2194 3 347511 136298 160760 -1 2193
2195 3 347531 136266 160800 -1 2194
2196 3 347481 136212 160920 -1 2195
2197 3 347369 136072 161040 -1 2196
2198 3 347345 135992 161160 -1 2197
2199 3 347441 135944 161320 -1 2198
2200 3 347617 135876 161400 -1 2199
2201 3 347669 135884 161480 -1 2200
2202 3 347715 135874 161600 -1 2201
2203 3 347703 135902 161680 -1 2202
2204 3 347635 135922 161720 -1 2203
2205 3 347453 135980 161800 -1 2204
2206 3 347209 136052 161840 -1 2205
2207 3 346985 136140 161960 -1 2206
2208 3 346721 136232 162040 -1 2207
2209 3 346569 136284 162120 -1 2208
2210 3 346285 136232 162200 -1 2209
2211 3 346213 136196 162160 -1 2210
2212 3 346201 136132 162080 -1 2211
2213 3 346177 135988 162040 -1 2212
2214 3 346005 135932 162000 -1 2213
2215 3 345853 135884 162000 -1 2214
2216 3 345713 135862 162040 -1 2215
2217 3 345573 135826 162080 -1 2216
2218 3 345439 135788 162040 -1 2217
2219 3 345185 135794 162080 -1 2218
2220 3 344845 135684 162120 -1 2219
2221 3 344709 135720 162160 -1 2220
2222 3 344647 135738 162200 -1 2221
2223 3 344593 135722 162280 -1 2222
2224 3 344447 135718 162360 -1 2223
2225 3 344355 135726 162280 -1 2224
2226 3 344279 135744 162200 -1 2225
2227 3 344073 135830 162160 -1 2226
2228 3 343985 135860 162120 -1 2227
2229 3 347625 136674 160680 -1 2192
2230 3 347717 136826 160760 -1 2229
2231 3 347843 136986 160840 -1 2230
2232 3 347943 137050 160920 -1 2231
2233 3 347991 137178 161040 -1 2232
2234 3 347887 137226 161080 -1 2233
2235 3 347697 137354 161200 -1 2234
2236 3 347575 137506 161360 -1 2235
2237 3 347387 137762 161440 -1 2236
2238 3 347277 137930 161600 -1 2237
2239 3 347273 138262 161680 -1 2238
2240 3 347035 138754 161720 -1 2239
2241 3 347013 139170 161680 -1 2240
2242 3 347149 139274 161640 -1 2241
2243 3 347109 139606 161600 -1 2242
2244 3 347113 139658 161680 -1 2243
2245 3 347185 139718 161840 -1 2244
2246 3 347087 139926 161920 -1 2245
2247 3 346959 140162 162000 -1 2246
2248 3 346883 140250 162040 -1 2247
2249 3 346731 140266 162120 -1 2248
2250 3 346489 140374 162200 -1 2249
2251 3 346041 140866 162200 -1 2250
2252 3 345983 141182 162280 -1 2251
2253 3 345967 141242 162240 -1 2252
2254 3 345967 141246 162080 -1 2253
2255 3 345955 141282 161960 -1 2254
2256 3 345911 141354 161880 -1 2255
2257 3 345919 141514 161840 -1 2256
2258 3 345943 141562 161800 -1 2257
2259 3 345991 141586 161760 -1 2258
2260 3 345975 141622 161640 -1 2259
2261 3 345851 141642 161520 -1 2260
2262 3 345731 141714 161400 -1 2261
2263 3 345651 141758 161320 -1 2262
2264 3 345523 141826 161240 -1 2263
2265 3 345503 141830 161160 -1 2264
2266 3 345555 141898 161040 -1 2265
2267 3 345467 142038 160960 -1 2266
2268 3 345363 142118 160920 -1 2267
2269 3 345319 142322 160880 -1 2268
2270 3 345187 142446 160840 -1 2269
2271 3 345147 142570 160800 -1 2270
2272 3 345131 142750 160720 -1 2271
2273 3 345051 142838 160640 -1 2272
2274 3 344831 142874 160560 -1 2273
2275 3 344695 142846 160480 -1 2274
2276 3 344567 142854 160400 -1 2275
2277 3 344459 142886 160360 -1 2276
2278 3 344431 143030 160320 -1 2277
2279 3 344471 143082 160240 -1 2278
2280 3 344519 143126 160160 -1 2279
2281 3 344523 143158 160080 -1 2280
2282 3 344603 143266 160000 -1 2281
2283 3 344639 143358 159920 -1 2282
2284 3 344699 143446 159840 -1 2283
2285 3 344691 143530 159720 -1 2284
2286 3 344755 143558 159600 -1 2285
2287 3 344851 143678 159480 -1 2286
2288 3 344927 143746 159360 -1 2287
2289 3 344915 143778 159240 -1 2288
2290 3 344931 143842 159160 -1 2289
2291 3 344943 143826 159120 -1 2290
2292 3 344943 143826 159080 -1 2291
2293 3 344379 142822 160320 -1 2277
2294 3 344355 142826 160200 -1 2293
2295 3 344351 142846 160160 -1 2294
2296 3 344423 142802 160120 -1 2295
2297 3 344447 142778 160040 -1 2296
2298 3 344427 142846 159960 -1 2297
2299 3 344331 142902 159880 -1 2298
2300 3 344251 142974 159800 -1 2299
2301 3 344167 143078 159760 -1 2300
2302 3 344127 143310 159720 -1 2301
2303 3 344039 143366 159680 -1 2302
2304 3 344019 143342 159600 -1 2303
2305 3 344035 143358 159480 -1 2304
2306 3 343959 143422 159360 -1 2305
2307 3 343899 143454 159320 -1 2306
2308 3 343871 143482 159240 -1 2307
2309 3 343847 143506 159200 -1 2308
2310 3 343759 143558 159160 -1 2309
2311 3 343671 143634 159120 -1 2310
2312 3 343559 143626 159120 -1 2311
2313 3 343475 143694 159080 -1 2312
2314 3 343471 143714 159000 -1 2313
2315 3 343455 143710 158880 -1 2314
2316 3 343315 143618 158720 -1 2315
2317 3 343223 143674 158680 -1 2316
2318 3 343167 143802 158640 -1 2317
2319 3 343115 143798 158560 -1 2318
2320 3 343035 143930 158520 -1 2319
2321 3 342935 144018 158440 -1 2320
2322 3 342911 144170 158400 -1 2321
2323 3 342839 144210 158320 -1 2322
2324 3 342839 144230 158200 -1 2323
2325 3 342819 144218 158120 -1 2324
2326 3 342811 144310 157960 -1 2325
2327 3 342763 144262 157920 -1 2326
2328 3 342595 144174 157840 -1 2327
2329 3 342431 144202 157840 -1 2328
2330 3 342343 144150 157800 -1 2329
2331 3 342337 144112 157760 -1 2330
2332 3 342401 144132 157680 -1 2331
2333 3 342419 144232 157640 -1 2332
2334 3 342417 144176 157560 -1 2333
2335 3 342199 144074 157520 -1 2334
2336 3 342141 144084 157480 -1 2335
2337 3 342101 144072 157440 -1 2336
2338 3 342157 144058 157360 -1 2337
2339 3 342171 144052 157280 -1 2338
2340 3 342111 143972 157240 -1 2339
2341 3 341989 143950 157160 -1 2340
2342 3 342023 143818 157400 -1 2341
2343 3 342025 143792 157440 -1 2342
2344 3 342001 143726 157480 -1 2343
2345 3 341973 143628 157440 -1 2344
2346 3 341997 143482 157440 -1 2345
2347 3 341949 143384 157400 -1 2346
2348 3 343103 143866 158680 -1 2318
2349 3 343035 143886 158800 -1 2348
2350 3 345387 141898 161280 -1 2264
2351 3 345231 142006 161360 -1 2350
2352 3 345943 141354 162400 -1 2252
2353 3 345917 141494 162440 -1 2352
2354 3 345689 141622 162480 -1 2353
2355 3 345561 141726 162560 -1 2354
2356 3 345419 141766 162640 -1 2355
2357 3 345319 141724 162680 -1 2356
2358 3 345217 141572 162640 -1 2357
2359 3 345061 141456 162680 -1 2358
2360 3 344967 141480 162720 -1 2359
2361 3 344897 141534 162760 -1 2360
2362 3 344855 141568 162800 -1 2361
2363 3 344731 141624 162840 -1 2362
2364 3 346137 141402 162480 -1 2353
2365 3 346169 141386 162520 -1 2364
2366 3 346245 141402 162640 -1 2365
2367 3 346379 141306 162720 -1 2366
2368 3 346463 141214 162800 -1 2367
2369 3 346495 141254 162960 -1 2368
2370 3 346459 141318 163080 -1 2369
2371 3 346451 141326 163240 -1 2370
2372 3 346405 141306 163440 -1 2371
2373 3 346369 141178 163600 -1 2372
2374 3 346481 141138 163760 -1 2373
2375 3 346505 141058 163920 -1 2374
2376 3 346515 141046 164040 -1 2375
2377 3 346643 141022 164120 -1 2376
2378 3 346715 141018 164240 -1 2377
2379 3 346831 141050 164360 -1 2378
2380 3 347015 141086 164520 -1 2379
2381 3 347013 141078 164640 -1 2380
2382 3 347009 141058 164760 -1 2381
2383 3 347105 141002 164840 -1 2382
2384 3 347117 140966 164880 -1 2383
2385 3 347155 140926 164960 -1 2384
2386 3 347231 140874 165040 -1 2385
2387 3 347345 140914 165120 -1 2386
2388 3 347421 140866 165240 -1 2387
2389 3 347513 140806 165280 -1 2388
2390 3 347561 140790 165400 -1 2389
2391 3 347733 140578 165520 -1 2390
2392 3 347797 140454 165560 -1 2391
2393 3 347725 140402 165600 -1 2392
2394 3 347829 140442 165640 -1 2393
2395 3 347885 140446 165720 -1 2394
2396 3 347925 140398 165840 -1 2395
2397 3 347949 140398 165880 -1 2396
2398 3 347287 141158 164920 -1 2384
2399 3 347435 141206 165000 -1 2398
2400 3 347507 141186 165080 -1 2399
2401 3 347573 141146 165200 -1 2400
2402 3 347613 141158 165320 -1 2401
2403 3 347805 141154 165400 -1 2402
2404 3 347981 141050 165520 -1 2403
2405 3 348053 141094 165640 -1 2404
2406 3 348059 141190 165760 -1 2405
2407 3 348083 141246 165880 -1 2406
2408 3 348029 141274 166040 -1 2407
2409 3 347949 141194 166200 -1 2408
2410 3 347167 140682 166360 -1 2409
2411 3 347013 140642 166400 -1 2410
2412 3 346997 140538 166440 -1 2411
2413 3 346997 140630 166480 -1 2412
2414 3 346989 140682 166560 -1 2413
2415 3 346885 140762 166600 -1 2414
2416 3 346677 140902 166640 -1 2415
2417 3 346505 140958 166680 -1 2416
2418 3 346413 140950 166760 -1 2417
2419 3 346229 140990 166880 -1 2418
2420 3 346073 141010 166880 -1 2419
2421 3 345977 141002 166920 -1 2420
2422 3 345749 141170 166920 -1 2421
2423 3 345701 141282 166960 -1 2422
2424 3 345585 141354 167000 -1 2423
2425 3 345457 141462 167040 -1 2424
2426 3 345409 141606 167000 -1 2425
2427 3 347261 140790 166400 -1 2410
2428 3 347293 140714 166440 -1 2427
2429 3 347275 140814 166520 -1 2428
2430 3 347439 140962 166600 -1 2429
2431 3 347543 140982 166720 -1 2430
2432 3 347563 140962 166840 -1 2431
2433 3 347665 141022 167000 -1 2432
2434 3 347561 140978 167040 -1 2433
2435 3 347597 140934 167160 -1 2434
2436 3 347561 140938 167280 -1 2435
2437 3 347425 140982 167400 -1 2436
2438 3 347229 140970 167520 -1 2437
2439 3 347105 141026 167560 -1 2438
2440 3 347039 141090 167520 -1 2439
2441 3 346987 141286 167480 -1 2440
2442 3 346959 141602 167480 -1 2441
2443 3 346915 141678 167560 -1 2442
2444 3 346891 141738 167720 -1 2443
2445 3 346901 141878 167840 -1 2444
2446 3 346879 141890 167960 -1 2445
2447 3 346973 141842 168080 -1 2446
2448 3 346931 141778 168160 -1 2447
2449 3 346875 141698 168240 -1 2448
2450 3 346847 141658 168280 -1 2449
2451 3 346761 141624 168360 -1 2450
2452 3 346693 141624 168440 -1 2451
2453 3 346581 141552 168560 -1 2452
2454 3 346537 141564 168600 -1 2453
2455 3 347143 141050 167600 -1 2439
2456 3 347177 141000 167760 -1 2455
2457 3 347157 140960 167880 -1 2456
2458 3 347185 140832 167960 -1 2457
2459 3 347233 140812 168000 -1 2458
2460 3 347817 141134 166960 -1 2433
2461 3 347791 141276 167000 -1 2460
2462 3 347915 141296 167040 -1 2461
2463 3 348067 141348 167160 -1 2462
2464 3 348427 141500 167120 -1 2463
2465 3 348519 141428 167160 -1 2464
2466 3 348491 141428 167280 -1 2465
2467 3 348563 141364 167400 -1 2466
2468 3 348671 141360 167520 -1 2467
2469 3 348919 141456 167560 -1 2468
2470 3 349007 141516 167600 -1 2469
2471 3 349075 141468 167640 -1 2470
2472 3 349097 141462 167720 -1 2471
2473 3 349137 141476 167760 -1 2472
2474 3 349163 141478 167800 -1 2473
2475 3 349285 141468 167880 -1 2474
2476 3 349311 141420 167920 -1 2475
2477 3 348825 141442 167160 -1 2464
2478 3 349203 141688 167160 -1 2477
2479 3 349455 141812 167120 -1 2478
2480 3 350095 141744 167120 -1 2479
2481 3 350403 141640 167160 -1 2480
2482 3 350611 141600 167080 -1 2481
2483 3 350815 141472 167120 -1 2482
2484 3 351015 141516 167040 -1 2483
2485 3 351211 141524 166920 -1 2484
2486 3 351339 141632 166840 -1 2485
2487 3 351431 141772 166760 -1 2486
2488 3 351611 142072 166800 -1 2487
2489 3 351663 142140 166880 -1 2488
2490 3 351799 142368 166960 -1 2489
2491 3 351967 142408 167080 -1 2490
2492 3 352175 142680 167120 -1 2491
2493 3 352311 142680 167200 -1 2492
2494 3 352619 142664 167280 -1 2493
2495 3 352771 142612 167360 -1 2494
2496 3 352911 142560 167520 -1 2495
2497 3 352987 142512 167640 -1 2496
2498 3 353047 142608 167720 -1 2497
2499 3 353047 142692 167760 -1 2498
2500 3 352963 142872 167760 -1 2499
2501 3 352891 142948 167840 -1 2500
2502 3 352879 142952 167920 -1 2501
2503 3 352927 142944 167960 -1 2502
2504 3 353015 142996 168000 -1 2503
2505 3 353183 143112 168080 -1 2504
2506 3 353331 143212 168160 -1 2505
2507 3 353539 143308 168160 -1 2506
2508 3 353699 143308 168200 -1 2507
2509 3 353843 143196 168280 -1 2508
2510 3 354087 143076 168400 -1 2509
2511 3 354363 142960 168440 -1 2510
2512 3 354531 142892 168520 -1 2511
2513 3 354535 142852 168600 -1 2512
2514 3 354511 142832 168640 -1 2513
2515 3 354427 142804 168680 -1 2514
2516 3 354327 142748 168800 -1 2515
2517 3 354291 142780 168920 -1 2516
2518 3 354319 142756 169080 -1 2517
2519 3 354343 142744 169200 -1 2518
2520 3 354387 142840 169320 -1 2519
2521 3 354467 142960 169400 -1 2520
2522 3 354527 142908 169480 -1 2521
2523 3 354535 142896 169600 -1 2522
2524 3 354603 142916 169720 -1 2523
2525 3 354743 142924 169840 -1 2524
2526 3 354803 142868 169920 -1 2525
2527 3 354867 142852 169960 -1 2526
2528 3 354875 142872 170080 -1 2527
2529 3 354887 142852 170280 -1 2528
2530 3 354987 142720 170440 -1 2529
2531 3 355075 142612 170560 -1 2530
2532 3 355043 142704 170640 -1 2531
2533 3 355051 142716 170720 -1 2532
2534 3 355051 142632 170840 -1 2533
2535 3 355159 142624 170960 -1 2534
2536 3 355267 142544 171040 -1 2535
2537 3 355355 142504 171120 -1 2536
2538 3 355371 142464 171200 -1 2537
2539 3 355327 142540 171280 -1 2538
2540 3 355211 142652 171320 -1 2539
2541 3 354891 142728 171360 -1 2540
2542 3 354871 142732 171480 -1 2541
2543 3 354899 142776 171600 -1 2542
2544 3 354895 142660 171720 -1 2543
2545 3 354967 142352 171760 -1 2544
2546 3 354959 142032 171880 -1 2545
2547 3 354879 141920 172000 -1 2546
2548 3 354703 141832 172120 -1 2547
2549 3 354819 141820 172280 -1 2548
2550 3 354919 141784 172360 -1 2549
2551 3 355187 141484 172320 -1 2550
2552 3 355243 141392 172280 -1 2551
2553 3 355243 141336 172320 -1 2552
2554 3 355251 141324 172400 -1 2553
2555 3 355265 141252 172440 -1 2554
2556 3 355271 141224 172480 -1 2555
2557 3 355273 141212 172520 -1 2556
2558 3 355297 141182 172560 -1 2557
2559 3 355335 141202 172640 -1 2558
2560 3 355415 141150 172720 -1 2559
2561 3 355467 141012 172680 -1 2560
2562 3 355545 140954 172640 -1 2561
2563 3 355719 140914 172600 -1 2562
2564 3 355743 140886 172560 -1 2563
2565 3 355763 140790 172480 -1 2564
2566 3 355817 140716 172440 -1 2565
2567 3 355801 140740 172320 -1 2566
2568 3 355821 140770 172240 -1 2567
2569 3 355895 140754 172160 -1 2568
2570 3 356089 140732 172120 -1 2569
2571 3 356105 140702 172080 -1 2570
2572 3 356107 140686 172040 -1 2571
2573 3 355191 142576 170480 -1 2531
2574 3 355215 142484 170400 -1 2573
2575 3 355315 142404 170320 -1 2574
2576 3 355255 142244 170320 -1 2575
2577 3 355187 142228 170280 -1 2576
2578 3 354999 142176 170160 -1 2577
2579 3 354939 142120 170040 -1 2578
2580 3 354893 142152 170000 -1 2579
2581 3 354851 142160 169960 -1 2580
2582 3 354759 142118 169920 -1 2581
2583 3 354749 142048 170000 -1 2582
2584 3 354741 141882 170040 -1 2583
2585 3 354657 141798 170000 -1 2584
2586 3 354631 141756 169960 -1 2585
2587 3 354627 141742 169920 -1 2586
2588 3 354601 141646 169880 -1 2587
2589 3 354615 141562 169920 -1 2588
2590 3 354615 141552 169960 -1 2589
2591 3 354615 141542 170000 -1 2590
2592 3 354643 141490 170080 -1 2591
2593 3 354629 141446 170120 -1 2592
2594 3 354693 141822 170080 -1 2584
2595 3 354619 141816 170160 -1 2594
2596 3 352663 143040 167840 -1 2501
2597 3 352501 143134 167800 -1 2596
2598 3 352417 143210 167880 -1 2597
2599 3 352361 143200 167960 -1 2598
2600 3 352287 143132 168040 -1 2599
2601 3 352203 143106 168080 -1 2600
2602 3 352057 143218 168000 -1 2601
2603 3 352037 143280 167960 -1 2602
2604 3 352163 142720 167040 -1 2491
2605 3 352059 142824 166960 -1 2604
2606 3 347137 139726 161520 -1 2243
2607 3 347313 139114 161640 -1 2242
2608 3 347513 139130 161680 -1 2607
2609 3 347267 137610 161720 -1 2239
2610 3 346995 137442 161720 -1 2609
2611 3 346931 137334 161800 -1 2610
2612 3 347063 137206 161920 -1 2611
2613 3 347189 137130 161960 -1 2612
2614 3 347101 137174 162000 -1 2613
2615 3 347105 137182 162080 -1 2614
2616 3 347069 137114 162160 -1 2615
2617 3 347037 137078 162240 -1 2616
2618 3 346993 137098 162360 -1 2617
2619 3 346945 137150 162520 -1 2618
2620 3 346889 137102 162640 -1 2619
2621 3 346829 137098 162720 -1 2620
2622 3 346697 137098 162840 -1 2621
2623 3 346585 137102 162960 -1 2622
2624 3 346615 137070 163040 -1 2623
2625 3 346591 137030 163120 -1 2624
2626 3 346647 137062 163160 -1 2625
2627 3 346659 136970 163240 -1 2626
2628 3 346611 136966 163360 -1 2627
2629 3 346551 136954 163480 -1 2628
2630 3 346407 136922 163600 -1 2629
2631 3 346311 136842 163760 -1 2630
2632 3 346275 136798 163920 -1 2631
2633 3 346259 136702 164040 -1 2632
2634 3 346127 136590 164160 -1 2633
2635 3 345885 136562 164240 -1 2634
2636 3 345809 136394 164320 -1 2635
2637 3 345781 136230 164480 -1 2636
2638 3 345797 136178 164600 -1 2637
2639 3 345707 136150 164760 -1 2638
2640 3 345743 136086 164920 -1 2639
2641 3 345831 136078 165080 -1 2640
2642 3 345991 136178 165160 -1 2641
2643 3 346083 136294 165240 -1 2642
2644 3 346141 136310 165280 -1 2643
2645 3 346209 136290 165400 -1 2644
2646 3 346181 136302 165520 -1 2645
2647 3 346181 136390 165680 -1 2646
2648 3 346041 136430 165800 -1 2647
2649 3 345901 136242 165840 -1 2648
2650 3 345845 136158 165920 -1 2649
2651 3 345841 136134 166000 -1 2650
2652 3 345853 136098 166080 -1 2651
2653 3 345837 136134 166200 -1 2652
2654 3 344465 135170 166320 -1 2653
2655 3 345021 135618 166360 -1 2654
2656 3 345069 135654 166440 -1 2655
2657 3 345085 135602 166480 -1 2656
2658 3 345073 135594 166560 -1 2657
2659 3 345073 135634 166640 -1 2658
2660 3 345069 135758 166640 -1 2659
2661 3 345033 135698 166720 -1 2660
2662 3 345113 135634 166800 -1 2661
2663 3 345137 135614 166920 -1 2662
2664 3 345137 135606 167000 -1 2663
2665 3 345205 135550 167160 -1 2664
2666 3 345229 135538 167240 -1 2665
2667 3 345029 135866 166600 -1 2660
2668 3 344977 136018 166520 -1 2667
2669 3 344985 136234 166440 -1 2668
2670 3 345865 135926 165840 -1 2649
2671 3 345681 135842 165880 -1 2670
2672 3 345593 135750 165960 -1 2671
2673 3 345391 135638 166040 -1 2672
2674 3 345207 135570 166120 -1 2673
2675 3 345365 135614 166160 -1 2674
2676 3 345393 135558 166200 -1 2675
2677 3 344943 135526 166160 -1 2674
2678 3 344585 135094 166200 -1 2677
2679 3 344345 135022 166160 -1 2678
2680 3 344063 135098 166160 -1 2679
2681 3 343795 135250 166120 -1 2680
2682 3 343471 135218 166160 -1 2681
2683 3 342893 135010 166120 -1 2682
2684 3 342551 134874 166080 -1 2683
2685 3 342185 134854 166040 -1 2684
2686 3 341989 134818 166000 -1 2685
2687 3 341691 134710 166080 -1 2686
2688 3 341531 134570 166160 -1 2687
2689 3 341029 134550 166160 -1 2688
2690 3 340563 134610 166120 -1 2689
2691 3 340173 134570 166000 -1 2690
2692 3 339623 134402 165960 -1 2691
2693 3 339241 134174 165880 -1 2692
2694 3 339061 134002 165760 -1 2693
2695 3 338903 133962 165680 -1 2694
2696 3 338779 133958 165600 -1 2695
2697 3 338759 134034 165480 -1 2696
2698 3 338599 134010 165360 -1 2697
2699 3 338477 133958 165280 -1 2698
2700 3 338389 133922 165200 -1 2699
2701 3 338209 133850 165120 -1 2700
2702 3 337961 133778 165040 -1 2701
2703 3 337887 133742 164960 -1 2702
2704 3 342675 134822 166160 -1 2683
2705 3 342729 134726 166200 -1 2704
2706 3 347225 136974 161960 -1 2613
2707 3 347221 136978 161920 -1 2706
2708 3 347165 136890 161800 -1 2707
2709 3 347173 136866 161680 -1 2708
2710 3 347201 136754 161640 -1 2709
2711 3 347213 136670 161560 -1 2710
2712 3 347121 136686 161680 -1 2710
2713 3 347815 134622 160160 -1 2184
2714 3 347843 134610 160080 -1 2713
2715 3 348301 133166 159840 -1 2172
2716 3 348543 133222 159760 -1 2715
2717 3 350709 131533 160280 -1 2161
2718 3 350449 131137 160320 -1 2717
2719 3 350241 130885 160560 -1 2718
2720 3 349961 130425 160800 -1 2719
2721 3 349737 130005 161000 -1 2720
2722 3 349517 129617 161160 -1 2721
2723 3 349497 129173 161440 -1 2722
2724 3 349537 128901 161600 -1 2723
2725 3 349633 128681 161800 -1 2724
2726 3 349757 128565 162080 -1 2725
2727 3 350033 128505 162240 -1 2726
2728 3 350085 128397 162480 -1 2727
2729 3 349929 128197 162600 -1 2728
2730 3 349641 128145 162880 -1 2729
2731 3 349429 128089 163160 -1 2730
2732 3 349341 128057 163400 -1 2731
2733 3 349197 127793 163400 -1 2732
2734 3 349141 127745 163320 -1 2733
2735 3 349369 127833 163520 -1 2733
2736 3 349437 127833 163560 -1 2735
2737 3 349497 127849 163600 -1 2736
2738 3 349833 127793 163760 -1 2737
2739 3 349929 127741 163880 -1 2738
2740 3 349929 127649 163960 -1 2739
2741 3 349925 127581 164040 -1 2740
2742 3 349789 127477 164160 -1 2741
2743 3 349081 127457 164280 -1 2742
2744 3 348829 127305 164520 -1 2743
2745 3 348717 127157 164680 -1 2744
2746 3 348561 127145 164760 -1 2745
2747 3 348149 127029 164800 -1 2746
2748 3 347789 126881 164760 -1 2747
2749 3 347497 126781 164720 -1 2748
2750 3 347277 126641 164680 -1 2749
2751 3 347125 126453 164720 -1 2750
2752 3 347013 126437 164840 -1 2751
2753 3 346797 126517 164920 -1 2752
2754 3 346885 126649 165040 -1 2753
2755 3 346849 126681 165120 -1 2754
2756 3 346829 126809 165240 -1 2755
2757 3 346397 126929 165320 -1 2756
2758 3 346169 127285 165480 -1 2757
2759 3 346067 127425 165440 -1 2758
2760 3 346047 127509 165360 -1 2759
2761 3 345947 127537 165280 -1 2760
2762 3 346825 126841 165360 -1 2756
2763 3 346841 126837 165480 -1 2762
2764 3 346869 126769 165520 -1 2763
2765 3 347143 126773 165640 -1 2764
2766 3 346855 126829 165640 -1 2765
2767 3 346839 126889 165720 -1 2766
2768 3 346775 126949 165800 -1 2767
2769 3 346799 126977 165920 -1 2768
2770 3 346913 126925 166040 -1 2769
2771 3 346997 126793 166160 -1 2770
2772 3 346967 126715 166200 -1 2771
2773 3 345835 125849 166320 -1 2772
2774 3 346233 126107 166360 -1 2773
2775 3 346233 126043 166440 -1 2774
2776 3 346227 125897 166560 -1 2775
2777 3 346037 125779 166680 -1 2776
2778 3 346067 125595 166800 -1 2777
2779 3 345953 125507 166920 -1 2778
2780 3 345845 125481 167040 -1 2779
2781 3 345805 125437 167080 -1 2780
2782 3 345807 125347 167200 -1 2781
2783 3 346027 125263 167240 -1 2782
2784 3 346059 125159 167200 -1 2783
2785 3 346047 125107 167120 -1 2784
2786 3 346219 125035 167040 -1 2785
2787 3 346245 124975 167080 -1 2786
2788 3 346187 124811 167120 -1 2787
2789 3 346225 124629 167080 -1 2788
2790 3 346227 124617 167000 -1 2789
2791 3 346227 124459 166880 -1 2790
2792 3 346229 124465 166800 -1 2791
2793 3 346271 124443 166680 -1 2792
2794 3 346265 124377 166600 -1 2793
2795 3 346201 124303 166520 -1 2794
2796 3 346067 124233 166520 -1 2795
2797 3 346019 124223 166480 -1 2796
2798 3 345955 124193 166440 -1 2797
2799 3 345917 124153 166400 -1 2798
2800 3 345921 124135 166360 -1 2799
2801 3 345523 123839 166320 -1 2800
2802 3 346653 124621 166200 -1 2801
2803 3 346661 124617 166160 -1 2802
2804 3 346627 124557 166120 -1 2803
2805 3 346581 124491 166080 -1 2804
2806 3 346685 124415 166040 -1 2805
2807 3 346725 124401 166000 -1 2806
2808 3 346731 124373 165960 -1 2807
2809 3 346685 124399 165920 -1 2808
2810 3 346703 124281 165880 -1 2809
2811 3 346673 124229 165840 -1 2810
2812 3 346549 124219 165800 -1 2811
2813 3 346365 124695 167120 -1 2789
2814 3 346455 124749 167160 -1 2813
2815 3 346505 124781 167240 -1 2814
2816 3 346819 124773 167240 -1 2815
2817 3 346967 124767 167240 -1 2816
2818 3 347035 124805 167280 -1 2817
2819 3 347081 124879 167320 -1 2818
2820 3 347257 124903 167320 -1 2819
2821 3 347355 124927 167240 -1 2820
2822 3 347405 124965 167160 -1 2821
2823 3 347415 124985 167120 -1 2822
2824 3 347427 125089 167040 -1 2823
2825 3 347401 126601 165720 -1 2765
2826 3 347489 126521 165760 -1 2825
2827 3 347525 126489 165800 -1 2826
2828 3 347461 126509 165920 -1 2827
2829 3 347416 126499 165960 -1 2828
2830 3 347033 126445 164480 -1 2750
2831 3 346889 126445 164360 -1 2830
2832 3 346769 126485 164160 -1 2831
2833 3 346669 126313 163880 -1 2832
2834 3 346657 126189 163760 -1 2833
2835 3 346573 126061 163560 -1 2834
2836 3 346501 125853 163360 -1 2835
2837 3 346513 125813 163320 -1 2836
2838 3 346465 125741 163160 -1 2837
2839 3 346459 125853 163160 -1 2838
2840 3 346427 125865 163080 -1 2839
2841 3 346343 125809 163000 -1 2840
2842 3 346371 125749 162960 -1 2841
2843 3 346407 125733 162880 -1 2842
2844 3 346151 125877 162960 -1 2841
2845 3 346089 125869 162920 -1 2844
2846 3 346029 125809 162880 -1 2845
2847 3 346053 125605 162800 -1 2846
2848 3 346037 125465 162680 -1 2847
2849 3 346003 125409 162600 -1 2848
2850 3 345875 125349 162520 -1 2849
2851 3 346317 125813 163400 -1 2836
2852 3 346175 125693 163440 -1 2851
2853 3 346269 125565 163480 -1 2852
2854 3 346303 125553 163520 -1 2853
2855 3 346313 125557 163560 -1 2854
2856 3 346381 125561 163640 -1 2855
2857 3 346481 125601 163760 -1 2856
2858 3 348457 127085 164960 -1 2747
2859 3 350105 127441 164280 -1 2742
2860 3 350213 127417 164320 -1 2859
2861 3 349361 127409 163960 -1 2740
2862 3 349233 127269 163920 -1 2861
2863 3 350221 127609 163560 -1 2736
2864 3 350453 127577 163600 -1 2863
2865 3 355653 131913 162360 -1 2142
2866 3 355675 132105 162360 -1 2865
2867 3 365821 132241 163840 -1 1076
2868 3 365861 132005 163920 -1 2867
2869 3 365975 131977 164000 -1 2868
2870 3 365929 132325 163120 -1 1069
2871 3 366023 132448 163120 -1 2870
2872 3 366189 132434 163040 -1 2871
2873 3 366135 132416 162960 -1 2872
2874 3 368757 132061 162520 -1 1064
2875 3 368879 131954 162640 -1 2874
2876 3 369035 131790 162720 -1 2875
2877 3 369301 131490 162720 -1 2876
2878 3 369373 131290 162680 -1 2877
2879 3 369427 131070 162680 -1 2878
2880 3 369507 130804 162760 -1 2879
2881 3 369509 130762 162840 -1 2880
2882 3 369493 130752 162920 -1 2881
2883 3 369621 130764 162960 -1 2882
2884 3 369673 130724 163000 -1 2883
2885 3 369657 130708 163040 -1 2884
2886 3 369657 130612 163120 -1 2885
2887 3 369665 130560 163160 -1 2886
2888 3 369761 130396 163200 -1 2887
2889 3 369841 130332 163120 -1 2888
2890 3 369877 130212 163200 -1 2889
2891 3 369985 130100 163240 -1 2890
2892 3 370249 130024 163200 -1 2891
2893 3 370305 129928 163240 -1 2892
2894 3 370445 129872 163320 -1 2893
2895 3 370593 129824 163440 -1 2894
2896 3 370737 129900 163560 -1 2895
2897 3 370873 129904 163680 -1 2896
2898 3 370921 129772 163720 -1 2897
2899 3 370869 129512 163760 -1 2898
2900 3 370721 129392 163840 -1 2899
2901 3 370661 129260 163800 -1 2900
2902 3 370657 129228 163760 -1 2901
2903 3 370687 129106 163720 -1 2902
2904 3 370599 128988 163800 -1 2903
2905 3 370523 128946 163840 -1 2904
2906 3 370395 129012 163920 -1 2905
2907 3 370353 129016 163960 -1 2906
2908 3 370297 129030 164040 -1 2907
2909 3 370217 129040 164120 -1 2908
2910 3 370075 128998 164160 -1 2909
2911 3 370073 129000 164240 -1 2910
2912 3 370099 128966 164360 -1 2911
2913 3 370061 128906 164400 -1 2912
2914 3 370053 128854 164480 -1 2913
2915 3 370033 128786 164560 -1 2914
2916 3 369849 128764 164640 -1 2915
2917 3 369601 128786 164600 -1 2916
2918 3 369315 128780 164680 -1 2917
2919 3 369083 128732 164720 -1 2918
2920 3 368983 128752 164760 -1 2919
2921 3 368811 128820 164800 -1 2920
2922 3 368419 128850 164800 -1 2921
2923 3 368187 128882 164760 -1 2922
2924 3 367671 129050 164760 -1 2923
2925 3 367361 129164 164800 -1 2924
2926 3 367265 129256 164840 -1 2925
2927 3 367165 129272 164800 -1 2926
2928 3 367121 129248 164760 -1 2927
2929 3 367117 129246 164720 -1 2928
2930 3 370793 130060 163680 -1 2897
2931 3 370749 130104 163760 -1 2930
2932 3 370657 130152 163840 -1 2931
2933 3 370761 129976 163880 -1 2932
2934 3 370593 130224 163920 -1 2933
2935 3 370521 130256 164040 -1 2934
2936 3 370409 130320 164080 -1 2935
2937 3 370361 130372 164120 -1 2936
2938 3 370361 130416 164160 -1 2937
2939 3 370361 130416 164240 -1 2938
2940 3 370349 130464 164320 -1 2939
2941 3 370301 130508 164360 -1 2940
2942 3 370261 130504 164440 -1 2941
2943 3 370265 130616 164480 -1 2942
2944 3 370157 130744 164480 -1 2943
2945 3 370121 130752 164520 -1 2944
2946 3 370125 130724 164640 -1 2945
2947 3 370133 130684 164720 -1 2946
2948 3 369459 130760 162960 -1 2882
2949 3 369245 130740 163040 -1 2948
2950 3 369145 130770 163080 -1 2949
2951 3 369659 130706 162680 -1 2880
2952 3 369769 130690 162640 -1 2951
2953 3 369943 130620 162600 -1 2952
2954 3 370005 130540 162560 -1 2953
2955 3 369981 130414 162480 -1 2954
2956 3 370031 130358 162400 -1 2955
2957 3 370091 130332 162360 -1 2956
2958 3 370145 130346 162320 -1 2957
2959 3 370217 130332 162240 -1 2958
2960 3 370279 130302 162160 -1 2959
2961 3 370365 130342 162120 -1 2960
2962 3 370431 130410 162040 -1 2961
2963 3 370495 130430 161960 -1 2962
2964 3 370535 130408 161920 -1 2963
2965 3 370601 130386 161880 -1 2964
2966 3 370599 130338 161840 -1 2965
2967 3 370621 130262 161760 -1 2966
2968 3 370647 130180 161680 -1 2967
2969 3 370745 130148 161600 -1 2968
2970 3 370909 130110 161560 -1 2969
2971 3 370901 130262 161560 -1 2970
2972 3 370951 130320 161640 -1 2971
2973 3 371035 130002 161520 -1 2970
2974 3 371127 129954 161480 -1 2973
2975 3 371171 129876 161440 -1 2974
2976 3 371233 129836 161400 -1 2975
2977 3 371245 129824 161320 -1 2976
2978 3 371187 129780 161280 -1 2977
2979 3 371255 129764 161240 -1 2978
2980 3 371303 129728 161120 -1 2979
2981 3 371263 129696 161000 -1 2980
2982 3 371259 129684 160840 -1 2981
2983 3 371207 129692 160760 -1 2982
2984 3 371239 129708 160680 -1 2983
2985 3 371427 129660 160800 -1 2982
2986 3 371567 129616 160720 -1 2985
2987 3 371675 129528 160680 -1 2986
2988 3 371975 129484 160640 -1 2987
2989 3 372183 129352 160600 -1 2988
2990 3 372291 129160 160560 -1 2989
2991 3 372379 129112 160520 -1 2990
2992 3 372439 129032 160440 -1 2991
2993 3 372443 128936 160360 -1 2992
2994 3 372511 128940 160320 -1 2993
2995 3 372575 128952 160280 -1 2994
2996 3 371039 129800 160800 -1 2982
2997 3 371205 132837 160960 -1 1055
2998 3 371473 132729 161040 -1 2997
2999 3 371663 132769 161080 -1 2998
3000 3 370605 132893 161000 -1 1055
3001 3 370601 132881 161080 -1 3000
3002 3 370601 132901 161160 -1 3001
3003 3 370549 132957 161200 -1 3002
3004 3 371357 132945 160320 -1 1050
3005 3 371085 132805 160240 -1 3004
3006 3 371037 132793 160160 -1 3005
3007 3 370925 132857 159960 -1 3006
3008 3 370893 132817 159720 -1 3007
3009 3 370853 132725 159520 -1 3008
3010 3 370573 132857 159400 -1 3009
3011 3 370465 132937 159320 -1 3010
3012 3 370161 133173 159200 -1 3011
3013 3 369989 133253 159080 -1 3012
3014 3 369817 133397 158960 -1 3013
3015 3 369673 133465 158760 -1 3014
3016 3 369525 133553 158720 -1 3015
3017 3 369421 133657 158640 -1 3016
3018 3 369297 133741 158600 -1 3017
3019 3 369109 133845 158560 -1 3018
3020 3 368915 134009 158600 -1 3019
3021 3 368461 134229 158640 -1 3020
3022 3 368209 134329 158640 -1 3021
3023 3 368129 134313 158720 -1 3022
3024 3 367995 134381 158800 -1 3023
3025 3 367879 134425 158920 -1 3024
3026 3 367843 134421 159040 -1 3025
3027 3 367757 134465 159120 -1 3026
3028 3 367641 134481 159200 -1 3027
3029 3 367579 134513 159320 -1 3028
3030 3 367518 134545 159480 -1 3029
3031 3 367438 134625 159560 -1 3030
3032 3 367200 134767 159680 -1 3031
3033 3 367023 134721 159720 -1 3032
3034 3 366677 134747 159760 -1 3033
3035 3 366466 134719 159840 -1 3034
3036 3 366258 134729 159880 -1 3035
3037 3 366201 134761 159920 -1 3036
3038 3 366136 134737 159960 -1 3037
3039 3 365942 134635 160040 -1 3038
3040 3 365779 134505 160200 -1 3039
3041 3 365751 134315 160400 -1 3040
3042 3 365683 134349 160600 -1 3041
3043 3 365643 134345 160640 -1 3042
3044 3 365615 134335 160680 -1 3043
3045 3 365523 134365 160800 -1 3044
3046 3 365528 134391 160880 -1 3045
3047 3 365518 134413 160960 -1 3046
3048 3 365492 134441 161040 -1 3047
3049 3 365459 134529 161200 -1 3048
3050 3 365299 134571 161320 -1 3049
3051 3 365239 134677 161440 -1 3050
3052 3 365038 134779 161640 -1 3051
3053 3 364962 134873 161760 -1 3052
3054 3 364856 134934 161840 -1 3053
3055 3 364778 134945 161920 -1 3054
3056 3 364686 134929 162000 -1 3055
3057 3 364435 134987 162160 -1 3056
3058 3 364223 135081 162240 -1 3057
3059 3 364103 135117 162280 -1 3058
3060 3 363929 135103 162360 -1 3059
3061 3 363638 135029 162440 -1 3060
3062 3 363410 134953 162520 -1 3061
3063 3 363362 134901 162600 -1 3062
3064 3 363192 134855 162720 -1 3063
3065 3 362983 134771 162840 -1 3064
3066 3 362925 134769 162960 -1 3065
3067 3 362799 134781 163080 -1 3066
3068 3 362630 134743 163160 -1 3067
3069 3 362436 134683 163240 -1 3068
3070 3 362296 134676 163280 -1 3069
3071 3 362155 134669 163320 -1 3070
3072 3 361927 134727 163400 -1 3071
3073 3 361756 134793 163480 -1 3072
3074 3 361485 134879 163560 -1 3073
3075 3 361324 134951 163640 -1 3074
3076 3 361095 135175 163680 -1 3075
3077 3 360920 135203 163800 -1 3076
3078 3 360774 135189 163920 -1 3077
3079 3 360670 135181 164080 -1 3078
3080 3 360568 135239 164200 -1 3079
3081 3 360475 135283 164360 -1 3080
3082 3 360401 135265 164520 -1 3081
3083 3 360389 135305 164680 -1 3082
3084 3 360285 135301 164800 -1 3083
3085 3 360181 135291 165040 -1 3084
3086 3 360091 135281 165240 -1 3085
3087 3 360051 135423 165360 -1 3086
3088 3 359930 135465 165440 -1 3087
3089 3 359780 135495 165560 -1 3088
3090 3 359666 135621 165680 -1 3089
3091 3 359441 135859 165760 -1 3090
3092 3 359294 135947 165880 -1 3091
3093 3 359202 135975 165960 -1 3092
3094 3 359116 136023 166040 -1 3093
3095 3 359079 136029 166120 -1 3094
3096 3 359061 136137 166200 -1 3095
3097 3 358033 135565 166320 -1 3096
3098 3 358309 135617 166360 -1 3097
3099 3 358277 135641 166400 -1 3098
3100 3 358321 135821 166440 -1 3099
3101 3 358273 135741 166480 -1 3100
3102 3 358249 135841 166560 -1 3101
3103 3 358357 135869 166600 -1 3102
3104 3 358369 135869 166680 -1 3103
3105 3 358445 135925 166800 -1 3104
3106 3 358169 136109 166600 -1 3102
3107 3 358113 136237 166640 -1 3106
3108 3 358073 136217 166680 -1 3107
3109 3 358053 136445 166760 -1 3108
3110 3 357977 136609 166800 -1 3109
3111 3 357957 136777 166840 -1 3110
3112 3 357857 136905 166880 -1 3111
3113 3 357841 136993 166960 -1 3112
3114 3 357897 137089 167080 -1 3113
3115 3 357989 137225 167040 -1 3114
3116 3 358037 137365 166920 -1 3115
3117 3 357965 137717 166840 -1 3116
3118 3 357925 137833 166760 -1 3117
3119 3 357837 137905 166680 -1 3118
3120 3 357861 137873 166600 -1 3119
3121 3 357629 138285 166680 -1 3119
3122 3 357713 138613 166640 -1 3121
3123 3 357957 138913 166600 -1 3122
3124 3 358169 139081 166560 -1 3123
3125 3 358349 139193 166480 -1 3124
3126 3 358473 139193 166400 -1 3125
3127 3 358505 139213 166360 -1 3126
3128 3 358211 139165 166320 -1 3127
3129 3 358017 139181 166640 -1 3123
3130 3 357925 139325 166720 -1 3129
3131 3 357825 139461 166760 -1 3130
3132 3 357693 139637 166800 -1 3131
3133 3 357605 139625 166880 -1 3132
3134 3 357497 139505 167000 -1 3133
3135 3 357461 139477 167080 -1 3134
3136 3 357353 139365 167120 -1 3135
3137 3 357225 139289 167200 -1 3136
3138 3 357069 139177 167280 -1 3137
3139 3 356945 139033 167400 -1 3138
3140 3 356905 138933 167480 -1 3139
3141 3 356769 138777 167600 -1 3140
3142 3 356693 138709 167720 -1 3141
3143 3 356701 138657 167760 -1 3142
3144 3 356529 138513 167640 -1 3141
3145 3 356413 138377 167720 -1 3144
3146 3 356365 138305 167800 -1 3145
3147 3 356301 138229 167920 -1 3146
3148 3 356353 138197 168000 -1 3147
3149 3 357941 140193 166800 -1 3132
3150 3 358033 140341 166880 -1 3149
3151 3 357961 140353 166960 -1 3150
3152 3 358021 140437 166680 -1 3149
3153 3 357961 140561 166600 -1 3152
3154 3 357905 140553 166560 -1 3153
3155 3 357917 140461 166440 -1 3154
3156 3 357881 140533 166360 -1 3155
3157 3 357521 140477 166320 -1 3156
3158 3 357857 140853 166600 -1 3154
3159 3 357913 140921 166680 -1 3158
3160 3 357821 140961 166760 -1 3159
3161 3 357749 141005 166880 -1 3160
3162 3 357605 141013 166960 -1 3161
3163 3 357505 141149 167040 -1 3162
3164 3 357373 141181 167120 -1 3163
3165 3 357301 141249 167160 -1 3164
3166 3 357245 141329 167240 -1 3165
3167 3 357201 141489 167240 -1 3166
3168 3 357049 141569 167280 -1 3167
3169 3 357093 141569 167320 -1 3168
3170 3 357097 141601 167400 -1 3169
3171 3 357069 141573 167480 -1 3170
3172 3 357113 141569 167560 -1 3171
3173 3 357145 141605 167600 -1 3172
3174 3 357145 141621 167640 -1 3173
3175 3 357133 141725 167720 -1 3174
3176 3 357097 141837 167800 -1 3175
3177 3 357141 141913 167880 -1 3176
3178 3 357121 141969 168000 -1 3177
3179 3 357001 142057 168040 -1 3178
3180 3 356929 142109 168120 -1 3179
3181 3 356849 142205 168200 -1 3180
3182 3 356825 142349 168320 -1 3181
3183 3 356729 142405 168360 -1 3182
3184 3 356633 142481 168440 -1 3183
3185 3 356453 142553 168560 -1 3184
3186 3 356357 142617 168640 -1 3185
3187 3 356453 142689 168720 -1 3186
3188 3 356437 142757 168840 -1 3187
3189 3 356361 142765 168960 -1 3188
3190 3 356201 142805 169120 -1 3189
3191 3 356113 142837 169240 -1 3190
3192 3 356033 142929 169320 -1 3191
3193 3 356077 142993 169360 -1 3192
3194 3 356129 143101 169440 -1 3193
3195 3 356109 143161 169520 -1 3194
3196 3 356141 143193 169600 -1 3195
3197 3 356225 143313 169680 -1 3196
3198 3 356305 143373 169760 -1 3197
3199 3 356357 143413 169880 -1 3198
3200 3 356417 143565 170000 -1 3199
3201 3 356361 143693 170080 -1 3200
3202 3 356321 143761 170160 -1 3201
3203 3 356273 143825 170240 -1 3202
3204 3 356253 143901 170280 -1 3203
3205 3 356253 143981 170360 -1 3204
3206 3 356217 144029 170440 -1 3205
3207 3 356145 144065 170480 -1 3206
3208 3 356133 144137 170560 -1 3207
3209 3 356105 144273 170680 -1 3208
3210 3 356037 144317 170840 -1 3209
3211 3 355989 144405 170960 -1 3210
3212 3 355985 144477 171080 -1 3211
3213 3 355933 144533 171200 -1 3212
3214 3 355949 144529 171320 -1 3213
3215 3 355969 144561 171440 -1 3214
3216 3 355997 144605 171520 -1 3215
3217 3 356037 144701 171680 -1 3216
3218 3 356001 144821 171840 -1 3217
3219 3 355989 144793 171960 -1 3218
3220 3 355905 144837 172080 -1 3219
3221 3 355797 144821 172200 -1 3220
3222 3 355573 144841 172320 -1 3221
3223 3 355545 144865 172400 -1 3222
3224 3 355521 144869 172520 -1 3223
3225 3 355517 144913 172600 -1 3224
3226 3 355497 145017 172680 -1 3225
3227 3 355349 145037 172720 -1 3226
3228 3 355301 145073 172800 -1 3227
3229 3 355293 144857 172880 -1 3228
3230 3 355185 144821 172960 -1 3229
3231 3 355045 144881 173040 -1 3230
3232 3 354981 144941 173080 -1 3231
3233 3 354925 145005 173160 -1 3232
3234 3 354845 145005 173280 -1 3233
3235 3 354773 144981 173400 -1 3234
3236 3 354717 144953 173520 -1 3235
3237 3 354629 144957 173680 -1 3236
3238 3 354569 145009 173800 -1 3237
3239 3 354553 145053 173880 -1 3238
3240 3 354485 145105 174000 -1 3239
3241 3 354369 145237 174040 -1 3240
3242 3 354289 145309 174160 -1 3241
3243 3 354185 145329 174280 -1 3242
3244 3 354145 145409 174400 -1 3243
3245 3 354177 145461 174520 -1 3244
3246 3 354201 145493 174600 -1 3245
3247 3 354289 145557 174680 -1 3246
3248 3 354237 145521 174760 -1 3247
3249 3 354177 145489 174880 -1 3248
3250 3 354145 145489 175040 -1 3249
3251 3 354125 145561 175160 -1 3250
3252 3 354141 145617 175200 -1 3251
3253 3 354117 145505 175320 -1 3252
3254 3 354005 145541 175440 -1 3253
3255 3 354001 145493 175560 -1 3254
3256 3 353865 145489 175680 -1 3255
3257 3 353857 145541 175720 -1 3256
3258 3 353857 145577 175760 -1 3257
3259 3 353785 145659 175800 -1 3258
3260 3 353667 145635 175840 -1 3259
3261 3 353433 145593 176000 -1 3260
3262 3 353215 145603 176080 -1 3261
3263 3 353189 145653 176160 -1 3262
3264 3 352747 145821 176240 -1 3263
3265 3 352513 145903 176320 -1 3264
3266 3 352391 145893 176440 -1 3265
3267 3 352273 145901 176560 -1 3266
3268 3 352085 146091 176640 -1 3267
3269 3 351967 146141 176720 -1 3268
3270 3 351769 146183 176800 -1 3269
3271 3 351699 146231 176920 -1 3270
3272 3 351581 146225 177000 -1 3271
3273 3 351445 146319 177080 -1 3272
3274 3 351405 146371 177160 -1 3273
3275 3 351369 146389 177240 -1 3274
3276 3 351341 146389 177400 -1 3275
3277 3 351249 146421 177520 -1 3276
3278 3 351231 146481 177600 -1 3277
3279 3 351121 146459 177640 -1 3278
3280 3 351083 146453 177760 -1 3279
3281 3 351031 146491 177880 -1 3280
3282 3 351015 146519 178000 -1 3281
3283 3 351055 146481 178080 -1 3282
3284 3 350893 146511 178120 -1 3283
3285 3 350779 146525 178160 -1 3284
3286 3 350637 146703 178200 -1 3285
3287 3 350615 146745 178240 -1 3286
3288 3 350465 146815 178280 -1 3287
3289 3 350367 146853 178320 -1 3288
3290 3 350303 146819 178400 -1 3289
3291 3 350195 146817 178480 -1 3290
3292 3 350071 146831 178560 -1 3291
3293 3 350079 146825 178640 -1 3292
3294 3 354329 145565 175200 -1 3252
3295 3 354565 145395 175160 -1 3294
3296 3 354647 145409 175120 -1 3295
3297 3 354969 145307 175160 -1 3296
3298 3 354313 145537 174480 -1 3245
3299 3 354339 145533 174360 -1 3298
3300 3 354371 145647 174240 -1 3299
3301 3 354413 145719 174320 -1 3300
3302 3 355897 142837 169360 -1 3192
3303 3 355825 142809 169440 -1 3302
3304 3 356005 143009 169280 -1 3192
3305 3 356033 142993 169240 -1 3304
3306 3 356365 142621 168520 -1 3185
3307 3 356365 142637 168440 -1 3306
3308 3 356383 142675 168360 -1 3307
3309 3 356339 142691 168320 -1 3308
3310 3 356307 142719 168240 -1 3309
3311 3 356303 142913 168240 -1 3310
3312 3 356937 141625 167200 -1 3168
3313 3 356835 141623 167160 -1 3312
3314 3 356759 141639 167120 -1 3313
3315 3 356747 141637 167080 -1 3314
3316 3 356747 141637 167040 -1 3315
3317 3 356767 141649 167000 -1 3316
3318 3 356817 141679 166960 -1 3317
3319 3 356917 141659 166920 -1 3318
3320 3 357071 141621 166880 -1 3319
3321 3 357067 141615 166840 -1 3320
3322 3 356981 141629 166760 -1 3321
3323 3 357023 141685 166680 -1 3322
3324 3 357031 141713 166600 -1 3323
3325 3 357049 141769 166520 -1 3324
3326 3 358265 137993 166840 -1 3117
3327 3 358537 138001 166800 -1 3326
3328 3 358749 137897 166800 -1 3327
3329 3 358827 137861 166760 -1 3328
3330 3 366194 134983 159880 -1 3037
3331 3 366188 135021 159840 -1 3330
3332 3 366180 135121 159800 -1 3331
3333 3 366040 135225 159840 -1 3332
3334 3 365868 135329 159920 -1 3333
3335 3 365776 135393 159960 -1 3334
3336 3 365556 135449 160040 -1 3335
3337 3 365416 135497 160000 -1 3336
3338 3 365376 135633 159960 -1 3337
3339 3 365280 135705 159880 -1 3338
3340 3 365116 135807 159840 -1 3339
3341 3 365062 135879 159880 -1 3340
3342 3 364884 135935 159960 -1 3341
3343 3 364848 135991 160000 -1 3342
3344 3 364698 136071 160080 -1 3343
3345 3 364374 136181 160080 -1 3344
3346 3 364072 136287 160120 -1 3345
3347 3 363820 136393 160080 -1 3346
3348 3 363636 136469 160120 -1 3347
3349 3 363574 136485 160160 -1 3348
3350 3 363410 136445 160240 -1 3349
3351 3 363290 136567 160280 -1 3350
3352 3 363078 136901 160240 -1 3351
3353 3 362920 137191 160240 -1 3352
3354 3 362910 137249 160200 -1 3353
3355 3 362890 137273 160120 -1 3354
3356 3 363188 137341 160120 -1 3355
3357 3 363210 137361 160160 -1 3356
3358 3 363276 137449 160240 -1 3357
3359 3 362882 137257 160080 -1 3355
3360 3 367161 134815 159600 -1 3032
3361 3 367141 134899 159560 -1 3360
3362 3 367101 134947 159520 -1 3361
3363 3 367093 135103 159440 -1 3362
3364 3 367165 135315 159480 -1 3363
3365 3 367125 135363 159400 -1 3364
3366 3 367085 135367 159320 -1 3365
3367 3 367085 135395 159240 -1 3366
3368 3 367101 135443 159120 -1 3367
3369 3 367109 135475 159080 -1 3368
3370 3 368209 134469 158640 -1 3022
3371 3 368185 134517 158680 -1 3370
3372 3 369789 133485 158720 -1 3015
3373 3 369909 133461 158480 -1 3372
3374 3 370021 133317 158240 -1 3373
3375 3 370096 133329 158160 -1 3374
3376 3 370062 133287 158080 -1 3375
3377 3 370116 133291 158000 -1 3376
3378 3 370197 133339 157960 -1 3377
3379 3 370139 133389 157920 -1 3378
3380 3 370017 133453 157920 -1 3379
3381 3 369957 133555 157960 -1 3380
3382 3 388833 136349 153760 -1 995
3383 3 388781 136577 153880 -1 3382
3384 3 388569 136797 154080 -1 3383
3385 3 388461 136941 154280 -1 3384
3386 3 388317 137221 154480 -1 3385
3387 3 388175 137327 154560 -1 3386
3388 3 388073 137497 154520 -1 3387
3389 3 388069 137545 154400 -1 3388
3390 3 388061 137561 154280 -1 3389
3391 3 388069 137681 154200 -1 3390
3392 3 387997 137797 154080 -1 3391
3393 3 387841 137933 153920 -1 3392
3394 3 387753 138045 153880 -1 3393
3395 3 387613 138109 153800 -1 3394
3396 3 387497 138101 153720 -1 3395
3397 3 387545 138181 153680 -1 3396
3398 3 387609 138249 153560 -1 3397
3399 3 387645 138225 153400 -1 3398
3400 3 387377 138033 153680 -1 3396
3401 3 387217 138041 153640 -1 3400
3402 3 386945 138169 153600 -1 3401
3403 3 386777 138225 153560 -1 3402
3404 3 386629 138385 153480 -1 3403
3405 3 386517 138469 153440 -1 3404
3406 3 386421 138553 153480 -1 3405
3407 3 386301 138525 153520 -1 3406
3408 3 386225 138513 153560 -1 3407
3409 3 386157 138557 153640 -1 3408
3410 3 387961 137485 154680 -1 3387
3411 3 387393 137621 154920 -1 3410
3412 3 387153 138013 154840 -1 3411
3413 3 387149 138057 154800 -1 3412
3414 3 386949 138281 154800 -1 3413
3415 3 386649 138465 154840 -1 3414
3416 3 386545 138513 154880 -1 3415
3417 3 386377 138629 154800 -1 3416
3418 3 386313 138777 154760 -1 3417
3419 3 386125 138993 154640 -1 3418
3420 3 385529 139393 154960 -1 3419
3421 3 385235 139533 155000 -1 3420
3422 3 384941 139673 155040 -1 3421
3423 3 384785 139781 155080 -1 3422
3424 3 384629 139873 155120 -1 3423
3425 3 384465 139929 155160 -1 3424
3426 3 383629 140277 155560 -1 3425
3427 3 383297 140381 155720 -1 3426
3428 3 382993 140389 155880 -1 3427
3429 3 382733 140393 156000 -1 3428
3430 3 382341 140385 156160 -1 3429
3431 3 382221 140381 156320 -1 3430
3432 3 382001 140457 156480 -1 3431
3433 3 381909 140513 156640 -1 3432
3434 3 382265 140661 156720 -1 3433
3435 3 382289 140549 156800 -1 3434
3436 3 382205 140505 156960 -1 3435
3437 3 382149 140505 157160 -1 3436
3438 3 381961 140641 157400 -1 3437
3439 3 381857 140669 157520 -1 3438
3440 3 381705 140753 157760 -1 3439
3441 3 381413 140757 157920 -1 3440
3442 3 381153 141021 158200 -1 3441
3443 3 381093 141225 158400 -1 3442
3444 3 380853 141317 158640 -1 3443
3445 3 380541 141513 158800 -1 3444
3446 3 380597 141721 158800 -1 3445
3447 3 380625 141781 158720 -1 3446
3448 3 380573 141865 158680 -1 3447
3449 3 380537 141909 158600 -1 3448
3450 3 380485 141957 158560 -1 3449
3451 3 380441 142109 158480 -1 3450
3452 3 380517 142173 158360 -1 3451
3453 3 380577 142137 158280 -1 3452
3454 3 380903 142197 158240 -1 3453
3455 3 381155 142095 158240 -1 3454
3456 3 381433 142185 158280 -1 3455
3457 3 381465 142253 158320 -1 3456
3458 3 381567 142343 158360 -1 3457
3459 3 381609 142393 158400 -1 3458
3460 3 381697 142447 158480 -1 3459
3461 3 381809 142457 158560 -1 3460
3462 3 381881 142517 158640 -1 3461
3463 3 380329 142129 158520 -1 3451
3464 3 380113 142169 158600 -1 3463
3465 3 379965 142237 158640 -1 3464
3466 3 379845 142385 158600 -1 3465
3467 3 379757 142433 158560 -1 3466
3468 3 379649 142549 158520 -1 3467
3469 3 379613 142669 158480 -1 3468
3470 3 379669 142797 158440 -1 3469
3471 3 379557 142949 158440 -1 3470
3472 3 379429 143197 158480 -1 3471
3473 3 379365 143401 158520 -1 3472
3474 3 379345 143429 158600 -1 3473
3475 3 379273 143541 158640 -1 3474
3476 3 379257 143541 158600 -1 3475
3477 3 379245 143541 158520 -1 3476
3478 3 379349 143577 158440 -1 3477
3479 3 379337 143613 158320 -1 3478
3480 3 379301 143729 158320 -1 3479
3481 3 379361 143869 158320 -1 3480
3482 3 379373 143949 158240 -1 3481
3483 3 379241 143881 158160 -1 3482
3484 3 379117 143833 158120 -1 3483
3485 3 378941 143969 158160 -1 3484
3486 3 378881 144065 158200 -1 3485
3487 3 379717 142765 158400 -1 3470
3488 3 380425 141589 158840 -1 3445
3489 3 380297 141633 158880 -1 3488
3490 3 379985 141785 159040 -1 3489
3491 3 379549 142077 159240 -1 3490
3492 3 379213 142193 159520 -1 3491
3493 3 378913 142197 159840 -1 3492
3494 3 378753 142225 160160 -1 3493
3495 3 378609 142389 160400 -1 3494
3496 3 378509 142429 160640 -1 3495
3497 3 378401 142221 160880 -1 3496
3498 3 378349 142041 161240 -1 3497
3499 3 378353 141913 161320 -1 3498
3500 3 378077 141873 161480 -1 3499
3501 3 377789 141973 161680 -1 3500
3502 3 377545 141993 161920 -1 3501
3503 3 377265 141917 162280 -1 3502
3504 3 376969 141913 162680 -1 3503
3505 3 376821 141909 163080 -1 3504
3506 3 376717 141817 163360 -1 3505
3507 3 376609 141877 163600 -1 3506
3508 3 376369 141873 163880 -1 3507
3509 3 376213 141901 164040 -1 3508
3510 3 376197 141937 164240 -1 3509
3511 3 376197 141937 164440 -1 3510
3512 3 376317 141957 164640 -1 3511
3513 3 376441 141913 164760 -1 3512
3514 3 376673 141989 164760 -1 3513
3515 3 376949 141993 164760 -1 3514
3516 3 376957 142077 164720 -1 3515
3517 3 376945 142173 164640 -1 3516
3518 3 377065 142317 164560 -1 3517
3519 3 377125 142553 164480 -1 3518
3520 3 377189 142745 164360 -1 3519
3521 3 377333 142997 164240 -1 3520
3522 3 377433 143153 164160 -1 3521
3523 3 377521 143369 164040 -1 3522
3524 3 377625 143517 164000 -1 3523
3525 3 377785 143665 163960 -1 3524
3526 3 377729 143665 163920 -1 3525
3527 3 377737 143657 163840 -1 3526
3528 3 377709 143693 163760 -1 3527
3529 3 377681 143697 163680 -1 3528
3530 3 377933 143749 164000 -1 3525
3531 3 377997 143709 164080 -1 3530
3532 3 378001 143677 164120 -1 3531
3533 3 376425 141849 164800 -1 3513
3534 3 376465 141773 164960 -1 3533
3535 3 376605 141641 165040 -1 3534
3536 3 376669 141521 165160 -1 3535
3537 3 376809 141453 165320 -1 3536
3538 3 376777 141417 165360 -1 3537
3539 3 376781 141293 165400 -1 3538
3540 3 376797 141245 165520 -1 3539
3541 3 376725 141177 165680 -1 3540
3542 3 376641 141081 165800 -1 3541
3543 3 376605 141149 165840 -1 3542
3544 3 376557 141093 165880 -1 3543
3545 3 376449 141121 165960 -1 3544
3546 3 376441 141165 166040 -1 3545
3547 3 376389 141157 166080 -1 3546
3548 3 376309 141157 166160 -1 3547
3549 3 376669 140869 165840 -1 3542
3550 3 376613 140713 165840 -1 3549
3551 3 376545 140617 165920 -1 3550
3552 3 376473 140437 166000 -1 3551
3553 3 376485 140285 166120 -1 3552
3554 3 376609 140101 166200 -1 3553
3555 3 376209 139547 166320 -1 3554
3556 3 376241 139533 166400 -1 3555
3557 3 376231 139559 166480 -1 3556
3558 3 376181 139579 166560 -1 3557
3559 3 376209 139589 166640 -1 3558
3560 3 376221 139591 166720 -1 3559
3561 3 376149 139525 166840 -1 3560
3562 3 376057 139467 166920 -1 3561
3563 3 376001 139401 167000 -1 3562
3564 3 375975 139331 167080 -1 3563
3565 3 375985 139283 167160 -1 3564
3566 3 375983 139203 167240 -1 3565
3567 3 375995 139111 167360 -1 3566
3568 3 375889 139069 167480 -1 3567
3569 3 375719 139011 167600 -1 3568
3570 3 375523 138939 167720 -1 3569
3571 3 375453 138895 167840 -1 3570
3572 3 375239 138765 168000 -1 3571
3573 3 374953 138661 168120 -1 3572
3574 3 374825 138581 168200 -1 3573
3575 3 374751 138547 168280 -1 3574
3576 3 374703 138525 168360 -1 3575
3577 3 374589 138541 168480 -1 3576
3578 3 374447 138581 168600 -1 3577
3579 3 374337 138609 168680 -1 3578
3580 3 374265 138581 168720 -1 3579
3581 3 374163 138539 168760 -1 3580
3582 3 373821 138475 168880 -1 3581
3583 3 373659 138453 168840 -1 3582
3584 3 373401 138497 168880 -1 3583
3585 3 373135 138631 168840 -1 3584
3586 3 373001 138623 168800 -1 3585
3587 3 372871 138593 168760 -1 3586
3588 3 372837 138579 168720 -1 3587
3589 3 372791 138569 168680 -1 3588
3590 3 372641 138563 168640 -1 3589
3591 3 372395 138567 168520 -1 3590
3592 3 372239 138589 168560 -1 3591
3593 3 372121 138693 168520 -1 3592
3594 3 372105 138721 168480 -1 3593
3595 3 372165 138757 168400 -1 3594
3596 3 372177 138833 168320 -1 3595
3597 3 372203 138611 168600 -1 3592
3598 3 372163 138665 168680 -1 3597
3599 3 372117 138685 168720 -1 3598
3600 3 372093 138699 168760 -1 3599
3601 3 371977 138701 168840 -1 3600
3602 3 371917 138709 168880 -1 3601
3603 3 371803 138747 168960 -1 3602
3604 3 371727 138733 169000 -1 3603
3605 3 371631 138833 169040 -1 3604
3606 3 371465 138905 169080 -1 3605
3607 3 371287 138939 169120 -1 3606
3608 3 371135 139103 169040 -1 3607
3609 3 371103 139197 169000 -1 3608
3610 3 370907 139243 169000 -1 3609
3611 3 370759 139271 168920 -1 3610
3612 3 370731 139167 168840 -1 3611
3613 3 370599 138969 168880 -1 3612
3614 3 370597 138879 168840 -1 3613
3615 3 370607 138819 168760 -1 3614
3616 3 370641 138809 168680 -1 3615
3617 3 370675 138755 168560 -1 3616
3618 3 370803 138671 168480 -1 3617
3619 3 370867 138619 168440 -1 3618
3620 3 370575 139377 169000 -1 3611
3621 3 370497 139383 169040 -1 3620
3622 3 370399 139373 169160 -1 3621
3623 3 370329 139359 169240 -1 3622
3624 3 370161 139327 169280 -1 3623
3625 3 370077 139301 169320 -1 3624
3626 3 369953 139277 169400 -1 3625
3627 3 369837 139251 169480 -1 3626
3628 3 369703 139271 169560 -1 3627
3629 3 369491 139169 169600 -1 3628
3630 3 369381 139085 169640 -1 3629
3631 3 369391 139075 169720 -1 3630
3632 3 369493 138959 169800 -1 3631
3633 3 369509 138711 169840 -1 3632
3634 3 369501 138541 169800 -1 3633
3635 3 369539 138391 169760 -1 3634
3636 3 369521 138219 169800 -1 3635
3637 3 369697 138235 169920 -1 3636
3638 3 369883 138223 170000 -1 3637
3639 3 369933 138251 170080 -1 3638
3640 3 369955 138243 170160 -1 3639
3641 3 369959 138191 170240 -1 3640
3642 3 373777 138429 169000 -1 3582
3643 3 373739 138433 169040 -1 3642
3644 3 373643 138423 169120 -1 3643
3645 3 373583 138365 169200 -1 3644
3646 3 373551 138337 169280 -1 3645
3647 3 373469 138323 169360 -1 3646
3648 3 373425 138363 169440 -1 3647
3649 3 373410 138395 169480 -1 3648
3650 3 373395 138427 169520 -1 3649
3651 3 373377 138465 169560 -1 3650
3652 3 373359 138547 169640 -1 3651
3653 3 373361 138573 169680 -1 3652
3654 3 373359 138607 169760 -1 3653
3655 3 373383 138593 169880 -1 3654
3656 3 373429 138627 169960 -1 3655
3657 3 373493 138637 170040 -1 3656
3658 3 373405 138689 170120 -1 3657
3659 3 373369 138715 170200 -1 3658
3660 3 373179 138677 170280 -1 3659
3661 3 373147 138643 170360 -1 3660
3662 3 373111 138653 170400 -1 3661
3663 3 373075 138663 170440 -1 3662
3664 3 372875 138615 170480 -1 3663
3665 3 372719 138555 170560 -1 3664
3666 3 372647 138559 170600 -1 3665
3667 3 372615 138591 170640 -1 3666
3668 3 372491 138635 170680 -1 3667
3669 3 372417 138667 170760 -1 3668
3670 3 372133 138763 170800 -1 3669
3671 3 372039 138813 170880 -1 3670
3672 3 371941 138901 170960 -1 3671
3673 3 371881 138927 171040 -1 3672
3674 3 371837 139011 171120 -1 3673
3675 3 371787 138977 171160 -1 3674
3676 3 371819 138835 171120 -1 3675
3677 3 371631 138741 171160 -1 3676
3678 3 371599 138663 171200 -1 3677
3679 3 371511 138581 171240 -1 3678
3680 3 371435 138499 171160 -1 3679
3681 3 371427 138443 171080 -1 3680
3682 3 371439 138221 171000 -1 3681
3683 3 371465 138099 170920 -1 3682
3684 3 371343 138045 170960 -1 3683
3685 3 371319 138007 170920 -1 3684
3686 3 371297 137947 170880 -1 3685
3687 3 371331 137871 170840 -1 3686
3688 3 371309 137757 170760 -1 3687
3689 3 371267 137721 170720 -1 3688
3690 3 371167 137673 170640 -1 3689
3691 3 371123 137683 170560 -1 3690
3692 3 371089 137653 170480 -1 3691
3693 3 371075 137655 170400 -1 3692
3694 3 371051 137555 170280 -1 3693
3695 3 370993 137469 170200 -1 3694
3696 3 370989 137421 170120 -1 3695
3697 3 370975 137403 170040 -1 3696
3698 3 374499 138921 168680 -1 3579
3699 3 374585 139073 168720 -1 3698
3700 3 374701 139241 168680 -1 3699
3701 3 374797 139285 168640 -1 3700
3702 3 374925 139281 168600 -1 3701
3703 3 376797 140797 165800 -1 3549
3704 3 376865 140801 165720 -1 3703
3705 3 377081 140793 165680 -1 3704
3706 3 381617 140545 156600 -1 3433
3707 3 381413 140545 156480 -1 3706
3708 3 381165 140585 156360 -1 3707
3709 3 380965 140657 156240 -1 3708
3710 3 380789 140797 156160 -1 3709
3711 3 380769 140957 156040 -1 3710
3712 3 380685 140921 155920 -1 3711
3713 3 380645 140911 155880 -1 3712
3714 3 380681 140903 155800 -1 3713
3715 3 380689 140919 155720 -1 3714
3716 3 380725 140903 155680 -1 3715
3717 3 380593 140799 155640 -1 3716
3718 3 380501 140767 155520 -1 3717
3719 3 380465 140751 155480 -1 3718
3720 3 380373 140703 155440 -1 3719
3721 3 380353 140711 155480 -1 3720
3722 3 380313 140711 155600 -1 3721
3723 3 380285 140683 155720 -1 3722
3724 3 380257 140623 155840 -1 3723
3725 3 380285 140523 155960 -1 3724
3726 3 380349 140467 156040 -1 3725
3727 3 380317 140411 156120 -1 3726
3728 3 380289 140351 156240 -1 3727
3729 3 380253 140383 156360 -1 3728
3730 3 380289 140355 156400 -1 3729
3731 3 380357 140331 156480 -1 3730
3732 3 380429 140143 156480 -1 3731
3733 3 380501 140071 156560 -1 3732
3734 3 380597 140023 156600 -1 3733
3735 3 380709 139991 156560 -1 3734
3736 3 380649 139855 156480 -1 3735
3737 3 380657 139743 156560 -1 3736
3738 3 380657 139759 156640 -1 3737
3739 3 380641 139763 156720 -1 3738
3740 3 380669 139731 156760 -1 3739
3741 3 380691 139655 156800 -1 3740
3742 3 380689 139583 156880 -1 3741
3743 3 380647 139559 156960 -1 3742
3744 3 380607 139609 157040 -1 3743
3745 3 380523 139581 157120 -1 3744
3746 3 380467 139529 157200 -1 3745
3747 3 380425 139517 157280 -1 3746
3748 3 380397 139327 157320 -1 3747
3749 3 380397 139179 157360 -1 3748
3750 3 380379 139137 157440 -1 3749
3751 3 380367 139027 157480 -1 3750
3752 3 380701 140993 156080 -1 3711
3753 3 380561 141097 156160 -1 3752
3754 3 380421 141281 156200 -1 3753
3755 3 380409 141557 156240 -1 3754
3756 3 380417 141861 156320 -1 3755
3757 3 380297 142029 156360 -1 3756
3758 3 380221 142109 156400 -1 3757
3759 3 379985 142293 156560 -1 3758
3760 3 379853 142441 156640 -1 3759
3761 3 379821 142477 156680 -1 3760
3762 3 379821 142699 156720 -1 3761
3763 3 379803 142847 156800 -1 3762
3764 3 379819 142995 156920 -1 3763
3765 3 379843 143029 157000 -1 3764
3766 3 379849 143025 157040 -1 3765
3767 3 379821 143071 157080 -1 3766
3768 3 379849 143175 157160 -1 3767
3769 3 379795 143323 157200 -1 3768
3770 3 379831 143497 157240 -1 3769
3771 3 379773 143689 157280 -1 3770
3772 3 379761 143847 157320 -1 3771
3773 3 379765 143927 157400 -1 3772
3774 3 379661 144023 157480 -1 3773
3775 3 379559 144179 157600 -1 3774
3776 3 379615 144067 157640 -1 3775
3777 3 379711 144139 157720 -1 3776
3778 3 379815 144139 157760 -1 3777
3779 3 379891 144079 157800 -1 3778
3780 3 379943 144095 157880 -1 3779
3781 3 379947 144203 158000 -1 3780
3782 3 379511 144563 157640 -1 3775
3783 3 379495 144843 157680 -1 3782
3784 3 379603 145087 157720 -1 3783
3785 3 379626 145173 157760 -1 3784
3786 3 379815 145203 157720 -1 3784
3787 3 379914 145261 157760 -1 3786
3788 3 380030 145329 157800 -1 3787
3789 3 380342 145369 157840 -1 3788
3790 3 380586 145521 157800 -1 3789
3791 3 380778 145677 157800 -1 3790
3792 3 380982 145889 157720 -1 3791
3793 3 380990 145993 157680 -1 3792
3794 3 381002 146433 157680 -1 3793
3795 3 380998 146545 157600 -1 3794
3796 3 381110 146669 157560 -1 3795
3797 3 381206 146813 157520 -1 3796
3798 3 381370 147029 157520 -1 3797
3799 3 381442 147277 157560 -1 3798
3800 3 381450 147373 157440 -1 3799
3801 3 381454 147409 157400 -1 3800
3802 3 381538 147393 157360 -1 3801
3803 3 381374 147481 157400 -1 3801
3804 3 381378 147537 157360 -1 3803
3805 3 381426 147633 157320 -1 3804
3806 3 381426 147677 157240 -1 3805
3807 3 381474 147717 157160 -1 3806
3808 3 381486 147833 157040 -1 3807
3809 3 381518 147917 156960 -1 3808
3810 3 381626 147293 157600 -1 3799
3811 3 381794 147313 157680 -1 3810
3812 3 381806 147341 157800 -1 3811
3813 3 381778 147445 157960 -1 3812
3814 3 381770 147525 158040 -1 3813
3815 3 381838 147641 158120 -1 3814
3816 3 381866 147669 158080 -1 3815
3817 3 381010 145973 157640 -1 3793
3818 3 379601 142617 156600 -1 3760
3819 3 382185 140389 156000 -1 3429
3820 3 382157 140369 155960 -1 3819
3821 3 382097 140309 155880 -1 3820
3822 3 382157 140313 155760 -1 3821
3823 3 382241 140301 155720 -1 3822
3824 3 382365 140237 155640 -1 3823
3825 3 382361 140133 155520 -1 3824
3826 3 382285 140057 155400 -1 3825
3827 3 382221 140069 155320 -1 3826
3828 3 382033 140097 155280 -1 3827
3829 3 381869 140081 155240 -1 3828
3830 3 381765 140053 155320 -1 3829
3831 3 381657 140061 155360 -1 3830
3832 3 381557 140073 155320 -1 3831
3833 3 381533 140041 155240 -1 3832
3834 3 381421 140021 155120 -1 3833
3835 3 381349 139965 155040 -1 3834
3836 3 381345 139881 154920 -1 3835
3837 3 381561 139809 154920 -1 3836
3838 3 381757 139785 154880 -1 3837
3839 3 385129 139601 154880 -1 3421
3840 3 385061 139609 154840 -1 3839
3841 3 384865 139633 154840 -1 3840
3842 3 384737 139661 154760 -1 3841
3843 3 384685 139689 154680 -1 3842
3844 3 384685 139697 154640 -1 3843
3845 4 426993 122101 132080 -1 844
3846 4 426841 122101 131920 -1 3845
3847 4 426709 122077 131720 -1 3846
3848 4 426657 122093 131560 -1 3847
3849 4 426657 122129 131360 -1 3848
3850 4 426753 122153 131080 -1 3849
3851 4 426865 122221 130920 -1 3850
3852 4 427073 122245 130720 -1 3851
3853 4 427249 122185 130560 -1 3852
3854 4 427481 121989 130480 -1 3853
3855 4 427729 121757 130320 -1 3854
3856 4 428065 121445 130240 -1 3855
3857 4 428265 121213 130000 -1 3856
3858 4 428277 121101 129840 -1 3857
3859 4 428305 121001 129680 -1 3858
3860 4 428377 120937 129560 -1 3859
3861 4 428473 120941 129400 -1 3860
3862 4 428537 120945 129240 -1 3861
3863 4 428633 120949 129120 -1 3862
3864 4 428757 120973 128920 -1 3863
3865 4 428801 120953 128800 -1 3864
3866 4 428917 121009 128640 -1 3865
3867 4 429005 120977 128480 -1 3866
3868 4 429149 120993 128360 -1 3867
3869 4 429245 121037 128200 -1 3868
3870 4 429269 121117 128080 -1 3869
3871 4 429361 121105 127960 -1 3870
3872 4 429465 121137 127800 -1 3871
3873 4 429517 121209 127640 -1 3872
3874 4 429501 121245 127520 -1 3873
3875 4 429653 121289 127360 -1 3874
3876 4 429721 121261 127280 -1 3875
3877 4 429781 121205 127120 -1 3876
3878 4 430033 121113 126960 -1 3877
3879 4 430189 120969 126800 -1 3878
3880 4 430369 121045 126680 -1 3879
3881 4 430637 121093 126520 -1 3880
3882 4 430869 121209 126400 -1 3881
3883 4 431093 121197 126240 -1 3882
3884 4 431141 121165 126120 -1 3883
3885 4 431225 121161 125960 -1 3884
3886 4 431313 121209 125840 -1 3885
3887 4 431361 121237 125760 -1 3886
3888 4 431389 121285 125640 -1 3887
3889 4 431441 121365 125520 -1 3888
3890 4 431489 121429 125440 -1 3889
3891 4 431677 121529 125280 -1 3890
3892 4 431713 121581 125160 -1 3891
3893 4 431821 121621 125040 -1 3892
3894 4 431953 121709 124880 -1 3893
3895 4 431993 121661 124720 -1 3894
3896 4 432049 121381 124480 -1 3895
3897 4 432101 121289 124600 -1 3896
3898 4 432097 121249 124400 -1 3897
3899 4 432141 121169 124280 -1 3898
3900 4 432241 121001 124120 -1 3899
3901 4 432373 120909 124040 -1 3900
3902 4 432497 120717 123840 -1 3901
3903 4 432577 120581 123680 -1 3902
3904 4 432681 120461 123520 -1 3903
3905 4 432761 120409 123400 -1 3904
3906 4 432805 120349 123280 -1 3905
3907 4 432837 120289 123200 -1 3906
3908 4 432857 120241 123080 -1 3907
3909 4 432965 120189 122920 -1 3908
3910 4 433053 120137 122800 -1 3909
3911 4 433109 120101 122680 -1 3910
3912 4 433217 120089 122600 -1 3911
3913 4 433389 120001 122360 -1 3912
3914 4 433389 119973 122240 -1 3913
3915 4 433501 119949 122080 -1 3914
3916 4 433733 119965 121880 -1 3915
3917 4 433781 119997 121720 -1 3916
3918 4 433957 119981 121600 -1 3917
3919 4 434065 119973 121440 -1 3918
3920 4 434165 119969 121280 -1 3919
3921 4 434225 119961 121000 -1 3920
3922 4 434309 119769 120840 -1 3921
3923 4 434317 119573 120600 -1 3922
3924 4 434329 119457 120440 -1 3923
3925 4 434325 119333 120360 -1 3924
3926 4 434377 119121 120080 -1 3925
3927 4 434393 118969 119960 -1 3926
3928 4 434345 119025 119760 -1 3927
3929 4 434353 119081 119640 -1 3928
3930 4 434461 119133 119520 -1 3929
3931 4 434521 119105 119400 -1 3930
3932 4 434609 119081 119280 -1 3931
3933 4 434661 119089 119160 -1 3932
3934 4 434701 119081 119040 -1 3933
3935 4 434901 118993 118760 -1 3934
3936 4 435001 118925 118600 -1 3935
3937 4 435109 118817 118400 -1 3936
3938 4 435213 118837 118240 -1 3937
3939 4 435337 118789 118080 -1 3938
3940 4 435257 118497 117920 -1 3939
3941 4 435221 118285 117720 -1 3940
3942 4 435197 118125 117560 -1 3941
3943 4 435189 118013 117480 -1 3942
3944 4 435209 117769 117240 -1 3943
3945 4 435205 117669 117080 -1 3944
3946 4 435225 117605 116960 -1 3945
3947 4 435325 117573 116840 -1 3946
3948 4 435385 117557 116720 -1 3947
3949 4 435369 117509 116560 -1 3948
3950 4 435385 117505 116440 -1 3949
3951 4 435385 117505 116280 -1 3950
3952 4 435313 117493 116160 -1 3951
3953 4 435273 117493 116040 -1 3952
3954 4 435273 117513 115880 -1 3953
3955 4 435365 117637 115760 -1 3954
3956 4 435349 117713 115640 -1 3955
3957 4 435253 117777 115520 -1 3956
3958 4 435169 117877 115360 -1 3957
3959 4 435097 118009 115200 -1 3958
3960 4 434989 118109 115080 -1 3959
3961 4 434925 118209 114920 -1 3960
3962 4 434905 118261 114760 -1 3961
3963 4 434717 118421 114560 -1 3962
3964 4 434637 118453 114440 -1 3963
3965 4 434621 118485 114280 -1 3964
3966 4 434617 118437 113960 -1 3965
3967 4 434689 118377 113840 -1 3966
3968 4 434729 118361 113640 -1 3967
3969 4 434717 118341 113440 -1 3968
3970 4 434637 118149 113320 -1 3969
3971 4 434505 117949 113080 -1 3970
3972 4 434401 117833 112920 -1 3971
3973 4 434281 117529 112760 -1 3972
3974 4 434181 117317 112680 -1 3973
3975 4 434057 117101 112520 -1 3974
3976 4 434041 116941 112400 -1 3975
3977 4 434013 116865 112240 -1 3976
3978 4 433961 116797 112120 -1 3977
3979 4 433933 116673 111960 -1 3978
3980 4 433937 116633 111880 -1 3979
3981 4 433945 116597 111680 -1 3980
3982 4 433901 116525 111520 -1 3981
3983 4 433909 116497 111360 -1 3982
3984 4 433925 116449 111240 -1 3983
3985 4 433941 116333 111040 -1 3984
3986 4 434077 116125 110760 -1 3985
3987 4 434089 116105 110640 -1 3986
3988 4 434189 116097 110440 -1 3987
3989 4 434241 116045 110320 -1 3988
3990 4 434305 115965 110160 -1 3989
3991 4 434317 115905 110000 -1 3990
3992 4 434341 115817 109920 -1 3991
3993 4 434397 115593 109720 -1 3992
3994 4 434412 115555 109680 -1 3993
3995 4 434457 115441 109560 -1 3994
3996 4 434513 115125 109400 -1 3995
3997 4 434633 114877 109240 -1 3996
3998 4 434869 114485 109080 -1 3997
3999 4 434921 114301 108880 -1 3998
4000 4 434721 113753 108400 -1 3999
4001 4 434461 113453 108240 -1 4000
4002 4 433973 113101 107920 -1 4001
4003 4 433513 112953 107640 -1 4002
4004 4 433305 112981 107480 -1 4003
4005 4 432633 112737 107280 -1 4004
4006 4 432117 112533 107160 -1 4005
4007 4 431409 112309 107040 -1 4006
4008 4 430745 112149 106840 -1 4007
4009 4 430573 112149 106760 -1 4008
4010 4 430133 112025 106920 -1 4009
4011 4 429733 111725 107000 -1 4010
4012 4 429465 111509 107080 -1 4011
4013 4 429193 111221 107200 -1 4012
4014 4 429017 111045 107280 -1 4013
4015 4 428649 110913 107320 -1 4014
4016 4 428461 110609 107360 -1 4015
4017 4 428081 110089 107280 -1 4016
4018 4 427445 109561 107200 -1 4017
4019 4 426917 109393 107000 -1 4018
4020 4 426513 109341 106840 -1 4019
4021 4 425677 109317 106680 -1 4020
4022 4 425257 109509 106480 -1 4021
4023 4 425205 109525 106440 -1 4022
4024 4 425225 109933 106400 -1 4023
4025 4 425221 109961 106360 -1 4024
4026 4 424933 109901 106200 -1 4025
4027 4 424461 109861 105920 -1 4026
4028 4 423997 109753 105640 -1 4027
4029 4 423509 109613 105400 -1 4028
4030 4 423293 109693 105200 -1 4029
4031 4 423069 109645 104920 -1 4030
4032 4 422673 109501 104600 -1 4031
4033 4 422553 109509 104440 -1 4032
4034 4 422149 109221 104400 -1 4033
4035 4 421981 109169 104320 -1 4034
4036 4 421677 109069 104160 -1 4035
4037 4 421249 108869 103840 -1 4036
4038 4 421049 108781 103640 -1 4037
4039 4 420873 108749 103480 -1 4038
4040 4 420665 108661 103280 -1 4039
4041 4 420081 108413 102920 -1 4040
4042 4 418861 108421 102640 -1 4041
4043 4 418349 108385 102440 -1 4042
4044 4 418089 108445 102400 -1 4043
4045 4 417557 108421 102280 -1 4044
4046 4 417153 108353 102200 -1 4045
4047 4 416913 108213 102000 -1 4046
4048 4 416637 108197 101840 -1 4047
4049 4 416257 108293 101680 -1 4048
4050 4 416009 108273 101520 -1 4049
4051 4 415977 108245 101480 -1 4050
4052 4 415797 108169 101360 -1 4051
4053 4 415437 108309 101200 -1 4052
4054 4 414885 108453 101120 -1 4053
4055 4 414661 108401 101080 -1 4054
4056 4 414333 108253 101000 -1 4055
4057 4 414293 108145 100920 -1 4056
4058 4 414085 108033 100800 -1 4057
4059 4 413905 107961 100640 -1 4058
4060 4 413577 107929 100440 -1 4059
4061 4 413065 107881 100240 -1 4060
4062 4 412729 107961 100160 -1 4061
4063 4 412457 107981 100120 -1 4062
4064 4 412313 107961 100240 -1 4063
4065 4 412217 107853 100320 -1 4064
4066 4 411917 107541 100200 -1 4065
4067 4 411561 107333 99960 -1 4066
4068 4 411565 107193 100080 -1 4067
4069 4 411493 107077 100200 -1 4068
4070 4 411201 106957 100320 -1 4069
4071 4 410761 106869 100400 -1 4070
4072 4 410261 106949 100520 -1 4071
4073 4 410061 107001 100600 -1 4072
4074 4 409457 107041 100840 -1 4073
4075 4 409025 106893 100720 -1 4074
4076 4 408673 106813 100640 -1 4075
4077 4 408221 106689 100760 -1 4076
4078 4 407981 106673 100840 -1 4077
4079 4 407813 106629 100920 -1 4078
4080 4 407573 106629 100760 -1 4079
4081 4 407169 106645 100600 -1 4080
4082 4 406613 106725 100560 -1 4081
4083 4 406313 106697 100480 -1 4082
4084 4 406101 106669 100440 -1 4083
4085 4 405893 106597 100560 -1 4084
4086 4 405737 106605 100400 -1 4085
4087 4 405469 106729 100280 -1 4086
4088 4 405093 106853 100160 -1 4087
4089 4 404865 106949 100160 -1 4088
4090 4 404553 107105 100280 -1 4089
4091 4 404249 107117 100400 -1 4090
4092 4 403741 107321 100440 -1 4091
4093 4 403385 107733 100480 -1 4092
4094 4 403309 107973 100520 -1 4093
4095 4 403169 108205 100720 -1 4094
4096 4 402997 108545 100960 -1 4095
4097 4 402897 108693 101120 -1 4096
4098 4 402833 108837 101240 -1 4097
4099 4 402745 108949 101360 -1 4098
4100 4 402657 109113 101520 -1 4099
4101 4 402641 109561 101640 -1 4100
4102 4 402553 109653 101760 -1 4101
4103 4 402357 109777 101880 -1 4102
4104 4 402041 110025 102040 -1 4103
4105 4 401889 110025 102240 -1 4104
4106 4 401553 110061 102320 -1 4105
4107 4 401465 110041 102360 -1 4106
4108 2 401481 110293 102360 -1 4107
4109 2 401477 110565 102360 -1 4108
4110 2 401461 110661 102440 -1 4109
4111 2 401489 110701 102480 -1 4110
4112 2 401545 110669 102520 -1 4111
4113 2 400985 110741 102560 -1 4112
4114 2 401493 110905 102640 -1 4113
4115 2 401497 110937 102760 -1 4114
4116 2 401493 111065 102840 -1 4115
4117 2 401545 111157 102880 -1 4116
4118 4 401225 110009 102480 -1 4107
4119 4 401157 109997 102520 -1 4118
4120 4 400585 110049 102560 -1 4119
4121 4 400805 110321 102640 -1 4120
4122 4 400721 110437 102680 -1 4121
4123 4 400381 110685 102880 -1 4122
4124 4 399745 110885 103080 -1 4123
4125 4 399121 111093 103440 -1 4124
4126 4 398241 111369 103720 -1 4125
4127 2 398021 111597 103760 -1 4126
4128 4 397877 111573 103680 -1 4126
4129 4 397845 111901 103600 -1 4128
4130 4 397717 112011 103480 -1 4129
4131 4 397557 112261 103400 -1 4130
4132 4 397157 112613 103440 -1 4131
4133 4 396881 112777 103520 -1 4132
4134 4 396685 113181 103600 -1 4133
4135 4 396305 113485 103640 -1 4134
4136 4 395957 113737 103720 -1 4135
4137 4 395793 113901 103800 -1 4136
4138 4 395425 114169 103880 -1 4137
4139 4 395429 114429 103960 -1 4138
4140 4 395505 114613 104120 -1 4139
4141 4 395549 114833 104280 -1 4140
4142 4 395609 114929 104360 -1 4141
4143 4 395673 114985 104400 -1 4142
4144 4 395793 115161 104440 -1 4143
4145 4 395777 115193 104480 -1 4144
4146 4 395793 115377 104640 -1 4145
4147 4 395849 115533 104800 -1 4146
4148 4 395801 115709 104920 -1 4147
4149 4 395809 115929 105080 -1 4148
4150 4 396041 116225 105160 -1 4149
4151 4 396261 116473 105240 -1 4150
4152 2 396249 116457 105320 -1 4151
4153 2 396197 116345 105480 -1 4152
4154 2 396165 116325 105600 -1 4153
4155 2 396109 116309 105720 -1 4154
4156 2 396113 116333 105840 -1 4155
4157 2 396149 116317 105960 -1 4156
4158 4 396433 117093 105280 -1 4151
4159 4 396501 117269 105360 -1 4158
4160 4 396529 117425 105480 -1 4159
4161 4 396345 117717 105600 -1 4160
4162 4 396229 117973 105720 -1 4161
4163 4 396049 118197 105840 -1 4162
4164 4 395733 118521 105960 -1 4163
4165 4 395689 118861 106000 -1 4164
4166 4 395573 119065 106080 -1 4165
4167 4 395373 119385 106160 -1 4166
4168 4 395237 119597 106320 -1 4167
4169 4 395109 119625 106440 -1 4168
4170 4 394921 119413 106480 -1 4169
4171 4 394801 119405 106600 -1 4170
4172 4 394581 119381 106680 -1 4171
4173 4 394437 119325 106840 -1 4172
4174 4 394405 119381 106960 -1 4173
4175 4 394425 119333 107120 -1 4174
4176 4 394413 119317 107280 -1 4175
4177 4 394433 119373 107440 -1 4176
4178 4 394569 119421 107600 -1 4177
4179 4 394689 119429 107680 -1 4178
4180 2 394973 119485 107880 -1 4179
4181 2 395181 119929 107920 -1 4180
4182 2 395537 120273 107960 -1 4181
4183 2 395629 120513 108040 -1 4182
4184 2 395761 120793 108160 -1 4183
4185 2 396065 120965 108320 -1 4184
4186 2 396189 121129 108480 -1 4185
4187 2 396197 121461 108640 -1 4186
4188 2 396241 121765 108800 -1 4187
4189 2 396157 121881 108920 -1 4188
4190 2 396157 121965 109080 -1 4189
4191 2 396213 122245 109200 -1 4190
4192 2 396453 122441 109280 -1 4191
4193 2 396777 122441 109360 -1 4192
4194 2 396505 122597 109400 -1 4193
4195 2 396337 122889 109480 -1 4194
4196 2 396485 123185 109600 -1 4195
4197 2 396485 123653 109720 -1 4196
4198 2 396637 124045 109800 -1 4197
4199 2 396665 124301 109920 -1 4198
4200 2 396813 124649 110040 -1 4199
4201 2 397101 125121 110120 -1 4200
4202 2 397261 125353 110280 -1 4201
4203 2 397369 125445 110400 -1 4202
4204 2 397085 125593 110480 -1 4203
4205 2 396789 125861 110600 -1 4204
4206 2 396489 126053 110720 -1 4205
4207 2 396073 126161 110800 -1 4206
4208 2 395853 126365 110920 -1 4207
4209 2 395657 126429 111040 -1 4208
4210 2 395289 126717 111120 -1 4209
4211 2 395033 126869 111160 -1 4210
4212 2 394885 127005 111240 -1 4211
4213 2 394869 127249 111320 -1 4212
4214 2 394617 127397 111440 -1 4213
4215 2 394401 127557 111440 -1 4214
4216 2 394289 127557 111600 -1 4215
4217 2 394281 127505 111720 -1 4216
4218 2 394069 127549 111840 -1 4217
4219 2 393729 127833 112040 -1 4218
4220 2 393477 127945 112160 -1 4219
4221 2 393381 128061 112280 -1 4220
4222 2 393353 128173 112400 -1 4221
4223 2 393161 128205 112480 -1 4222
4224 2 393169 128273 112600 -1 4223
4225 2 393085 128349 112720 -1 4224
4226 2 392997 128433 112880 -1 4225
4227 2 392925 128509 113040 -1 4226
4228 2 392713 128669 113200 -1 4227
4229 2 392465 128805 113360 -1 4228
4230 2 392329 128897 113480 -1 4229
4231 2 392193 129233 113640 -1 4230
4232 2 392157 129449 113760 -1 4231
4233 2 392001 129625 113920 -1 4232
4234 2 391929 129905 114040 -1 4233
4235 2 391657 130201 114120 -1 4234
4236 2 391473 130353 114080 -1 4235
4237 2 391325 130513 114000 -1 4236
4238 2 391041 130601 113920 -1 4237
4239 2 390625 130545 113840 -1 4238
4240 2 389893 130705 113880 -1 4239
4241 2 389789 130645 114040 -1 4240
4242 2 389477 130593 114160 -1 4241
4243 2 389421 130609 114280 -1 4242
4244 2 389465 130601 114400 -1 4243
4245 2 389369 130573 114600 -1 4244
4246 2 389305 130621 114720 -1 4245
4247 2 389241 130453 114840 -1 4246
4248 2 389157 130177 114960 -1 4247
4249 2 388997 129717 115080 -1 4248
4250 2 388381 129593 115040 -1 4249
4251 2 387881 129449 115040 -1 4250
4252 2 387553 129181 115080 -1 4251
4253 2 387417 129005 115000 -1 4252
4254 2 387217 128965 114880 -1 4253
4255 2 386613 128741 114880 -1 4254
4256 2 386465 128613 114920 -1 4255
4257 2 385861 128481 114960 -1 4256
4258 2 385233 128077 114920 -1 4257
4259 2 384533 127925 114880 -1 4258
4260 2 383985 128125 114920 -1 4259
4261 2 383993 128169 114840 -1 4260
4262 2 383933 128189 114720 -1 4261
4263 2 383729 128325 114600 -1 4262
4264 2 383697 128549 114400 -1 4263
4265 2 383729 128753 114240 -1 4264
4266 2 383661 128781 114080 -1 4265
4267 2 383489 129053 113960 -1 4266
4268 2 383489 129069 113880 -1 4267
4269 2 383617 129117 113800 -1 4268
4270 2 383713 129153 113680 -1 4269
4271 2 383881 129585 113640 -1 4270
4272 2 383905 129677 113560 -1 4271
4273 2 383673 128869 113640 -1 4270
4274 2 383621 128769 113560 -1 4273
4275 2 383049 129201 113880 -1 4268
4276 2 382881 129197 113800 -1 4275
4277 2 382849 129013 113680 -1 4276
4278 2 382761 128949 113600 -1 4277
4279 2 382577 128793 113480 -1 4278
4280 2 382125 128581 113480 -1 4279
4281 2 381953 128557 113520 -1 4280
4282 2 381837 128409 113560 -1 4281
4283 2 381777 128245 113560 -1 4282
4284 2 381705 128201 113600 -1 4283
4285 2 383809 129597 113880 -1 4268
4286 2 383985 129609 113920 -1 4285
4287 2 383985 129709 114040 -1 4286
4288 2 384053 129797 114080 -1 4287
4289 2 384121 129873 114160 -1 4288
4290 2 384293 129857 114280 -1 4289
4291 2 384353 129833 114200 -1 4290
4292 2 383437 129733 114000 -1 4267
4293 2 383309 129945 114120 -1 4292
4294 2 383909 128113 115080 -1 4260
4295 2 383905 128105 115240 -1 4294
4296 2 383913 128133 115320 -1 4295
4297 2 384169 127609 115440 -1 4296
4298 2 384065 127685 115240 -1 4295
4299 2 383861 127373 115240 -1 4298
4300 2 383613 127001 115280 -1 4299
4301 2 383565 126797 115320 -1 4300
4302 2 383713 126457 115360 -1 4301
4303 2 383757 126137 115400 -1 4302
4304 2 383729 125997 115520 -1 4303
4305 2 383605 125733 115680 -1 4304
4306 2 383541 125373 115840 -1 4305
4307 2 383265 124737 115920 -1 4306
4308 2 383277 124089 115880 -1 4307
4309 2 383025 123661 115840 -1 4308
4310 2 382885 123401 115720 -1 4309
4311 2 382573 123301 115640 -1 4310
4312 2 382089 123081 115560 -1 4311
4313 2 381573 122813 115600 -1 4312
4314 2 381205 122949 115640 -1 4313
4315 2 380949 123133 115600 -1 4314
4316 2 380801 123241 115520 -1 4315
4317 2 380681 123373 115440 -1 4316
4318 2 380513 123505 115400 -1 4317
4319 2 380461 123757 115360 -1 4318
4320 2 380257 124161 115320 -1 4319
4321 2 380229 124145 115280 -1 4320
4322 2 380149 124153 115240 -1 4321
4323 2 379997 124265 115160 -1 4322
4324 2 379485 124445 115120 -1 4323
4325 2 379349 124465 115040 -1 4324
4326 2 379253 124492 114920 -1 4325
4327 2 378973 124593 114960 -1 4326
4328 2 378809 124573 114920 -1 4327
4329 2 378513 124669 114960 -1 4328
4330 2 378285 124749 115040 -1 4329
4331 2 377529 124625 115040 -1 4330
4332 2 377465 124761 115000 -1 4331
4333 2 377385 124865 114920 -1 4332
4334 2 377281 124905 114840 -1 4333
4335 2 377021 124905 114800 -1 4334
4336 2 376925 125013 114720 -1 4335
4337 2 376925 125093 114640 -1 4336
4338 2 376985 124345 115000 -1 4331
4339 2 376557 124313 115040 -1 4338
4340 2 376273 124253 115120 -1 4339
4341 2 376689 124369 114920 -1 4338
4342 2 376493 124281 114800 -1 4341
4343 2 376401 124417 114720 -1 4342
4344 2 376453 124529 114640 -1 4343
4345 2 376477 124533 114560 -1 4344
4346 2 376509 124533 114440 -1 4345
4347 2 376449 124569 114320 -1 4346
4348 2 376493 124597 114200 -1 4347
4349 2 376257 124629 114160 -1 4348
4350 2 376217 124701 114040 -1 4349
4351 2 376281 124701 114000 -1 4350
4352 2 376217 124721 113960 -1 4351
4353 2 376153 124733 113880 -1 4352
4354 2 376145 124737 113760 -1 4353
4355 2 376081 124713 113600 -1 4354
4356 2 376081 124797 113480 -1 4355
4357 2 376085 124781 113320 -1 4356
4358 2 376093 124713 113160 -1 4357
4359 2 376153 124757 113000 -1 4358
4360 2 376329 124757 112920 -1 4359
4361 2 376481 124821 112840 -1 4360
4362 2 376449 124909 112800 -1 4361
4363 2 376489 124953 112760 -1 4362
4364 2 376549 124841 112720 -1 4363
4365 2 376677 124785 112680 -1 4364
4366 2 376777 124725 112600 -1 4365
4367 2 376869 124725 112480 -1 4366
4368 2 376881 124693 112400 -1 4367
4369 2 376957 124681 112280 -1 4368
4370 2 377017 124641 112160 -1 4369
4371 2 377017 124725 112040 -1 4370
4372 2 377017 124789 111920 -1 4371
4373 2 377133 124813 111760 -1 4372
4374 2 377185 124885 111720 -1 4373
4375 2 377269 125085 111600 -1 4374
4376 2 377221 125101 111480 -1 4375
4377 2 377337 125277 111360 -1 4376
4378 2 377437 125437 111240 -1 4377
4379 2 377477 125417 111120 -1 4378
4380 2 377565 125517 111000 -1 4379
4381 2 377697 125673 110880 -1 4380
4382 2 377805 125957 110800 -1 4381
4383 2 377877 126145 110760 -1 4382
4384 2 377977 126853 110720 -1 4383
4385 2 378145 126877 110680 -1 4384
4386 2 378129 126953 110560 -1 4385
4387 2 378049 127053 110440 -1 4386
4388 2 378041 126977 110360 -1 4387
4389 2 378101 126841 110240 -1 4388
4390 2 378197 126993 110080 -1 4389
4391 2 378529 126901 110080 -1 4390
4392 2 378673 126845 109960 -1 4391
4393 2 378025 127253 110080 -1 4390
4394 2 378065 127161 110000 -1 4393
4395 2 377757 127025 110120 -1 4390
4396 2 377797 126977 110000 -1 4395
4397 2 378169 126933 110760 -1 4384
4398 2 378605 127037 110800 -1 4397
4399 2 378509 127093 110880 -1 4398
4400 2 378665 127225 110920 -1 4399
4401 2 378465 127201 111000 -1 4400
4402 2 378481 127257 111120 -1 4401
4403 2 379121 127133 111120 -1 4402
4404 2 377993 127001 111080 -1 4402
4405 2 378025 127005 111160 -1 4404
4406 2 378609 127509 111200 -1 4402
4407 2 378617 127557 111240 -1 4406
4408 2 378505 127621 111280 -1 4407
4409 2 378573 127729 111320 -1 4408
4410 2 378545 127849 111400 -1 4409
4411 2 379449 127197 110920 -1 4400
4412 2 379625 127201 110800 -1 4411
4413 2 379917 127161 110720 -1 4412
4414 2 380001 127197 110760 -1 4413
4415 2 380053 127301 110840 -1 4414
4416 2 380133 127125 110720 -1 4413
4417 2 380269 127085 110680 -1 4416
4418 2 380317 127197 110640 -1 4417
4419 2 380329 127117 110520 -1 4418
4420 2 379221 124501 114880 -1 4326
4421 2 379213 124857 114760 -1 4420
4422 2 379193 124937 114720 -1 4421
4423 2 379229 124997 114680 -1 4422
4424 2 379181 125061 114560 -1 4423
4425 2 379249 125113 114480 -1 4424
4426 2 379305 125169 114360 -1 4425
4427 2 379381 125189 114280 -1 4426
4428 2 379373 125229 114160 -1 4427
4429 2 379453 125269 114040 -1 4428
4430 2 379641 125333 113960 -1 4429
4431 2 379613 125015 113920 -1 4430
4432 2 379853 125301 113880 -1 4431
4433 2 380047 125339 113800 -1 4432
4434 2 380137 125393 113720 -1 4433
4435 2 380225 125447 113640 -1 4434
4436 2 380291 125513 113560 -1 4435
4437 2 380479 125553 113440 -1 4436
4438 2 380561 125593 113360 -1 4437
4439 2 380565 125587 113320 -1 4438
4440 2 380563 125599 113280 -1 4439
4441 2 380483 125693 113240 -1 4440
4442 2 380605 125623 113200 -1 4441
4443 2 380639 125681 113120 -1 4442
4444 2 380579 125721 113040 -1 4443
4445 2 380593 125745 113000 -1 4444
4446 2 380623 125739 112920 -1 4445
4447 2 380651 125759 112840 -1 4446
4448 2 380635 125737 112720 -1 4447
4449 2 380695 125669 112640 -1 4448
4450 2 380777 125639 112560 -1 4449
4451 2 380941 125629 112440 -1 4450
4452 2 381073 125605 112400 -1 4451
4453 2 381171 125523 112320 -1 4452
4454 2 381277 125587 112240 -1 4453
4455 2 381361 125623 112200 -1 4454
4456 2 381477 125799 112160 -1 4455
4457 2 381551 125785 112080 -1 4456
4458 2 381521 122641 115720 -1 4313
4459 2 381425 122257 115800 -1 4458
4460 2 381369 121861 115920 -1 4459
4461 2 381165 121549 116040 -1 4460
4462 2 380949 121201 116120 -1 4461
4463 2 381005 121209 116240 -1 4462
4464 2 381013 120877 116360 -1 4463
4465 2 380881 120553 116400 -1 4464
4466 2 380849 119957 116440 -1 4465
4467 2 380573 119333 116480 -1 4466
4468 2 380673 119069 116400 -1 4467
4469 2 380613 118749 116320 -1 4468
4470 2 380729 118381 116240 -1 4469
4471 2 380909 118041 116280 -1 4470
4472 2 380953 117741 116200 -1 4471
4473 2 381041 117557 116080 -1 4472
4474 2 381073 117489 116000 -1 4473
4475 2 380997 117517 115840 -1 4474
4476 2 380981 117105 115760 -1 4475
4477 2 381541 116561 115760 -1 4476
4478 2 382277 116485 115760 -1 4477
4479 2 382665 116261 115720 -1 4478
4480 2 383253 115881 115680 -1 4479
4481 2 383517 115769 115600 -1 4480
4482 2 383801 115701 115520 -1 4481
4483 2 384005 115713 115400 -1 4482
4484 2 384073 116049 115360 -1 4483
4485 2 383897 116465 115320 -1 4484
4486 2 383997 116453 115240 -1 4485
4487 2 384133 116377 115160 -1 4486
4488 2 384401 116217 114960 -1 4487
4489 2 384497 116133 114800 -1 4488
4490 2 384637 116241 114760 -1 4489
4491 2 384677 116373 114640 -1 4490
4492 2 384857 116373 114560 -1 4491
4493 2 385017 116369 114400 -1 4492
4494 2 385333 116397 114240 -1 4493
4495 2 385481 116517 114040 -1 4494
4496 2 385621 116665 113880 -1 4495
4497 2 385933 116741 113680 -1 4496
4498 2 386021 116857 113520 -1 4497
4499 2 386233 116921 113400 -1 4498
4500 2 386385 116881 113280 -1 4499
4501 2 386485 116793 113200 -1 4500
4502 2 386613 116789 113120 -1 4501
4503 2 386745 116781 112960 -1 4502
4504 2 386773 116661 112760 -1 4503
4505 2 386921 116649 112680 -1 4504
4506 2 386961 116633 112600 -1 4505
4507 2 386949 116493 112440 -1 4506
4508 2 387013 116381 112280 -1 4507
4509 2 387477 116101 112240 -1 4508
4510 2 388117 115925 112320 -1 4509
4511 2 388541 115625 112360 -1 4510
4512 2 389093 115561 112400 -1 4511
4513 2 389453 115405 112440 -1 4512
4514 2 389957 115297 112600 -1 4513
4515 2 390205 115365 112480 -1 4514
4516 2 391121 115429 112440 -1 4515
4517 2 391241 115489 112360 -1 4516
4518 2 391297 115409 112200 -1 4517
4519 2 391353 115465 112080 -1 4518
4520 2 391569 115521 111920 -1 4519
4521 2 391829 115965 111880 -1 4520
4522 2 392013 116009 111800 -1 4521
4523 2 392041 116025 111680 -1 4522
4524 2 391941 116053 111600 -1 4523
4525 2 391813 116077 111480 -1 4524
4526 2 391725 116121 111440 -1 4525
4527 2 391713 115905 111400 -1 4526
4528 2 391685 115809 111280 -1 4527
4529 2 391673 115597 111200 -1 4528
4530 2 391701 116357 111400 -1 4526
4531 2 391713 116433 111360 -1 4530
4532 2 391741 116489 111280 -1 4531
4533 2 392341 115773 111840 -1 4522
4534 2 392381 115677 111880 -1 4533
4535 2 392493 115661 111960 -1 4534
4536 2 391621 114805 112160 -1 4518
4537 2 391861 114581 112120 -1 4536
4538 2 391889 114421 112040 -1 4537
4539 2 391949 114185 111960 -1 4538
4540 2 392257 113841 111880 -1 4539
4541 2 392473 113645 111960 -1 4540
4542 2 392517 113573 112120 -1 4541
4543 2 392569 113369 112240 -1 4542
4544 2 392501 113265 112360 -1 4543
4545 2 392521 113217 112480 -1 4544
4546 2 392513 113093 112640 -1 4545
4547 2 392473 113009 112840 -1 4546
4548 2 392561 112893 112960 -1 4547
4549 2 392605 112665 113080 -1 4548
4550 2 392689 112577 113160 -1 4549
4551 2 392741 112501 113320 -1 4550
4552 2 392625 112241 113440 -1 4551
4553 2 392593 112133 113560 -1 4552
4554 2 392497 112037 113720 -1 4553
4555 2 392401 111933 113880 -1 4554
4556 2 392313 111825 114000 -1 4555
4557 2 391597 111553 114000 -1 4556
4558 2 391557 111529 114080 -1 4557
4559 2 391553 111473 114200 -1 4558
4560 2 391405 111269 114040 -1 4557
4561 2 391209 111009 114000 -1 4560
4562 2 391097 110933 114080 -1 4561
4563 2 390969 110869 114160 -1 4562
4564 2 390857 110737 114280 -1 4563
4565 2 390769 110641 114400 -1 4564
4566 2 390657 110545 114520 -1 4565
4567 2 390537 110425 114600 -1 4566
4568 2 390301 110349 114680 -1 4567
4569 2 390277 110069 114760 -1 4568
4570 2 390089 109769 114800 -1 4569
4571 2 389865 109729 114800 -1 4570
4572 2 389713 109673 114880 -1 4571
4573 2 389537 109677 114960 -1 4572
4574 2 389165 109509 115000 -1 4573
4575 2 389009 109305 114960 -1 4574
4576 2 388849 109161 114880 -1 4575
4577 2 388577 109045 114800 -1 4576
4578 2 388361 109045 114760 -1 4577
4579 2 388173 109065 114680 -1 4578
4580 2 387969 109009 114600 -1 4579
4581 2 387641 108873 114440 -1 4580
4582 2 387253 108805 114440 -1 4581
4583 2 387129 108745 114520 -1 4582
4584 2 387011 108742 114600 -1 4583
4585 2 386719 108670 114680 -1 4584
4586 2 386419 108654 114720 -1 4585
4587 2 386199 108658 114760 -1 4586
4588 2 385843 108670 114840 -1 4587
4589 2 385539 108714 114960 -1 4588
4590 2 385239 108826 115000 -1 4589
4591 2 385059 108622 115000 -1 4590
4592 2 384819 108506 114920 -1 4591
4593 2 384603 108430 114880 -1 4592
4594 2 384311 108302 114840 -1 4593
4595 2 384271 108146 114760 -1 4594
4596 2 384079 108298 114720 -1 4595
4597 2 383959 108482 114680 -1 4596
4598 2 383791 108610 114600 -1 4597
4599 2 383431 108886 114640 -1 4598
4600 2 382831 108910 114680 -1 4599
4601 2 382535 108926 114640 -1 4600
4602 2 382135 108938 114600 -1 4601
4603 2 381871 109002 114640 -1 4602
4604 2 381747 108930 114720 -1 4603
4605 2 381579 108734 114800 -1 4604
4606 2 381615 108810 114960 -1 4605
4607 2 381611 108778 115000 -1 4606
4608 2 381571 108670 115160 -1 4607
4609 2 381679 108586 115280 -1 4608
4610 2 381699 108558 115320 -1 4609
4611 2 381921 108084 115360 -1 4610
4612 2 381927 107512 115400 -1 4611
4613 2 381955 107388 115480 -1 4612
4614 2 382019 107196 115600 -1 4613
4615 2 382163 107048 115720 -1 4614
4616 2 382267 106832 115680 -1 4615
4617 2 382331 106756 115600 -1 4616
4618 2 382427 106632 115520 -1 4617
4619 2 382551 106384 115440 -1 4618
4620 2 382587 106208 115400 -1 4619
4621 2 382703 105808 115440 -1 4620
4622 2 382727 105692 115520 -1 4621
4623 2 382747 105604 115600 -1 4622
4624 2 382739 105516 115680 -1 4623
4625 2 382835 105408 115800 -1 4624
4626 2 382939 105252 115880 -1 4625
4627 2 383179 105172 115880 -1 4626
4628 2 383119 105016 115960 -1 4627
4629 2 383155 104804 115960 -1 4628
4630 2 383143 104772 116040 -1 4629
4631 2 383339 104452 116040 -1 4630
4632 2 383223 104440 116120 -1 4631
4633 2 383163 104356 116200 -1 4632
4634 2 383363 104160 116000 -1 4631
4635 2 383335 103900 116080 -1 4634
4636 2 383103 103388 116120 -1 4635
4637 2 383011 103348 116200 -1 4636
4638 2 383003 103372 116280 -1 4637
4639 2 383003 103396 116400 -1 4638
4640 2 383063 103448 116480 -1 4639
4641 2 383091 103504 116520 -1 4640
4642 2 383115 103532 116600 -1 4641
4643 2 383175 103616 116680 -1 4642
4644 2 383047 102876 116480 -1 4640
4645 2 383067 102792 116520 -1 4644
4646 2 383135 102700 116600 -1 4645
4647 2 383171 102612 116640 -1 4646
4648 2 383187 102500 116600 -1 4647
4649 2 383119 102388 116560 -1 4648
4650 2 383023 102188 116560 -1 4649
4651 2 382967 102176 116600 -1 4650
4652 2 382987 102216 116680 -1 4651
4653 2 382955 102164 116480 -1 4650
4654 2 382975 102052 116440 -1 4653
4655 2 382907 101832 116320 -1 4654
4656 2 382787 101788 116240 -1 4655
4657 2 382743 101832 116160 -1 4656
4658 2 382635 101904 116080 -1 4657
4659 2 382559 101976 116040 -1 4658
4660 2 382379 101984 116080 -1 4659
4661 2 383015 103308 116080 -1 4636
4662 2 383051 103348 115960 -1 4661
4663 2 383067 103292 115880 -1 4662
4664 2 383115 103308 115840 -1 4663
4665 2 383111 103288 115800 -1 4664
4666 2 383111 103288 115760 -1 4665
4667 2 383351 104620 115920 -1 4629
4668 2 383455 104712 115840 -1 4667
4669 2 381483 109102 115000 -1 4606
4670 2 381499 109118 115040 -1 4669
4671 2 381419 109194 115080 -1 4670
4672 2 381315 109266 115120 -1 4671
4673 2 381279 109318 115200 -1 4672
4674 2 381167 109354 115280 -1 4673
4675 2 380675 109726 115280 -1 4674
4676 2 380127 110102 115240 -1 4675
4677 2 379875 110178 115200 -1 4676
4678 2 379699 110198 115080 -1 4677
4679 2 379811 110134 114960 -1 4678
4680 2 379839 110082 114840 -1 4679
4681 2 379515 110082 114800 -1 4680
4682 2 379411 110166 114720 -1 4681
4683 2 379187 110190 114640 -1 4682
4684 2 379099 110614 115080 -1 4678
4685 2 379027 110726 115040 -1 4684
4686 2 378783 110714 114960 -1 4685
4687 2 378603 110726 114880 -1 4686
4688 2 378419 110694 114760 -1 4687
4689 2 378187 110794 114640 -1 4688
4690 2 378075 110870 114560 -1 4689
4691 2 378043 110890 114480 -1 4690
4692 2 377935 110918 114360 -1 4691
4693 2 377711 110906 114320 -1 4692
4694 2 377543 110918 114360 -1 4693
4695 2 377423 110958 114320 -1 4694
4696 2 377389 111024 114280 -1 4695
4697 2 377189 111246 114240 -1 4696
4698 2 376881 111612 114160 -1 4697
4699 2 376925 111850 114200 -1 4698
4700 2 377111 111948 114280 -1 4699
4701 2 377141 112152 114320 -1 4700
4702 2 377189 112480 114280 -1 4701
4703 2 377119 112564 114240 -1 4702
4704 2 377051 112624 114200 -1 4703
4705 2 377127 112724 114160 -1 4704
4706 2 377271 112848 114240 -1 4705
4707 2 377297 112924 114280 -1 4706
4708 2 377303 112964 114320 -1 4707
4709 2 377301 113042 114400 -1 4708
4710 2 377387 113174 114320 -1 4709
4711 2 377433 113234 114240 -1 4710
4712 2 376423 111840 114120 -1 4698
4713 2 375643 112356 114120 -1 4712
4714 2 375471 112392 114080 -1 4713
4715 2 375555 112492 114040 -1 4714
4716 2 375619 112596 114000 -1 4715
4717 2 375633 112642 113960 -1 4716
4718 2 375561 112680 113880 -1 4717
4719 2 375549 112780 113840 -1 4718
4720 2 375409 112862 113800 -1 4719
4721 2 375467 113152 113760 -1 4720
4722 2 375159 113296 113800 -1 4721
4723 2 374833 113350 113800 -1 4722
4724 2 374295 113580 113840 -1 4723
4725 2 373909 113686 113880 -1 4724
4726 2 373253 114006 113960 -1 4725
4727 2 373349 114034 113880 -1 4726
4728 2 373069 114410 113840 -1 4727
4729 2 372977 114738 113800 -1 4728
4730 2 373401 114834 113720 -1 4729
4731 2 373373 114898 113640 -1 4730
4732 2 373185 115074 113600 -1 4731
4733 2 373093 115166 113560 -1 4732
4734 2 373485 115058 113520 -1 4733
4735 2 373493 115122 113480 -1 4734
4736 2 373557 115214 113400 -1 4735
4737 2 373681 115210 113320 -1 4736
4738 2 373883 115230 113280 -1 4737
4739 2 373865 115298 113200 -1 4738
4740 2 373857 115336 113160 -1 4739
4741 2 373829 115452 113120 -1 4740
4742 2 373713 115766 113040 -1 4741
4743 2 373739 115924 113000 -1 4742
4744 2 373699 116320 112960 -1 4743
4745 2 373835 116500 112880 -1 4744
4746 2 373895 116712 112800 -1 4745
4747 2 373855 116796 112720 -1 4746
4748 2 374043 116612 112640 -1 4747
4749 2 373879 117192 112640 -1 4748
4750 2 373855 117232 112600 -1 4749
4751 2 373879 117248 112560 -1 4750
4752 2 373899 117284 112520 -1 4751
4753 2 373867 117320 112480 -1 4752
4754 2 373787 117352 112440 -1 4753
4755 2 373607 117360 112400 -1 4754
4756 2 373791 117408 112360 -1 4755
4757 2 373863 117416 112320 -1 4756
4758 2 373983 117408 112280 -1 4757
4759 2 374067 117472 112240 -1 4758
4760 2 373859 116092 112680 -1 4748
4761 2 373863 116000 112640 -1 4760
4762 2 373867 115940 112600 -1 4761
4763 2 373819 115956 112560 -1 4762
4764 2 373819 115920 112520 -1 4763
4765 2 373787 115896 112480 -1 4764
4766 2 374039 116740 112600 -1 4748
4767 2 374039 116688 112560 -1 4766
4768 2 373213 113974 114000 -1 4726
4769 2 373097 113950 114040 -1 4768
4770 2 372653 113846 114080 -1 4769
4771 2 372873 113858 114120 -1 4770
4772 2 372853 113902 114160 -1 4771
4773 2 372725 113802 114200 -1 4772
4774 2 372945 113786 114240 -1 4773
4775 2 373061 113710 114280 -1 4774
4776 2 373037 113686 114360 -1 4775
4777 2 372933 113638 114440 -1 4776
4778 2 372905 113622 114520 -1 4777
4779 2 372785 113530 114600 -1 4778
4780 2 372609 113378 114640 -1 4779
4781 2 372501 113322 114720 -1 4780
4782 2 372741 113346 114800 -1 4781
4783 2 372713 113342 114840 -1 4782
4784 2 372531 113442 114880 -1 4783
4785 2 372671 113702 114920 -1 4784
4786 2 372635 113738 114960 -1 4785
4787 2 375479 113124 113720 -1 4721
4788 2 375475 113140 113680 -1 4787
4789 2 375355 113186 113640 -1 4788
4790 2 375237 113300 113600 -1 4789
4791 2 375083 113290 113560 -1 4790
4792 2 377443 110970 114440 -1 4694
4793 2 377325 110986 114480 -1 4792
4794 2 381935 109050 114520 -1 4602
4795 2 383507 108946 114600 -1 4599
4796 2 383615 109098 114520 -1 4795
4797 2 383659 109194 114440 -1 4796
4798 2 383695 109178 114400 -1 4797
4799 2 383663 109246 114360 -1 4798
4800 2 383579 109366 114320 -1 4799
4801 2 383355 109578 114280 -1 4800
4802 2 383379 109710 114200 -1 4801
4803 2 383527 109846 114160 -1 4802
4804 2 384771 107750 114760 -1 4595
4805 2 384715 107674 114720 -1 4804
4806 2 384631 107574 114680 -1 4805
4807 2 384719 107442 114640 -1 4806
4808 2 384711 107338 114600 -1 4807
4809 2 384743 107194 114640 -1 4808
4810 2 384875 106834 114760 -1 4809
4811 2 385075 106598 114800 -1 4810
4812 2 385223 106294 114760 -1 4811
4813 2 385119 106234 114720 -1 4812
4814 2 384943 106196 114680 -1 4813
4815 2 385055 106008 114640 -1 4814
4816 2 385103 105900 114600 -1 4815
4817 2 385139 105860 114560 -1 4816
4818 2 385375 105768 114440 -1 4817
4819 2 385737 105366 114360 -1 4818
4820 2 385831 105058 114280 -1 4819
4821 2 385953 104872 114200 -1 4820
4822 2 385969 104840 114160 -1 4821
4823 2 386133 104774 114080 -1 4822
4824 2 386219 104742 114000 -1 4823
4825 2 386337 104698 113920 -1 4824
4826 2 386535 104480 113880 -1 4825
4827 2 386713 103966 113880 -1 4826
4828 2 386749 103720 113840 -1 4827
4829 2 386955 103608 113760 -1 4828
4830 2 386953 103676 113640 -1 4829
4831 2 387139 103600 113520 -1 4830
4832 2 387203 103560 113440 -1 4831
4833 2 387385 103536 113400 -1 4832
4834 2 387565 103476 113360 -1 4833
4835 2 387565 103486 113320 -1 4834
4836 2 387195 103582 113920 -1 4827
4837 2 387409 103372 114000 -1 4836
4838 2 387483 103374 114040 -1 4837
4839 2 387483 103388 114080 -1 4838
4840 2 387341 103392 114160 -1 4839
4841 2 387393 103414 114200 -1 4840
4842 2 384555 108022 114800 -1 4595
4843 2 384599 107938 114840 -1 4842
4844 2 384623 107966 114880 -1 4843
4845 2 384811 107936 114920 -1 4844
4846 2 384737 107936 114960 -1 4845
4847 2 392557 111365 114000 -1 4556
4848 2 392885 111213 113960 -1 4847
4849 2 393097 111141 113800 -1 4848
4850 2 393297 111097 113680 -1 4849
4851 2 393405 111061 113560 -1 4850
4852 2 393573 111277 113520 -1 4851
4853 2 393705 111377 113440 -1 4852
4854 2 393825 111365 113360 -1 4853
4855 2 393357 110661 113520 -1 4851
4856 2 393241 110417 113440 -1 4855
4857 2 393101 110157 113360 -1 4856
4858 2 393001 110073 113240 -1 4857
4859 2 392989 109997 113200 -1 4858
4860 2 392937 109829 113080 -1 4859
4861 2 392865 109597 113000 -1 4860
4862 2 392969 109049 112960 -1 4861
4863 2 393073 108821 112920 -1 4862
4864 2 393065 108589 112840 -1 4863
4865 2 392953 108581 112800 -1 4864
4866 2 393049 108585 112760 -1 4865
4867 2 393081 108441 112640 -1 4866
4868 2 393141 108269 112480 -1 4867
4869 2 393305 108037 112360 -1 4868
4870 2 393501 107717 112200 -1 4869
4871 2 393613 107709 112120 -1 4870
4872 2 393605 107777 112040 -1 4871
4873 2 393709 107833 111920 -1 4872
4874 2 394025 107625 111880 -1 4873
4875 2 394113 107569 111840 -1 4874
4876 2 394169 107585 111640 -1 4875
4877 2 394161 107657 111520 -1 4876
4878 2 394245 107465 111440 -1 4877
4879 2 394445 107209 111360 -1 4878
4880 2 394585 107137 111200 -1 4879
4881 2 394849 106709 111160 -1 4880
4882 2 394917 106117 111120 -1 4881
4883 2 395045 105997 111040 -1 4882
4884 2 395041 105957 111000 -1 4883
4885 2 395001 105969 110960 -1 4884
4886 2 394925 105865 110840 -1 4885
4887 2 395153 105817 111000 -1 4884
4888 2 395189 105733 110960 -1 4887
4889 2 395293 105605 110880 -1 4888
4890 2 395349 105425 110800 -1 4889
4891 2 395433 105377 110760 -1 4890
4892 2 395489 105301 110680 -1 4891
4893 2 395569 105157 110640 -1 4892
4894 2 395577 105057 110560 -1 4893
4895 2 395673 104893 110440 -1 4894
4896 2 395853 104701 110360 -1 4895
4897 2 395919 104577 110400 -1 4896
4898 2 395885 104575 110480 -1 4897
4899 2 395857 104541 110560 -1 4898
4900 2 395841 104525 110240 -1 4896
4901 2 395721 104453 110160 -1 4900
4902 2 395521 105105 110680 -1 4893
4903 2 395313 105513 110800 -1 4890
4904 2 395261 105533 110760 -1 4903
4905 2 395193 105553 110680 -1 4904
4906 2 395213 105493 110640 -1 4905
4907 2 395209 105477 110600 -1 4906
4908 2 395219 105431 110560 -1 4907
4909 2 395179 105391 110520 -1 4908
4910 2 395249 105423 110480 -1 4909
4911 2 395333 105465 110440 -1 4910
4912 2 395353 105427 110400 -1 4911
4913 2 395333 105423 110360 -1 4912
4914 2 395371 105393 110320 -1 4913
4915 2 395415 105489 110480 -1 4911
4916 2 394745 106689 111400 -1 4879
4917 2 394749 106709 111520 -1 4916
4918 2 394669 106769 111640 -1 4917
4919 2 394609 106689 111760 -1 4918
4920 2 384461 116013 114760 -1 4489
4921 2 384361 115873 114720 -1 4920
4922 2 384277 115845 114640 -1 4921
4923 2 384265 115757 114600 -1 4922
4924 2 384269 115601 114480 -1 4923
4925 2 384365 115349 114360 -1 4924
4926 2 384401 115081 114320 -1 4925
4927 2 384541 114853 114240 -1 4926
4928 2 384645 114525 114200 -1 4927
4929 2 384769 114409 114120 -1 4928
4930 2 384901 114209 114000 -1 4929
4931 2 385077 114077 113960 -1 4930
4932 2 385045 113313 113920 -1 4931
4933 2 385285 113869 113880 -1 4932
4934 2 385341 113909 113800 -1 4933
4935 2 385537 113957 113680 -1 4934
4936 2 385625 113953 113560 -1 4935
4937 2 385833 113973 113400 -1 4936
4938 2 386081 113969 113280 -1 4937
4939 2 386157 113921 113200 -1 4938
4940 2 386289 113885 113080 -1 4939
4941 2 386385 113801 113000 -1 4940
4942 2 386525 113613 112880 -1 4941
4943 2 386597 113513 112760 -1 4942
4944 2 386849 113425 112680 -1 4943
4945 2 386885 113309 112600 -1 4944
4946 2 386913 113193 112480 -1 4945
4947 2 386817 113101 112400 -1 4946
4948 2 386805 113013 112320 -1 4947
4949 2 386801 112949 112200 -1 4948
4950 2 386633 112921 112040 -1 4949
4951 2 386397 112841 111920 -1 4950
4952 2 386313 112829 111760 -1 4951
4953 2 386237 112801 111720 -1 4952
4954 2 386165 112933 111600 -1 4953
4955 2 386157 112977 111480 -1 4954
4956 2 386141 112997 111320 -1 4955
4957 2 386169 112909 111160 -1 4956
4958 2 386205 112689 111080 -1 4957
4959 2 386465 112649 111000 -1 4958
4960 2 386441 112553 110800 -1 4959
4961 2 386481 112449 110720 -1 4960
4962 2 386513 112529 110680 -1 4961
4963 2 386621 112489 110600 -1 4962
4964 2 386681 112417 110520 -1 4963
4965 2 386725 112533 110480 -1 4964
4966 2 386717 112541 110440 -1 4965
4967 2 386725 112469 110400 -1 4966
4968 2 386777 112393 110360 -1 4967
4969 2 386873 112369 110320 -1 4968
4970 2 386961 112249 110240 -1 4969
4971 2 387041 112249 110160 -1 4970
4972 2 387021 112117 110040 -1 4971
4973 2 386981 112121 110000 -1 4972
4974 2 387097 112053 109920 -1 4973
4975 2 387093 112033 109880 -1 4974
4976 2 387059 112045 109800 -1 4975
4977 2 387151 111995 109760 -1 4976
4978 2 387237 111915 109720 -1 4977
4979 2 387259 111893 109680 -1 4978
4980 2 387271 111881 109640 -1 4979
4981 2 387231 111917 109600 -1 4980
4982 2 387243 111829 109560 -1 4981
4983 2 387297 111783 109520 -1 4982
4984 2 387383 111743 109440 -1 4983
4985 2 387409 111821 109400 -1 4984
4986 2 387429 111755 109360 -1 4985
4987 2 387373 111821 109320 -1 4986
4988 2 387489 111827 109280 -1 4987
4989 2 386457 112221 110680 -1 4961
4990 2 386341 112129 110680 -1 4989
4991 2 386401 112105 110600 -1 4990
4992 2 386439 112077 110560 -1 4991
4993 2 386805 113509 112600 -1 4945
4994 2 386721 113601 112520 -1 4993
4995 2 386635 113615 112480 -1 4994
4996 2 380797 116905 115840 -1 4476
4997 2 380573 116717 115880 -1 4996
4998 2 380417 116641 115960 -1 4997
4999 2 380309 116389 116080 -1 4998
5000 2 380093 116317 116200 -1 4999
5001 2 379717 116357 116280 -1 5000
5002 2 379221 116397 116240 -1 5001
5003 2 379137 116485 116160 -1 5002
5004 2 378993 116533 116080 -1 5003
5005 2 378509 116389 116040 -1 5004
5006 2 378521 116397 115920 -1 5005
5007 2 378589 116465 115800 -1 5006
5008 2 378621 116513 115720 -1 5007
5009 2 378473 116501 115600 -1 5008
5010 2 378361 116433 115480 -1 5009
5011 2 378097 116453 115400 -1 5010
5012 2 377981 116841 115360 -1 5011
5013 2 377689 117225 115320 -1 5012
5014 2 377537 117297 115200 -1 5013
5015 2 377301 117189 115040 -1 5014
5016 2 377297 117277 115000 -1 5015
5017 2 377073 117297 114840 -1 5016
5018 2 376729 117153 114760 -1 5017
5019 2 376453 117225 114640 -1 5018
5020 2 376553 117381 114520 -1 5019
5021 2 376301 117417 114440 -1 5020
5022 2 376429 117437 114320 -1 5021
5023 2 376369 117421 114160 -1 5022
5024 2 376161 117441 114040 -1 5023
5025 2 376169 117449 113960 -1 5024
5026 2 376277 117353 113880 -1 5025
5027 2 376397 117509 113840 -1 5026
5028 2 376433 117461 113760 -1 5027
5029 2 376437 117361 113640 -1 5028
5030 2 376353 117773 113800 -1 5027
5031 2 376161 117869 113840 -1 5030
5032 2 376129 117997 113800 -1 5031
5033 2 376333 118001 113680 -1 5032
5034 2 376409 118121 113720 -1 5033
5035 2 376433 118193 113760 -1 5034
5036 2 376393 118273 113840 -1 5035
5037 2 376189 118593 113880 -1 5036
5038 2 376105 118753 113800 -1 5037
5039 2 375909 118909 113720 -1 5038
5040 2 375821 119061 113680 -1 5039
5041 2 375869 119245 113720 -1 5040
5042 2 375941 119493 113760 -1 5041
5043 2 375829 119789 113760 -1 5042
5044 2 375821 119885 113680 -1 5043
5045 2 375709 120061 113640 -1 5044
5046 2 375733 120237 113600 -1 5045
5047 2 375825 120337 113560 -1 5046
5048 2 376133 120685 113480 -1 5047
5049 2 376145 120877 113400 -1 5048
5050 2 376149 121045 113280 -1 5049
5051 2 376241 121285 113120 -1 5050
5052 2 376285 121341 112960 -1 5051
5053 2 376421 121345 112840 -1 5052
5054 2 376377 121401 112680 -1 5053
5055 2 376433 121333 112520 -1 5054
5056 2 376525 121493 112480 -1 5055
5057 2 376405 121681 112360 -1 5056
5058 2 376485 121701 112240 -1 5057
5059 2 376189 121137 112520 -1 5055
5060 2 376017 121097 112440 -1 5059
5061 2 375729 119877 113640 -1 5044
5062 2 375633 119957 113600 -1 5061
5063 2 375857 119581 113800 -1 5042
5064 2 375793 119505 113880 -1 5063
5065 2 375753 118977 113640 -1 5040
5066 2 375677 118997 113600 -1 5065
5067 2 375629 118965 113560 -1 5066
5068 2 375829 118957 113520 -1 5067
5069 2 375865 118921 113480 -1 5068
5070 2 375841 118913 113360 -1 5069
5071 2 375805 118897 113280 -1 5070
5072 2 375737 118849 113200 -1 5071
5073 2 375725 118839 113080 -1 5072
5074 2 375639 118793 113000 -1 5073
5075 2 375547 118741 112920 -1 5074
5076 2 375515 118707 112840 -1 5075
5077 2 375493 118793 112800 -1 5076
5078 2 375177 119045 112760 -1 5077
5079 2 375357 118761 112720 -1 5078
5080 2 375429 118669 112680 -1 5079
5081 2 375465 118643 112640 -1 5080
5082 2 375451 118639 112520 -1 5081
5083 2 375457 118675 112480 -1 5082
5084 2 375337 118647 112400 -1 5083
5085 2 375443 118635 112360 -1 5084
5086 2 375565 118581 112240 -1 5085
5087 2 375533 118607 112120 -1 5086
5088 2 375623 118755 112000 -1 5087
5089 2 375639 118861 111880 -1 5088
5090 2 375611 119061 111720 -1 5089
5091 2 375613 119191 111600 -1 5090
5092 2 375641 119309 111480 -1 5091
5093 2 375551 119421 111320 -1 5092
5094 2 375237 119523 111200 -1 5093
5095 2 374937 119391 111040 -1 5094
5096 2 374969 119295 110880 -1 5095
5097 2 374909 119223 110840 -1 5096
5098 2 374877 119303 110800 -1 5097
5099 2 374829 119311 110760 -1 5098
5100 2 375409 117277 114440 -1 5021
5101 2 375061 117329 114400 -1 5100
5102 2 374757 117373 114440 -1 5101
5103 2 374557 117273 114560 -1 5102
5104 2 374337 117193 114720 -1 5103
5105 2 374357 117201 114800 -1 5104
5106 2 374261 117373 114960 -1 5105
5107 2 374289 117461 115080 -1 5106
5108 2 374425 117581 115120 -1 5107
5109 2 374537 117825 115200 -1 5108
5110 2 374689 117973 115320 -1 5109
5111 2 374893 117533 115360 -1 5110
5112 2 374861 117061 115400 -1 5111
5113 2 374917 117033 115440 -1 5112
5114 2 375089 117013 115600 -1 5113
5115 2 375133 116965 115720 -1 5114
5116 2 375277 116725 115880 -1 5115
5117 2 375361 116673 116040 -1 5116
5118 2 375609 116657 116200 -1 5117
5119 2 375681 116869 116280 -1 5118
5120 2 375805 116877 116320 -1 5119
5121 2 376009 116925 116480 -1 5120
5122 2 376165 117053 116640 -1 5121
5123 2 376293 117077 116760 -1 5122
5124 2 376461 117141 116920 -1 5123
5125 2 376501 117241 117040 -1 5124
5126 2 376793 117265 117160 -1 5125
5127 2 376949 117313 117280 -1 5126
5128 2 376693 117525 117440 -1 5127
5129 2 376649 117629 117600 -1 5128
5130 2 376717 117677 117760 -1 5129
5131 2 376733 117685 117800 -1 5130
5132 2 376981 117813 117840 -1 5131
5133 2 376977 117909 117920 -1 5132
5134 2 376981 117997 118040 -1 5133
5135 2 377013 117949 118160 -1 5134
5136 2 374201 117245 115120 -1 5107
5137 2 374005 117249 115160 -1 5136
5138 2 374001 117305 115200 -1 5137
5139 2 378021 116077 116120 -1 5005
5140 2 377985 116141 116280 -1 5139
5141 2 378525 116353 116160 -1 5003
5142 2 378385 116353 116240 -1 5141
5143 2 378465 116305 116360 -1 5142
5144 2 378421 116245 116440 -1 5143
5145 2 380757 120885 116040 -1 4462
5146 2 380673 120681 116000 -1 5145
5147 2 380569 120545 116000 -1 5146
5148 2 380501 120573 115960 -1 5147
5149 2 380409 120625 115920 -1 5148
5150 2 393569 128189 112400 -1 4222
5151 2 393593 128241 112440 -1 5150
5152 2 393665 128305 112560 -1 5151
5153 2 393641 128329 112680 -1 5152
5154 2 393541 128465 112800 -1 5153
5155 2 393701 128629 112880 -1 5154
5156 2 393829 128709 113000 -1 5155
5157 2 393693 128761 113040 -1 5156
5158 2 393597 128769 113120 -1 5157
5159 2 393505 128801 113200 -1 5158
5160 2 393561 128861 113280 -1 5159
5161 2 393569 128893 113320 -1 5160
5162 2 393601 129037 113360 -1 5161
5163 2 393621 129033 113400 -1 5162
5164 2 393701 129069 113440 -1 5163
5165 2 393725 129109 113520 -1 5164
5166 2 393753 129165 113600 -1 5165
5167 2 393789 129209 113640 -1 5166
5168 2 393797 129289 113720 -1 5167
5169 2 393773 129289 113800 -1 5168
5170 2 394013 129233 113800 -1 5169
5171 2 394169 129245 113840 -1 5170
5172 2 394109 129321 113920 -1 5171
5173 2 394121 129397 114000 -1 5172
5174 2 394073 129473 114080 -1 5173
5175 2 394037 129437 114200 -1 5174
5176 2 394069 129449 114320 -1 5175
5177 2 393981 129453 114400 -1 5176
5178 2 393965 129461 114520 -1 5177
5179 2 393945 129161 113560 -1 5166
5180 2 393945 129111 113520 -1 5179
5181 2 393925 128729 113040 -1 5156
5182 2 394009 128669 113160 -1 5181
5183 2 394253 128533 113200 -1 5182
5184 2 394657 128329 113280 -1 5183
5185 2 394785 128297 113320 -1 5184
5186 2 394887 128293 113360 -1 5185
5187 2 394917 128297 113400 -1 5186
5188 2 394931 128273 113440 -1 5187
5189 2 394923 128251 113480 -1 5188
5190 2 398205 125629 110360 -1 4203
5191 2 398617 125801 110280 -1 5190
5192 2 398673 125877 110320 -1 5191
5193 2 398701 125933 110440 -1 5192
5194 2 398665 126013 110600 -1 5193
5195 2 398685 126061 110640 -1 5194
5196 2 398625 126029 110760 -1 5195
5197 2 398693 126041 110840 -1 5196
5198 2 398857 126077 110960 -1 5197
5199 2 398977 126137 111000 -1 5198
5200 2 399093 126077 111040 -1 5199
5201 2 399165 126065 111160 -1 5200
5202 2 399249 126169 111200 -1 5201
5203 2 399345 126217 111280 -1 5202
5204 2 399361 126265 111440 -1 5203
5205 2 399665 126297 111600 -1 5204
5206 2 399945 126365 111720 -1 5205
5207 2 400105 126441 111840 -1 5206
5208 2 400229 126533 111960 -1 5207
5209 2 400469 126645 112120 -1 5208
5210 2 400733 126665 112280 -1 5209
5211 2 401013 126621 112480 -1 5210
5212 2 401289 126569 112680 -1 5211
5213 2 401581 126569 112800 -1 5212
5214 2 401713 126581 112960 -1 5213
5215 2 401905 126602 113080 -1 5214
5216 2 402121 126637 113120 -1 5215
5217 2 402301 126665 113160 -1 5216
5218 2 402341 126709 113280 -1 5217
5219 2 402437 126737 113400 -1 5218
5220 2 402597 126797 113480 -1 5219
5221 2 402761 126813 113600 -1 5220
5222 2 402869 126853 113760 -1 5221
5223 2 402937 126857 113880 -1 5222
5224 2 402957 126845 114000 -1 5223
5225 2 403133 126677 114160 -1 5224
5226 2 403333 126557 114320 -1 5225
5227 2 403565 126585 114400 -1 5226
5228 2 403769 126505 114520 -1 5227
5229 2 403993 126481 114680 -1 5228
5230 2 404409 126517 114760 -1 5229
5231 2 404729 126513 114800 -1 5230
5232 2 404845 126533 114840 -1 5231
5233 2 405241 126517 114920 -1 5232
5234 2 405257 126553 114960 -1 5233
5235 2 405349 126637 115040 -1 5234
5236 2 405417 126633 115160 -1 5235
5237 2 405485 126581 115240 -1 5236
5238 2 405529 126589 115320 -1 5237
5239 2 405621 126413 115360 -1 5238
5240 2 405757 126309 115400 -1 5239
5241 2 405773 126337 115480 -1 5240
5242 2 405761 126553 115640 -1 5241
5243 2 405729 126837 115720 -1 5242
5244 2 405801 126973 115800 -1 5243
5245 2 405957 127045 115920 -1 5244
5246 2 406017 127097 116040 -1 5245
5247 2 406073 127177 116200 -1 5246
5248 2 406181 127285 116280 -1 5247
5249 2 406381 127489 116360 -1 5248
5250 2 406597 127589 116480 -1 5249
5251 2 406821 127849 116600 -1 5250
5252 2 406957 128145 116640 -1 5251
5253 2 407149 128397 116680 -1 5252
5254 2 407301 128485 116800 -1 5253
5255 2 407417 128773 116920 -1 5254
5256 2 407517 128945 116880 -1 5255
5257 2 407501 129161 116880 -1 5256
5258 2 407533 129237 116960 -1 5257
5259 2 407669 129393 117040 -1 5258
5260 2 407713 129525 117120 -1 5259
5261 2 407753 129685 117240 -1 5260
5262 2 407893 129937 117320 -1 5261
5263 2 407869 130073 117400 -1 5262
5264 2 407889 130321 117520 -1 5263
5265 2 408033 130737 117600 -1 5264
5266 2 408125 131037 117680 -1 5265
5267 2 408333 131385 117720 -1 5266
5268 2 408525 131601 117680 -1 5267
5269 2 408773 132021 117680 -1 5268
5270 2 408913 132417 117720 -1 5269
5271 2 409005 132661 117840 -1 5270
5272 2 409153 132993 117920 -1 5271
5273 2 409309 133065 117880 -1 5272
5274 2 409281 133149 117800 -1 5273
5275 2 409149 133165 117760 -1 5274
5276 2 409561 133356 117760 -1 5275
5277 2 409801 133592 117840 -1 5276
5278 2 409895 133794 117880 -1 5277
5279 2 409865 133978 117920 -1 5278
5280 2 409919 134204 118040 -1 5279
5281 2 410039 134416 118160 -1 5280
5282 2 409963 134402 118320 -1 5281
5283 2 409935 134422 118480 -1 5282
5284 2 409953 134608 118640 -1 5283
5285 2 410061 134798 118760 -1 5284
5286 2 410111 134952 118920 -1 5285
5287 2 410255 135184 119000 -1 5286
5288 2 410719 135652 119120 -1 5287
5289 2 411031 135836 119040 -1 5288
5290 2 411327 136024 118960 -1 5289
5291 2 411891 136460 119040 -1 5290
5292 2 412097 136642 119080 -1 5291
5293 2 412179 136760 119120 -1 5292
5294 2 412019 136688 119240 -1 5293
5295 2 411891 136660 119360 -1 5294
5296 2 411791 136692 119480 -1 5295
5297 2 411683 136648 119600 -1 5296
5298 2 412475 137188 119040 -1 5293
5299 2 412627 137332 119080 -1 5298
5300 2 412667 137392 119200 -1 5299
5301 2 412747 137352 119280 -1 5300
5302 2 412819 137360 119400 -1 5301
5303 2 412955 137412 119480 -1 5302
5304 2 413007 137472 119560 -1 5303
5305 2 412939 137680 119760 -1 5304
5306 2 413027 137780 119880 -1 5305
5307 2 413163 137880 119960 -1 5306
5308 2 413231 137932 120040 -1 5307
5309 2 413335 138156 120160 -1 5308
5310 2 412507 137324 118960 -1 5298
5311 2 412687 137392 118800 -1 5310
5312 2 412875 137464 118720 -1 5311
5313 2 413039 137460 118560 -1 5312
5314 2 413175 137464 118440 -1 5313
5315 2 413319 137432 118320 -1 5314
5316 2 413263 137220 118160 -1 5315
5317 2 413339 137196 118040 -1 5316
5318 2 413259 137076 117840 -1 5317
5319 2 413163 136984 117720 -1 5318
5320 2 413147 136904 117560 -1 5319
5321 2 413247 136860 117400 -1 5320
5322 2 413359 136776 117320 -1 5321
5323 2 413491 136804 117200 -1 5322
5324 2 413727 136788 117080 -1 5323
5325 2 413883 136960 117080 -1 5324
5326 2 412343 136236 119120 -1 5292
5327 2 412687 136116 119160 -1 5326
5328 2 412867 136016 119200 -1 5327
5329 2 407441 128785 117080 -1 5255
5330 2 407009 128637 117080 -1 5329
5331 2 406713 128737 117080 -1 5330
5332 2 406505 128669 117040 -1 5331
5333 2 406141 128729 117080 -1 5332
5334 2 405945 128713 117160 -1 5333
5335 2 405861 128753 117200 -1 5334
5336 2 405717 128781 117200 -1 5335
5337 2 405665 128777 117240 -1 5336
5338 2 405517 128789 117200 -1 5337
5339 2 405409 128765 117120 -1 5338
5340 2 405257 128713 117080 -1 5339
5341 2 405169 128609 117000 -1 5340
5342 2 405069 128589 116880 -1 5341
5343 2 404889 128669 116720 -1 5342
5344 2 404813 128601 116640 -1 5343
5345 2 401777 126577 113120 -1 5215
5346 2 401761 126637 113200 -1 5345
5347 2 398905 126229 111000 -1 5199
5348 2 398925 126305 111080 -1 5347
5349 2 398157 125901 110800 -1 5196
5350 2 398073 125969 110840 -1 5349
5351 2 398085 125993 110920 -1 5350
5352 2 398629 126653 110640 -1 5195
5353 2 398557 126757 110720 -1 5352
5354 2 398689 126869 110760 -1 5353
5355 2 398517 126685 110760 -1 5353
5356 2 398509 125681 110080 -1 5191
5357 2 398673 125601 109960 -1 5356
5358 2 397161 122325 109320 -1 4193
5359 2 397301 122361 109200 -1 5358
5360 2 397313 122269 109120 -1 5359
5361 2 397333 122105 108960 -1 5360
5362 2 397565 121833 108840 -1 5361
5363 2 397613 122661 109200 -1 5359
5364 2 397637 122853 109160 -1 5363
5365 2 397625 122913 109080 -1 5364
5366 2 397613 122885 109040 -1 5365
```
