## Supplementary material for "Complete connectomic reconstruction of olfactory projection neurons in the fly brain": neuron skeletons: 6536624.swc

```
# SWC format file
# based on specifications at http://www.neuronland.org/NLMorphologyConverter/MorphologyFormats/SWC/Spec.html
# Created by nat::write.neuron.swc
# PointNo Label X Y Z Radius Parent 
1 7 345528 141510 120920 1983 -1
2 7 344808 139382 120920 -1 1
3 7 345136 138862 120920 -1 2
4 7 345132 138286 120880 -1 3
5 7 345247 137948 120840 -1 4
6 7 345266 137805 120800 -1 5
7 7 345340 137609 120760 -1 6
8 7 345333 137283 120760 -1 7
9 7 345490 137113 120760 -1 8
10 7 345840 136891 120800 -1 9
11 7 345973 136835 120840 -1 10
12 7 345755 136861 120880 -1 11
13 7 345939 136732 120920 -1 12
14 7 346045 136636 120960 -1 13
15 7 346205 136702 121000 -1 14
16 7 346266 136651 121040 -1 15
17 7 346328 136602 121080 -1 16
18 7 346354 136547 121120 -1 17
19 7 346347 136508 121160 -1 18
20 7 346354 136430 121200 -1 19
21 7 346383 136382 121240 -1 20
22 7 346416 136324 121280 -1 21
23 7 346482 136308 121320 -1 22
24 7 346490 136227 121360 -1 23
25 7 346502 136158 121400 -1 24
26 7 346522 136114 121440 -1 25
27 7 346536 136098 121480 -1 26
28 7 346548 136073 121520 -1 27
29 7 346556 135987 121560 -1 28
30 7 346505 135922 121600 -1 29
31 7 346563 135872 121640 -1 30
32 7 346599 135830 121680 -1 31
33 7 346613 135798 121720 -1 32
34 7 346622 135780 121760 -1 33
35 7 346651 135701 121800 -1 34
36 7 346679 135657 121840 -1 35
37 7 346702 135602 121880 -1 36
38 7 346688 135565 121920 -1 37
39 7 346692 135547 121960 -1 38
40 7 346731 135505 122000 -1 39
41 7 346699 135475 122040 -1 40
42 7 346653 135418 122080 -1 41
43 7 346619 135384 122120 -1 42
44 7 346601 135363 122160 -1 43
45 7 346637 135324 122200 -1 44
46 7 346614 135342 122240 -1 45
47 7 346400 135300 122280 -1 46
48 7 346489 135297 122320 -1 47
49 7 346609 135277 122360 -1 48
50 7 346746 135231 122400 -1 49
51 7 346822 135201 122440 -1 50
52 7 346850 135169 122480 -1 51
53 7 346829 135169 122520 -1 52
54 7 346776 135173 122560 -1 53
55 7 346680 135164 122600 -1 54
56 7 346473 135231 122640 -1 55
57 7 346815 135155 122680 -1 56
58 7 346792 135132 122720 -1 57
59 7 346753 135088 122800 -1 58
60 7 346748 135094 122840 -1 59
61 7 346782 135087 122880 -1 60
62 7 346807 135055 122920 -1 61
63 7 346814 135025 122960 -1 62
64 7 346798 135004 123000 -1 63
65 7 346794 134998 123040 -1 64
66 7 346748 134949 123080 -1 65
67 7 346706 134915 123120 -1 66
68 7 346640 134830 123160 -1 67
69 7 346543 134699 123200 -1 68
70 7 346612 134890 123240 -1 69
71 7 346601 134871 123280 -1 70
72 7 346617 134869 123320 -1 71
73 7 346644 134869 123360 -1 72
74 7 346644 134855 123400 -1 73
75 7 346644 134825 123440 -1 74
76 7 346637 134841 123480 -1 75
77 7 346582 134839 123520 -1 76
78 7 346580 134883 123560 -1 77
79 7 346607 134917 123600 -1 78
80 7 346646 134873 123640 -1 79
81 7 346667 134857 123680 -1 80
82 7 346663 134869 123720 -1 81
83 7 346674 134894 123760 -1 82
84 7 346688 134899 123800 -1 83
85 7 346650 134950 123840 -1 84
86 7 346745 134894 123880 -1 85
87 7 346791 134887 123920 -1 86
88 7 346856 134899 123960 -1 87
89 7 346888 134894 124000 -1 88
90 7 346915 134880 124040 -1 89
91 7 346943 134864 124080 -1 90
92 7 347007 134860 124120 -1 91
93 7 346934 134786 124160 -1 92
94 7 347000 134793 124200 -1 93
95 7 347099 134800 124240 -1 94
96 7 347081 134805 124280 -1 95
97 7 347090 134798 124320 -1 96
98 7 347005 134839 124360 -1 97
99 7 346814 134949 124400 -1 98
100 7 346910 134861 124440 -1 99
101 7 347256 134780 124480 -1 100
102 7 347266 134787 124520 -1 101
103 7 347272 134776 124560 -1 102
104 7 347312 134769 124600 -1 103
105 7 347355 134762 124680 -1 104
106 7 347304 134724 124720 -1 105
107 7 347320 134646 124760 -1 106
108 7 347301 134593 124840 -1 107
109 7 347237 134536 124920 -1 108
110 7 347191 134515 125000 -1 109
111 7 347196 134501 125080 -1 110
112 7 347214 134485 125120 -1 111
113 7 347161 134481 125160 -1 112
114 7 347152 134478 125200 -1 113
115 7 347094 134481 125240 -1 114
116 7 347076 134481 125280 -1 115
117 7 347053 134481 125320 -1 116
118 7 347026 134483 125360 -1 117
119 7 346882 134470 125400 -1 118
120 7 346687 134459 125440 -1 119
121 7 346505 134440 125480 -1 120
122 7 346390 134406 125520 -1 121
123 7 346177 134328 125560 -1 122
124 7 346124 134358 125600 -1 123
125 7 346092 134355 125640 -1 124
126 7 346265 134419 125680 -1 125
127 7 346187 134430 125760 -1 126
128 7 346166 134423 125800 -1 127
129 7 346062 134394 125840 -1 128
130 7 345942 134360 125880 -1 129
131 7 345862 134355 125920 -1 130
132 7 345791 134358 125960 -1 131
133 7 345736 134353 126000 -1 132
134 7 345832 134397 126040 -1 133
135 7 345834 134335 126080 -1 134
136 7 345771 134357 126120 -1 135
137 7 345615 134370 126160 -1 136
138 7 345544 134331 126200 -1 137
139 7 345502 134299 126240 -1 138
140 7 345475 134285 126280 -1 139
141 7 345415 134249 126320 -1 140
142 7 345378 134223 126360 -1 141
143 7 345346 134198 126400 -1 142
144 7 345312 134177 126440 -1 143
145 7 345258 134169 126480 -1 144
146 7 345242 134126 126520 -1 145
147 7 345262 134128 126560 -1 146
148 7 345306 134087 126600 -1 147
149 7 345301 134061 126640 -1 148
150 7 345292 134043 126680 -1 149
151 7 345292 134041 126720 -1 150
152 7 345265 134041 126760 -1 151
153 7 345221 134043 126800 -1 152
154 7 345180 134002 126840 -1 153
155 7 345164 133956 126880 -1 154
156 7 345150 133926 126920 -1 155
157 7 345180 133930 126960 -1 156
158 7 345154 133910 127000 -1 157
159 7 345122 133896 127040 -1 158
160 7 345136 133898 127080 -1 159
161 7 344913 133880 127120 -1 160
162 7 344750 133903 127160 -1 161
163 7 344650 134099 127200 -1 162
164 7 344974 133847 127240 -1 163
165 7 344956 133858 127280 -1 164
166 7 344917 133842 127320 -1 165
167 7 344933 133817 127360 -1 166
168 7 344919 133824 127400 -1 167
169 7 344882 133817 127440 -1 168
170 7 344845 133819 127480 -1 169
171 7 344799 133805 127520 -1 170
172 7 344894 133853 127560 -1 171
173 7 344935 133876 127600 -1 172
174 7 344962 133837 127640 -1 173
175 7 344999 133835 127680 -1 174
176 7 345013 133840 127720 -1 175
177 7 345015 133879 127760 -1 176
178 7 344999 133851 127800 -1 177
179 7 345008 133821 127840 -1 178
180 7 345027 133789 127880 -1 179
181 7 345059 133803 127920 -1 180
182 7 345066 133805 127960 -1 181
183 7 345080 133798 128000 -1 182
184 7 345073 133808 128040 -1 183
185 7 345075 133803 128080 -1 184
186 7 345061 133835 128120 -1 185
187 7 345057 133826 128160 -1 186
188 7 345054 133824 128200 -1 187
189 7 345022 133780 128240 -1 188
190 7 344999 133755 128280 -1 189
191 7 344976 133762 128320 -1 190
192 7 344958 133734 128360 -1 191
193 7 344922 133703 128400 -1 192
194 7 344727 133567 128440 -1 193
195 7 344782 133616 128480 -1 194
196 7 344734 133595 128520 -1 195
197 7 344771 133632 128560 -1 196
198 7 344807 133655 128600 -1 197
199 7 344811 133693 128640 -1 198
200 7 344857 133743 128680 -1 199
201 7 344871 133768 128720 -1 200
202 7 344809 133745 128760 -1 201
203 7 344792 133734 128800 -1 202
204 7 344714 133693 128840 -1 203
205 7 344719 133679 128880 -1 204
206 7 344740 133690 128920 -1 205
207 7 344744 133695 128960 -1 206
208 7 344760 133722 129000 -1 207
209 7 344776 133748 129040 -1 208
210 7 344783 133764 129080 -1 209
211 7 344783 133773 129120 -1 210
212 7 344806 133844 129160 -1 211
213 7 344812 133850 129200 -1 212
214 7 344835 133891 129240 -1 213
215 7 344844 133905 129280 -1 214
216 7 344844 133944 129320 -1 215
217 7 344844 133981 129360 -1 216
218 7 344837 134015 129400 -1 217
219 7 344828 134038 129440 -1 218
220 7 344801 134061 129480 -1 219
221 7 344695 134008 129520 -1 220
222 7 344600 133961 129560 -1 221
223 7 344620 134044 129600 -1 222
224 7 344636 134124 129640 -1 223
225 7 344687 134180 129680 -1 224
226 7 344701 134180 129720 -1 225
227 7 344703 134182 129760 -1 226
228 7 344712 134182 129800 -1 227
229 7 344730 134168 129840 -1 228
230 7 344784 134201 129880 -1 229
231 7 344794 134277 129920 -1 230
232 7 344791 134323 129960 -1 231
233 7 344812 134381 130000 -1 232
234 7 344830 134413 130040 -1 233
235 7 344880 134451 130080 -1 234
236 7 344875 134504 130120 -1 235
237 7 344905 134522 130160 -1 236
238 7 344900 134540 130200 -1 237
239 7 344935 134529 130240 -1 238
240 7 344977 134574 130280 -1 239
241 7 344994 134633 130320 -1 240
242 7 345005 134666 130360 -1 241
243 7 345035 134700 130400 -1 242
244 7 345033 134728 130440 -1 243
245 7 345030 134769 130480 -1 244
246 7 345016 134778 130520 -1 245
247 7 345008 134811 130560 -1 246
248 7 345048 134855 130600 -1 247
249 7 345096 134901 130640 -1 248
250 7 345144 134931 130680 -1 249
251 7 345169 134972 130720 -1 250
252 7 345169 134972 130760 -1 251
253 7 345174 134991 130800 -1 252
254 7 345064 134952 130840 -1 253
255 7 345065 134969 130880 -1 254
256 7 345188 135076 130920 -1 255
257 7 345314 135172 130960 -1 256
258 7 345328 135232 131000 -1 257
259 7 345284 135243 131040 -1 258
260 7 345229 135207 131080 -1 259
261 7 345234 135220 131120 -1 260
262 7 345240 135315 131160 -1 261
263 7 345227 135351 131200 -1 262
264 7 345249 135366 131240 -1 263
265 7 345301 135412 131280 -1 264
266 7 345315 135451 131320 -1 265
267 7 345334 135483 131360 -1 266
268 7 345306 135486 131400 -1 267
269 7 345251 135516 131440 -1 268
270 7 345290 135575 131480 -1 269
271 7 345301 135589 131520 -1 270
272 7 345359 135635 131560 -1 271
273 7 345371 135700 131600 -1 272
274 7 345383 135719 131640 -1 273
275 7 345408 135765 131680 -1 274
276 7 345429 135802 131720 -1 275
277 7 345415 135843 131760 -1 276
278 7 345400 135862 131800 -1 277
279 7 345483 135957 131840 -1 278
280 7 345621 136016 131880 -1 279
281 7 345690 136067 131920 -1 280
282 7 345830 136104 131960 -1 281
283 7 345807 136150 132000 -1 282
284 7 345726 136154 132040 -1 283
285 7 345629 136089 132080 -1 284
286 7 345825 136340 132120 -1 285
287 7 346298 136591 132160 -1 286
288 7 346328 136616 132200 -1 287
289 7 346378 136645 132240 -1 288
290 7 346417 136686 132280 -1 289
291 7 346467 136737 132320 -1 290
292 7 346513 136819 132360 -1 291
293 7 346551 136850 132400 -1 292
294 7 346572 136880 132440 -1 293
295 7 346604 136928 132480 -1 294
296 7 346618 136949 132520 -1 295
297 7 346620 136965 132560 -1 296
298 7 346622 136979 132600 -1 297
299 7 346632 137002 132640 -1 298
300 7 346664 137025 132680 -1 299
301 7 346767 137094 132720 -1 300
302 7 346797 137098 132760 -1 301
303 7 346831 137124 132800 -1 302
304 7 346845 137158 132840 -1 303
305 7 346930 137193 132880 -1 304
306 7 346939 137218 132920 -1 305
307 7 346958 137216 132960 -1 306
308 7 346972 137225 133000 -1 307
309 7 346988 137202 133040 -1 308
310 7 347018 137195 133080 -1 309
311 7 347018 137202 133120 -1 310
312 7 347018 137202 133160 -1 311
313 7 347093 137181 133200 -1 312
314 7 347132 137144 133240 -1 313
315 7 347185 137092 133280 -1 314
316 7 347270 137181 133320 -1 315
317 7 347451 137102 133360 -1 316
318 7 347524 137249 133400 -1 317
319 7 347632 137260 133440 -1 318
320 7 348040 137326 133480 -1 319
321 7 349215 137288 133480 -1 320
322 7 349297 137270 133440 -1 321
323 7 349411 137220 133400 -1 322
324 7 349966 137118 133360 -1 323
325 7 350369 136979 133400 -1 324
326 7 350429 136953 133440 -1 325
327 7 350493 136960 133480 -1 326
328 7 350534 137013 133520 -1 327
329 7 350645 137018 133560 -1 328
330 7 350769 137020 133600 -1 329
331 7 350785 136992 133640 -1 330
332 7 350753 136956 133680 -1 331
333 7 350776 136930 133720 -1 332
334 7 350822 136914 133800 -1 333
335 7 350810 136884 133880 -1 334
336 7 350803 136873 133920 -1 335
337 7 350742 137026 133960 -1 336
338 7 350836 136888 134000 -1 337
339 7 350889 136830 134040 -1 338
340 7 350899 136814 134080 -1 339
341 7 350905 136796 134120 -1 340
342 7 350919 136784 134160 -1 341
343 7 350919 136784 134200 -1 342
344 7 350928 136771 134240 -1 343
345 7 350940 136755 134280 -1 344
346 7 350944 136755 134320 -1 345
347 7 350956 136768 134360 -1 346
348 7 350977 136780 134400 -1 347
349 7 350979 136782 134440 -1 348
350 7 350979 136784 134480 -1 349
351 7 350944 136748 134520 -1 350
352 7 350912 136720 134560 -1 351
353 7 350919 136716 134600 -1 352
354 7 350954 136764 134640 -1 353
355 7 350974 136819 134680 -1 354
356 7 350956 136830 134760 -1 355
357 7 350954 136821 134800 -1 356
358 7 350922 136814 134880 -1 357
359 7 350882 136819 134920 -1 358
360 7 350878 136778 134960 -1 359
361 7 350843 136720 135000 -1 360
362 7 350834 136716 135040 -1 361
363 7 350761 136725 135080 -1 362
364 7 350758 136727 135120 -1 363
365 7 350749 136750 135160 -1 364
366 7 350680 136745 135200 -1 365
367 7 350666 136794 135240 -1 366
368 7 350650 136794 135280 -1 367
369 7 350666 136826 135320 -1 368
370 7 350614 136851 135360 -1 369
371 7 350616 136853 135400 -1 370
372 7 350624 136912 135440 -1 371
373 7 350645 136958 135480 -1 372
374 7 350641 136976 135520 -1 373
375 7 350650 136992 135560 -1 374
376 7 350673 137022 135600 -1 375
377 7 350684 137049 135640 -1 376
378 7 350690 137136 135680 -1 377
379 7 350714 137190 135720 -1 378
380 7 350721 137252 135760 -1 379
381 7 350723 137272 135800 -1 380
382 7 350732 137311 135840 -1 381
383 7 350746 137371 135880 -1 382
384 7 350739 137449 135920 -1 383
385 7 350753 137481 135960 -1 384
386 7 350755 137557 136000 -1 385
387 7 350743 137577 136040 -1 386
388 7 350748 137649 136080 -1 387
389 7 350748 137697 136120 -1 388
390 7 350748 137787 136160 -1 389
391 7 350689 137886 136200 -1 390
392 7 350652 137938 136240 -1 391
393 7 350650 138001 136280 -1 392
394 7 350682 138060 136320 -1 393
395 7 350698 138079 136360 -1 394
396 7 350732 138125 136400 -1 395
397 7 350839 138218 136440 -1 396
398 7 350930 138281 136480 -1 397
399 7 350951 138341 136520 -1 398
400 7 350953 138384 136560 -1 399
401 7 350955 138405 136600 -1 400
402 7 350977 138599 136640 -1 401
403 7 350985 138720 136680 -1 402
404 7 351022 138890 136720 -1 403
405 7 351024 139002 136760 -1 404
406 7 351026 139030 136800 -1 405
407 7 351024 139110 136880 -1 406
408 7 350986 139173 136920 -1 407
409 7 351035 139217 137000 -1 408
410 7 351053 139263 137040 -1 409
411 7 351099 139313 137120 -1 410
412 7 351147 139339 137160 -1 411
413 7 351161 139403 137200 -1 412
414 7 351149 139467 137280 -1 413
415 7 351126 139497 137360 -1 414
416 7 351134 139595 137400 -1 415
417 7 350962 139740 137520 -1 416
418 7 350955 139797 137560 -1 417
419 7 350939 139822 137640 -1 418
420 7 350970 139865 137680 -1 419
421 7 350970 139904 137720 -1 420
422 7 350963 139925 137760 -1 421
423 7 350945 139925 137840 -1 422
424 7 350906 139915 137880 -1 423
425 7 350890 139913 137920 -1 424
426 7 350890 139913 137960 -1 425
427 7 350869 139911 138000 -1 426
428 7 350871 139918 138040 -1 427
429 7 350862 139929 138080 -1 428
430 7 350839 139957 138120 -1 429
431 7 350851 139977 138160 -1 430
432 7 350851 139968 138200 -1 431
433 7 350869 139987 138240 -1 432
434 7 350885 140021 138280 -1 433
435 7 350908 140021 138320 -1 434
436 7 350936 140012 138360 -1 435
437 7 350950 139996 138400 -1 436
438 7 350954 140003 138440 -1 437
439 7 350998 140079 138480 -1 438
440 7 350991 140115 138520 -1 439
441 7 351015 140162 138560 -1 440
442 7 351056 140169 138600 -1 441
443 7 351100 140201 138640 -1 442
444 7 351128 140231 138680 -1 443
445 7 351180 140250 138720 -1 444
446 7 351177 140317 138760 -1 445
447 7 351175 140352 138800 -1 446
448 7 351193 140391 138840 -1 447
449 7 351184 140425 138880 -1 448
450 7 351184 140462 138920 -1 449
451 7 351186 140492 138960 -1 450
452 7 351177 140591 139000 -1 451
453 7 351170 140612 139040 -1 452
454 7 351137 140649 139080 -1 453
455 7 351154 140708 139120 -1 454
456 7 351104 140731 139160 -1 455
457 7 351127 140793 139200 -1 456
458 7 351143 140843 139240 -1 457
459 7 351115 140924 139280 -1 458
460 7 351161 140862 139360 -1 459
461 7 351159 140887 139400 -1 460
462 7 351184 140926 139440 -1 461
463 7 351218 140928 139520 -1 462
464 7 351258 140954 139600 -1 463
465 7 351274 140931 139680 -1 464
466 7 351248 140901 139760 -1 465
467 7 351258 140885 139800 -1 466
468 7 351208 140877 139840 -1 467
469 7 351215 140799 139920 -1 468
470 7 351231 140796 140000 -1 469
471 7 351243 140766 140080 -1 470
472 7 351217 140741 140160 -1 471
473 7 351197 140739 140240 -1 472
474 7 351176 140801 140320 -1 473
475 7 351119 140741 140400 -1 474
476 7 351105 140764 140480 -1 475
477 7 351100 140759 140560 -1 476
478 7 351080 140741 140640 -1 477
479 7 351082 140753 140760 -1 478
480 7 351052 140727 140800 -1 479
481 7 351029 140679 140880 -1 480
482 7 351029 140654 140960 -1 481
483 7 350997 140622 141040 -1 482
484 7 350992 140615 141120 -1 483
485 7 350955 140589 141200 -1 484
486 7 350912 140576 141280 -1 485
487 7 350875 140548 141360 -1 486
488 7 350865 140561 141400 -1 487
489 7 350813 140555 141440 -1 488
490 7 350790 140539 141480 -1 489
491 7 350760 140523 141520 -1 490
492 7 350731 140512 141560 -1 491
493 7 350708 140484 141600 -1 492
494 7 350657 140484 141640 -1 493
495 7 350666 140496 141720 -1 494
496 7 350694 140480 141800 -1 495
497 7 350710 140482 141840 -1 496
498 7 350756 140477 141880 -1 497
499 7 350780 140483 141920 -1 498
500 7 350808 140483 141960 -1 499
501 7 350822 140504 142000 -1 500
502 7 350824 140563 142040 -1 501
503 7 350824 140595 142080 -1 502
504 7 350838 140648 142120 -1 503
505 7 350856 140708 142160 -1 504
506 7 350884 140747 142200 -1 505
507 7 350916 140788 142240 -1 506
508 7 350920 140837 142280 -1 507
509 7 350948 140864 142320 -1 508
510 7 350978 140890 142360 -1 509
511 7 351008 140878 142400 -1 510
512 7 351045 140878 142440 -1 511
513 7 351077 140876 142480 -1 512
514 7 351109 140873 142520 -1 513
515 7 351136 140896 142560 -1 514
516 7 351196 140910 142600 -1 515
517 7 351261 140917 142640 -1 516
518 7 351318 140945 142680 -1 517
519 7 351326 140955 142720 -1 518
520 7 351342 140968 142760 -1 519
521 7 351386 141001 142800 -1 520
522 7 351403 141013 142840 -1 521
523 7 351426 141025 142880 -1 522
524 7 351439 141027 142920 -1 523
525 7 351442 141048 142960 -1 524
526 7 351437 141077 143000 -1 525
527 7 351449 141107 143040 -1 526
528 7 351433 141117 143080 -1 527
529 7 351451 141135 143120 -1 528
530 7 351479 141123 143160 -1 529
531 7 351508 141061 143200 -1 530
532 7 351524 141066 143240 -1 531
533 7 351564 141050 143280 -1 532
534 7 351573 141068 143320 -1 533
535 7 351587 141057 143360 -1 534
536 7 351565 140950 143400 -1 535
537 7 351528 140863 143440 -1 536
538 7 351487 140782 143480 -1 537
539 7 351468 140748 143520 -1 538
540 7 351457 140686 143560 -1 539
541 7 351415 140656 143600 -1 540
542 7 351438 140619 143640 -1 541
543 7 351448 140557 143680 -1 542
544 7 351493 140493 143720 -1 543
545 7 351513 140448 143760 -1 544
546 7 351644 140199 143920 -1 545
547 7 351658 140165 143960 -1 546
548 7 351681 140153 144000 -1 547
549 7 351665 140126 144040 -1 548
550 7 351669 140112 144080 -1 549
551 7 351679 140089 144120 -1 550
552 7 351695 140073 144160 -1 551
553 7 351729 140062 144200 -1 552
554 7 351735 140054 144240 -1 553
555 7 351759 140011 144280 -1 554
556 7 351766 140027 144320 -1 555
557 7 351779 140043 144360 -1 556
558 7 351802 140076 144400 -1 557
559 7 351820 140071 144440 -1 558
560 7 351788 140426 144440 -1 559
561 4 351763 140512 144360 -1 560
562 4 351745 140497 144240 -1 561
563 4 351598 140523 144040 -1 562
564 4 351600 140545 143920 -1 563
565 4 351548 140773 143760 -1 564
566 4 351715 141230 143320 -1 565
567 4 351701 141380 142880 -1 566
568 4 351699 141490 142480 -1 567
569 4 351653 141448 142280 -1 568
570 4 351627 141374 142040 -1 569
571 4 351729 141472 141880 -1 570
572 4 352001 141512 141480 -1 571
573 4 352297 141632 141280 -1 572
574 4 352921 141896 141040 -1 573
575 4 353365 142356 140880 -1 574
576 4 353901 142940 140640 -1 575
577 4 354165 143356 140480 -1 576
578 4 354133 144212 140280 -1 577
579 4 353877 144924 139880 -1 578
580 4 354085 145348 139520 -1 579
581 4 354733 145676 139200 -1 580
582 4 355285 146132 138960 -1 581
583 4 356105 146840 138800 -1 582
584 4 356837 147108 138800 -1 583
585 4 357817 147744 138800 -1 584
586 4 358095 148094 138520 -1 585
587 4 358361 148324 138240 -1 586
588 4 358555 148502 138000 -1 587
589 4 358625 148732 137760 -1 588
590 4 358939 149174 137600 -1 589
591 4 359101 149092 137400 -1 590
592 4 359551 149334 137120 -1 591
593 4 360021 149428 136840 -1 592
594 4 360267 149526 136560 -1 593
595 4 360453 150028 136320 -1 594
596 4 360741 150768 136120 -1 595
597 4 360897 151000 135920 -1 596
598 4 360949 151076 135680 -1 597
599 4 360941 151240 135480 -1 598
600 4 361011 151314 135280 -1 599
601 4 361019 151634 135120 -1 600
602 4 361147 152442 135000 -1 601
603 4 361275 153218 135240 -1 602
604 4 361255 153382 135400 -1 603
605 4 361435 153642 135520 -1 604
606 4 361909 154440 135840 -1 605
607 4 362099 154654 136080 -1 606
608 4 362175 154750 136160 -1 607
609 4 362339 154810 136280 -1 608
610 4 362399 154854 136360 -1 609
611 4 362593 155052 136480 -1 610
612 4 362895 155102 136720 -1 611
613 4 362953 155168 137040 -1 612
614 4 363295 155318 137320 -1 613
615 4 363617 155516 137560 -1 614
616 4 363935 155670 137920 -1 615
617 4 364317 155912 138200 -1 616
618 4 364799 156010 138440 -1 617
619 4 365677 156004 138680 -1 618
620 4 366279 156182 138920 -1 619
621 4 367281 156404 139200 -1 620
622 4 367643 156546 139400 -1 621
623 4 368763 156942 139400 -1 622
624 4 369357 157040 139600 -1 623
625 4 370195 157166 139720 -1 624
626 4 370891 157526 139720 -1 625
627 4 372251 158142 139720 -1 626
628 4 373219 158430 139880 -1 627
629 4 374915 158758 139880 -1 628
630 4 375231 159002 139800 -1 629
631 4 375991 159354 139560 -1 630
632 4 376759 159522 139360 -1 631
633 4 377755 159358 139200 -1 632
634 4 378295 159334 139000 -1 633
635 4 378999 159398 138880 -1 634
636 4 379403 159334 138720 -1 635
637 4 379975 159226 138360 -1 636
638 4 380267 159310 138120 -1 637
639 4 380637 159348 137840 -1 638
640 4 381297 159328 137600 -1 639
641 4 381985 159368 137160 -1 640
642 4 382901 159416 136800 -1 641
643 4 383841 159600 136280 -1 642
644 4 384525 159592 136040 -1 643
645 4 385069 159688 135840 -1 644
646 4 385513 159608 135680 -1 645
647 4 385927 160066 135280 -1 646
648 4 387133 160699 135080 -1 647
649 4 387859 161049 134800 -1 648
650 4 388525 161403 134560 -1 649
651 4 389127 161697 134320 -1 650
652 4 389551 161945 134080 -1 651
653 4 389907 162117 133880 -1 652
654 4 390337 162375 133640 -1 653
655 4 390805 162511 133440 -1 654
656 4 391357 162783 133200 -1 655
657 4 391753 162763 132960 -1 656
658 4 392077 162775 132680 -1 657
659 4 392397 162667 132480 -1 658
660 4 392681 162603 132240 -1 659
661 4 393009 162535 131880 -1 660
662 4 393165 162627 131640 -1 661
663 4 393737 162607 131280 -1 662
664 4 394169 162795 131040 -1 663
665 4 394957 162963 130640 -1 664
666 4 395321 163043 130360 -1 665
667 4 395593 163083 130120 -1 666
668 4 395903 163041 129840 -1 667
669 4 396289 163059 129400 -1 668
670 4 396851 163205 129000 -1 669
671 4 397169 163311 128760 -1 670
672 4 397475 163301 128520 -1 671
673 4 397709 163315 128280 -1 672
674 4 398047 163365 128120 -1 673
675 4 398145 163359 127920 -1 674
676 4 398351 163481 127560 -1 675
677 4 398609 163575 127320 -1 676
678 4 399019 163569 127120 -1 677
679 4 399305 163491 126840 -1 678
680 4 399467 163489 126640 -1 679
681 4 399737 163535 126440 -1 680
682 4 400067 163629 126240 -1 681
683 4 400401 163695 126040 -1 682
684 4 400711 163765 125800 -1 683
685 4 401181 163767 125560 -1 684
686 4 401543 163725 125280 -1 685
687 4 402029 163699 124800 -1 686
688 4 402467 163381 124320 -1 687
689 4 402873 163187 123840 -1 688
690 4 403287 162941 123320 -1 689
691 4 403877 162751 123040 -1 690
692 4 404299 162545 122800 -1 691
693 4 404645 162527 122560 -1 692
694 4 405083 162433 122160 -1 693
695 4 405529 162279 121880 -1 694
696 4 405935 162105 121600 -1 695
697 4 406121 161939 121360 -1 696
698 4 406355 161809 121080 -1 697
699 4 406745 161275 120800 -1 698
700 4 407079 160940 120520 -1 699
701 4 407377 160570 120240 -1 700
702 4 407563 160232 120000 -1 701
703 4 407801 159838 119720 -1 702
704 4 408131 159600 119440 -1 703
705 4 408509 159374 119120 -1 704
706 4 408647 159076 118880 -1 705
707 4 408809 158746 118600 -1 706
708 4 409103 158476 118360 -1 707
709 4 409533 158110 118080 -1 708
710 4 409815 157548 117840 -1 709
711 4 410305 157030 117560 -1 710
712 4 410651 156528 117280 -1 711
713 4 410965 156134 117040 -1 712
714 4 411195 155496 116800 -1 713
715 4 411429 154950 116520 -1 714
716 4 411823 154576 116240 -1 715
717 4 412213 154242 116000 -1 716
718 4 412517 153978 115800 -1 717
719 4 412699 153656 115720 -1 718
720 4 413213 153086 115480 -1 719
721 4 413527 152588 115280 -1 720
722 4 413861 152170 115080 -1 721
723 4 414195 151720 114840 -1 722
724 4 414229 151382 114640 -1 723
725 4 414391 150956 114360 -1 724
726 4 414701 150574 114120 -1 725
727 4 415091 150320 113880 -1 726
728 4 415745 149882 113640 -1 727
729 4 416271 149384 113440 -1 728
730 4 416757 148938 113160 -1 729
731 4 417067 148536 112960 -1 730
732 4 417305 147990 112720 -1 731
733 4 417775 147576 112520 -1 732
734 4 417941 147186 112440 -1 733
735 4 418321 146679 112240 -1 734
736 4 418643 146193 111920 -1 735
737 4 418706 145692 111480 -1 736
738 4 419071 145053 111160 -1 737
739 4 419472 144642 110920 -1 738
740 4 419905 144230 110600 -1 739
741 4 420380 143681 110240 -1 740
742 4 420733 143127 109760 -1 741
743 4 421018 142805 109480 -1 742
744 4 421303 142272 109120 -1 743
745 4 421488 141696 108760 -1 744
746 4 421652 141126 108480 -1 745
747 4 421662 140688 108200 -1 746
748 4 421557 140092 107760 -1 747
749 4 421557 139844 107600 -1 748
750 4 421620 139601 107320 -1 749
751 4 421836 139395 107080 -1 750
752 4 422121 139163 106920 -1 751
753 4 422401 139031 106680 -1 752
754 4 422712 138915 106400 -1 753
755 4 422829 138735 106200 -1 754
756 4 422992 138582 106040 -1 755
757 4 423129 138413 105800 -1 756
758 4 423341 138229 105560 -1 757
759 4 423615 138018 105320 -1 758
760 4 423953 137727 104960 -1 759
761 4 424048 137574 104760 -1 760
762 4 424196 137400 104600 -1 761
763 4 424343 137305 104480 -1 762
764 4 424354 137337 104400 -1 763
765 4 424396 137168 104280 -1 764
766 4 424417 136941 104160 -1 765
767 4 424533 136719 104000 -1 766
768 4 424676 136498 103840 -1 767
769 4 424797 136249 103560 -1 768
770 4 424850 136091 103280 -1 769
771 4 424966 135880 103120 -1 770
772 4 424987 135685 102920 -1 771
773 4 425066 135452 102720 -1 772
774 4 425114 135289 102520 -1 773
775 4 425225 135141 102280 -1 774
776 4 425330 134951 102080 -1 775
777 4 425536 134724 101720 -1 776
778 4 425705 134481 101320 -1 777
779 4 425890 134323 100960 -1 778
780 4 425985 134223 100560 -1 779
781 4 426006 134165 100360 -1 780
782 4 426017 134138 100080 -1 781
783 4 426006 134017 99840 -1 782
784 4 425969 134033 99640 -1 783
785 4 426233 133822 99080 -1 784
786 4 426565 133864 98640 -1 785
787 4 426808 133911 98240 -1 786
788 4 427236 133874 97720 -1 787
789 4 427626 133732 97240 -1 788
790 4 427885 133600 96880 -1 789
791 4 428101 133515 96600 -1 790
792 4 428339 133410 96360 -1 791
793 4 428566 133278 96160 -1 792
794 4 428608 133257 96080 -1 793
795 4 428988 132961 95640 -1 794
796 4 429305 132660 95120 -1 795
797 4 429838 132360 94400 -1 796
798 4 429980 132259 94240 -1 797
799 4 430133 132138 94040 -1 798
800 4 430170 131784 93720 -1 799
801 4 430202 131589 93520 -1 800
802 4 430329 131399 93240 -1 801
803 4 430593 131288 92840 -1 802
804 4 430688 131214 92600 -1 803
805 4 430825 131066 92400 -1 804
806 4 430862 130924 92120 -1 805
807 4 430920 130829 91920 -1 806
808 4 431020 130734 91760 -1 807
809 4 431152 130655 91560 -1 808
810 4 431289 130660 91400 -1 809
811 4 431279 130618 91360 -1 810
812 4 431041 130533 91320 -1 811
813 4 431083 130354 91160 -1 812
814 4 431041 130285 90960 -1 813
815 4 430888 130132 90720 -1 814
816 4 430888 129884 90520 -1 815
817 4 431031 129842 90400 -1 816
818 4 430888 129789 90360 -1 817
819 4 430888 129779 90320 -1 818
820 4 430909 129610 90240 -1 819
821 4 430952 129504 90080 -1 820
822 4 431178 129251 89800 -1 821
823 4 431347 129066 89560 -1 822
824 4 431511 128945 89400 -1 823
825 4 431574 128871 89280 -1 824
826 4 431627 128823 89120 -1 825
827 4 431669 128797 89000 -1 826
828 4 431706 128596 88840 -1 827
829 4 431854 128179 88600 -1 828
830 4 431938 127979 88520 -1 829
831 4 432012 127900 88160 -1 830
832 4 432097 127567 87880 -1 831
833 4 432340 127171 87600 -1 832
834 4 432530 126928 87400 -1 833
835 4 432735 126659 87160 -1 834
836 4 432878 126242 86840 -1 835
837 4 432968 126073 86640 -1 836
838 4 433079 125788 86400 -1 837
839 4 433274 125498 86200 -1 838
840 4 433453 125071 85800 -1 839
841 4 433532 124812 85520 -1 840
842 4 433627 124611 85320 -1 841
843 4 433738 124443 85080 -1 842
844 4 433738 124342 84920 -1 843
845 4 433907 124026 84680 -1 844
846 4 434066 123820 84400 -1 845
847 4 434240 123524 84120 -1 846
848 4 434424 123280 83840 -1 847
849 4 434612 123033 83640 -1 848
850 4 434749 122897 83440 -1 849
851 4 434898 122637 83160 -1 850
852 4 435099 122474 82960 -1 851
853 4 435249 122344 82760 -1 852
854 4 435496 122045 82520 -1 853
855 4 435507 121975 82480 -1 854
856 4 435545 121980 82440 -1 855
857 4 435863 121566 82000 -1 856
858 4 436029 121328 81720 -1 857
859 4 436259 121246 81480 -1 858
860 4 436561 121156 81240 -1 859
861 4 436895 121030 81040 -1 860
862 4 437089 120880 80800 -1 861
863 4 437211 120754 80560 -1 862
864 4 437217 120624 80320 -1 863
865 4 437483 120462 80080 -1 864
866 4 437797 120264 79800 -1 865
867 4 437975 120046 79560 -1 866
868 4 438273 119660 79320 -1 867
869 4 438575 119386 79120 -1 868
870 4 438789 119136 78880 -1 869
871 4 438847 118890 78680 -1 870
872 4 438877 118768 78480 -1 871
873 4 439211 118534 78320 -1 872
874 4 439523 118322 78200 -1 873
875 4 439711 118126 78000 -1 874
876 4 439809 118024 77840 -1 875
877 4 439987 117834 77680 -1 876
878 4 440209 117628 77520 -1 877
879 4 440283 117562 77440 -1 878
880 4 440327 117482 77280 -1 879
881 4 440551 117018 77080 -1 880
882 4 440783 116810 76880 -1 881
883 4 441287 116386 76480 -1 882
884 4 441331 116214 76280 -1 883
885 4 441519 115826 75960 -1 884
886 4 441775 115618 75640 -1 885
887 4 442103 115254 75040 -1 886
888 4 442473 114816 74640 -1 887
889 4 442441 114768 74320 -1 888
890 4 443153 114432 74000 -1 889
891 4 443873 113928 73680 -1 890
892 4 444721 113352 73280 -1 891
893 4 444969 112984 73080 -1 892
894 4 445601 112392 72720 -1 893
895 4 446329 111736 72480 -1 894
896 4 446777 111424 72240 -1 895
897 4 447745 110744 72040 -1 896
898 4 448857 110080 71760 -1 897
899 4 449385 109784 71560 -1 898
900 4 450089 109432 71560 -1 899
901 4 450545 109048 71440 -1 900
902 4 451529 108432 71320 -1 901
903 4 452813 107940 71080 -1 902
904 4 453249 107632 70880 -1 903
905 4 453897 107148 70560 -1 904
906 4 454297 106772 70320 -1 905
907 4 454727 106498 70120 -1 906
908 4 455083 106038 69880 -1 907
909 4 455715 105526 69760 -1 908
910 4 456459 105062 69600 -1 909
911 4 457331 104270 69600 -1 910
912 4 457619 104070 69600 -1 911
913 4 458579 103406 69600 -1 912
914 4 458691 103046 69440 -1 913
915 4 459035 102742 69160 -1 914
916 4 459483 102782 68920 -1 915
917 4 460059 102630 68480 -1 916
918 4 460867 102430 68320 -1 917
919 4 461259 101958 68560 -1 918
920 4 461579 101382 68560 -1 919
921 4 461811 101022 68640 -1 920
922 4 462923 99621.8 68640 -1 921
923 4 463915 98685.8 68640 -1 922
924 4 464839 98081.7 68800 -1 923
925 4 465291 97777.7 68960 -1 924
926 4 465739 97641.7 69080 -1 925
927 4 466173 97535.7 69200 -1 926
928 4 466681 97339.7 69480 -1 927
929 4 467529 97047.7 69720 -1 928
930 4 468033 96899.7 69800 -1 929
931 4 468373 96651.7 70000 -1 930
932 4 468477 96523.7 70040 -1 931
933 4 468727 96545.7 70240 -1 932
934 4 469727 96249.7 70520 -1 933
935 4 470479 96041.6 70680 -1 934
936 2 471235 96036.1 70600 -1 935
937 2 471967 96280.1 70600 -1 936
938 2 472351 96184.1 70600 -1 937
939 2 472791 96232 70520 -1 938
940 2 472819 96280 70360 -1 939
941 2 473019 96248 70200 -1 940
942 2 473195 96288 70080 -1 941
943 2 473243 96191.9 70040 -1 942
944 2 473239 96351.9 70000 -1 943
945 2 473351 96347.9 69840 -1 944
946 2 473399 96339.9 69720 -1 945
947 2 473423 96407.8 69640 -1 946
948 2 473475 96507.8 69600 -1 947
949 2 473483 96447.8 69560 -1 948
950 2 473483 96447.8 69520 -1 949
951 2 473611 96427.8 69480 -1 950
952 2 473723 96463.8 69320 -1 951
953 2 473859 96471.7 69240 -1 952
954 2 473907 96403.7 69160 -1 953
955 2 474117 96279.7 69000 -1 954
956 2 474383 96175.7 68800 -1 955
957 2 474645 96091.6 68560 -1 956
958 2 475025 96099.6 68400 -1 957
959 2 475347 96119.6 68160 -1 958
960 2 475931 96299.6 68160 -1 959
961 2 476799 96365.6 68160 -1 960
962 2 477317 96431.6 68160 -1 961
963 2 478071 96647.6 68160 -1 962
964 2 478333 96855.6 68200 -1 963
965 2 478745 97247.6 68240 -1 964
966 2 478925 97523.6 68320 -1 965
967 2 479151 97535.6 68400 -1 966
968 2 479161 97759.7 68480 -1 967
969 2 479247 97779.7 68520 -1 968
970 2 479319 97867.7 68600 -1 969
971 2 479535 98235.7 68600 -1 970
972 2 479825 98635.7 68600 -1 971
973 2 479989 98907.7 68520 -1 972
974 2 480249 99243.7 68560 -1 973
975 2 480257 99323.7 68600 -1 974
976 2 480287 99587.7 68680 -1 975
977 2 480313 99779.8 68760 -1 976
978 2 480295 99951.8 68880 -1 977
979 2 480357 100124 69040 -1 978
980 2 480371 100404 69200 -1 979
981 2 480229 100656 69400 -1 980
982 2 480263 100772 69720 -1 981
983 2 480297 100900 69920 -1 982
984 2 480307 100848 70040 -1 983
985 2 480311 100952 70160 -1 984
986 2 480315 101044 70320 -1 985
987 2 480339 101064 70400 -1 986
988 2 480383 101104 70560 -1 987
989 2 480385 101160 70680 -1 988
990 2 480415 101208 70800 -1 989
991 2 480481 101352 70960 -1 990
992 2 480363 101548 71120 -1 991
993 2 480281 101672 71280 -1 992
994 2 480127 101572 71400 -1 993
995 2 480167 101712 71520 -1 994
996 2 479843 101276 71520 -1 995
997 2 480371 101788 71600 -1 995
998 2 480333 101912 71760 -1 997
999 2 480187 101960 71880 -1 998
1000 2 480219 101892 72000 -1 999
1001 2 480147 101816 72160 -1 1000
1002 2 479207 102280 72160 -1 1001
1003 2 478747 102848 72160 -1 1002
1004 2 478641 102900 72280 -1 1003
1005 2 478331 103004 72480 -1 1004
1006 2 478189 103052 72600 -1 1005
1007 2 478107 103052 72840 -1 1006
1008 2 478025 103056 73040 -1 1007
1009 2 477905 102996 73200 -1 1008
1010 2 477641 103108 73360 -1 1009
1011 2 477421 103116 73480 -1 1010
1012 2 477249 103184 73520 -1 1011
1013 2 477233 103228 73560 -1 1012
1014 2 477149 103196 73600 -1 1013
1015 2 477037 103196 73640 -1 1014
1016 2 476881 103248 73760 -1 1015
1017 2 476725 103328 73920 -1 1016
1018 2 476561 103316 74200 -1 1017
1019 2 476517 103268 74480 -1 1018
1020 2 476325 103300 74680 -1 1019
1021 2 476269 103276 74880 -1 1020
1022 2 476089 103256 75080 -1 1021
1023 2 475973 103152 75280 -1 1022
1024 2 475797 103116 75480 -1 1023
1025 2 475753 103080 75600 -1 1024
1026 2 475705 103028 75640 -1 1025
1027 2 475553 103048 75760 -1 1026
1028 2 475521 103110 75800 -1 1027
1029 2 475497 103168 75840 -1 1028
1030 2 475571 103084 75880 -1 1029
1031 2 475551 103006 75960 -1 1030
1032 2 475231 102948 76120 -1 1031
1033 2 475187 102918 76280 -1 1032
1034 2 475177 102816 76480 -1 1033
1035 2 475287 102692 76640 -1 1034
1036 2 475311 102612 76800 -1 1035
1037 2 475329 102592 77000 -1 1036
1038 2 475303 102386 77160 -1 1037
1039 2 475323 102412 77320 -1 1038
1040 2 475435 102384 77520 -1 1039
1041 2 475443 102182 77600 -1 1040
1042 2 475517 102068 77800 -1 1041
1043 2 475467 102006 77960 -1 1042
1044 2 475525 102072 78080 -1 1043
1045 2 475549 102062 78240 -1 1044
1046 2 475623 102122 78360 -1 1045
1047 2 475687 102174 78520 -1 1046
1048 2 475685 102172 78680 -1 1047
1049 2 476115 102428 78800 -1 1048
1050 2 476181 102590 78880 -1 1049
1051 2 476121 102788 79080 -1 1050
1052 2 476117 102842 79200 -1 1051
1053 2 476121 102918 79360 -1 1052
1054 2 476043 103006 79560 -1 1053
1055 2 475941 103144 79680 -1 1054
1056 2 475905 103152 79760 -1 1055
1057 2 475805 103256 79840 -1 1056
1058 2 475783 103304 79960 -1 1057
1059 2 475771 103242 80360 -1 1058
1060 2 475719 103198 80600 -1 1059
1061 2 475837 103136 80760 -1 1060
1062 2 475747 103142 80920 -1 1061
1063 2 475713 103012 81120 -1 1062
1064 2 475689 102908 81200 -1 1063
1065 2 475701 102740 81360 -1 1064
1066 2 475603 102683 81480 -1 1065
1067 2 475639 102684 81640 -1 1066
1068 2 475697 102598 81800 -1 1067
1069 2 475719 102686 81840 -1 1068
1070 2 475817 102266 81840 -1 1069
1071 2 475691 102768 81960 -1 1069
1072 2 475775 102810 82080 -1 1071
1073 2 475725 102854 82160 -1 1072
1074 2 475621 102990 82280 -1 1073
1075 2 475575 103040 82440 -1 1074
1076 2 475489 103090 82600 -1 1075
1077 2 475385 103118 82720 -1 1076
1078 2 475301 103180 82840 -1 1077
1079 2 475157 103104 83000 -1 1078
1080 2 474839 102980 83080 -1 1079
1081 2 474511 102860 83120 -1 1080
1082 2 474201 102800 83240 -1 1081
1083 2 473601 102672 83360 -1 1082
1084 2 473531 102657 83400 -1 1083
1085 2 473391 102626 83480 -1 1084
1086 2 473273 102696 83560 -1 1085
1087 2 472957 102776 83720 -1 1086
1088 2 472877 102744 83920 -1 1087
1089 2 472571 102808 84240 -1 1088
1090 2 472471 102800 84400 -1 1089
1091 2 472379 102760 84560 -1 1090
1092 2 472309 102754 84720 -1 1091
1093 2 472293 102792 84920 -1 1092
1094 2 472407 102822 85120 -1 1093
1095 2 472667 102604 85120 -1 1094
1096 2 473269 102210 85120 -1 1095
1097 2 473257 102130 85000 -1 1096
1098 2 473269 101994 84840 -1 1097
1099 2 473285 101930 84760 -1 1098
1100 2 473161 101970 84680 -1 1099
1101 2 473253 102242 85280 -1 1096
1102 2 473293 102178 85440 -1 1101
1103 2 473293 102178 85520 -1 1102
1104 2 473321 102242 85640 -1 1103
1105 2 480131 101844 72320 -1 1001
1106 2 480131 101904 72640 -1 1105
1107 2 480131 101904 72800 -1 1106
1108 2 480247 101908 72960 -1 1107
1109 2 480177 101936 73080 -1 1108
1110 2 475745 96363.6 68280 -1 960
1111 2 475725 96331.6 68320 -1 1110
1112 2 475799 96371.6 68400 -1 1111
1113 2 475829 96489.6 68480 -1 1112
1114 2 475845 96475.6 68560 -1 1113
1115 2 475738 96509.5 68640 -1 1114
1116 2 475731 96539.5 68760 -1 1115
1117 2 475702 96565.5 68840 -1 1116
1118 2 475642 96625.5 68960 -1 1117
1119 2 475588 96643.5 69000 -1 1118
1120 2 475507 96631.5 69040 -1 1119
1121 2 475428 96815.5 69200 -1 1120
1122 2 475338 96859.5 69320 -1 1121
1123 2 475335 96855.4 69400 -1 1122
1124 2 475116 96859.5 69400 -1 1123
1125 2 475087 96883.5 69360 -1 1124
1126 2 475087 96883.5 69320 -1 1125
1127 2 475075 96881.5 69280 -1 1126
1128 2 475333 96853.4 69440 -1 1123
1129 2 475294 97005.4 69560 -1 1128
1130 2 475311 96905.4 69680 -1 1129
1131 2 475235 96937.4 69840 -1 1130
1132 2 475245 96931.4 69960 -1 1131
1133 2 475245 96933.4 70000 -1 1132
1134 2 475225 96775.4 70040 -1 1133
1135 2 475191 96909.4 70080 -1 1134
1136 2 475140 96917.4 70120 -1 1135
1137 2 475104 96933.4 70280 -1 1136
1138 2 475082 96963.4 70440 -1 1137
1139 2 475044 97041.4 70560 -1 1138
1140 2 475014 97121.4 70640 -1 1139
1141 2 475041 97233.4 70760 -1 1140
1142 2 475047 97329.4 70920 -1 1141
1143 2 475133 97333.3 71040 -1 1142
1144 2 475173 97233.3 71200 -1 1143
1145 2 475131 97273.3 71320 -1 1144
1146 2 475149 97225.3 71360 -1 1145
1147 2 475143 97220.3 71400 -1 1146
1148 2 475125 97205.3 71520 -1 1147
1149 2 474991 97177.4 71640 -1 1148
1150 2 474935 97137.4 71760 -1 1149
1151 2 475052 97217.4 71840 -1 1150
1152 2 475030 97191.4 71920 -1 1151
1153 2 475284 97011.3 71400 -1 1147
1154 2 475494 96973.3 71400 -1 1153
1155 2 475564 96927.3 71480 -1 1154
1156 2 475592 96891.3 71560 -1 1155
1157 2 475649 96857.3 71600 -1 1156
1158 2 475635 96793.3 71640 -1 1157
1159 2 475623 96753.3 71680 -1 1158
1160 2 470667 95989.6 70720 -1 935
1161 2 470985 95835.6 70880 -1 1160
1162 2 471265 95715.6 71040 -1 1161
1163 2 471529 95715.6 71240 -1 1162
1164 2 471637 95615.6 71520 -1 1163
1165 2 471961 95283.6 71800 -1 1164
1166 2 472125 95107.6 72080 -1 1165
1167 2 472301 94863.6 72320 -1 1166
1168 2 472609 94671.6 72520 -1 1167
1169 2 473095 94537.5 72800 -1 1168
1170 2 473383 94517.5 73000 -1 1169
1171 2 473663 94385.5 73280 -1 1170
1172 2 474047 94269.5 73560 -1 1171
1173 2 474363 94261.5 73800 -1 1172
1174 2 474471 94225.5 74040 -1 1173
1175 2 474699 94333.5 74320 -1 1174
1176 2 474763 94085.6 74440 -1 1175
1177 2 475333 94351.5 74680 -1 1176
1178 2 475469 94527.5 74960 -1 1177
1179 2 475561 94355.4 75040 -1 1178
1180 2 475699 94281.4 75080 -1 1179
1181 2 476399 94089.4 75520 -1 1180
1182 2 476819 93929.4 75880 -1 1181
1183 2 477139 93805.4 76320 -1 1182
1184 2 477335 93713.4 76560 -1 1183
1185 2 477583 93641.4 76720 -1 1184
1186 2 477759 93417.4 76920 -1 1185
1187 2 477867 93429.4 77160 -1 1186
1188 2 477995 93429.4 77440 -1 1187
1189 2 478107 93365.4 77720 -1 1188
1190 2 478327 93369.4 77920 -1 1189
1191 2 478387 93145.4 78040 -1 1190
1192 2 478551 92985.4 78440 -1 1191
1193 2 478783 92809.4 78880 -1 1192
1194 2 479015 92805.4 79240 -1 1193
1195 2 479167 92729.4 79440 -1 1194
1196 2 479283 92753.4 79800 -1 1195
1197 2 479319 92857.4 80040 -1 1196
1198 2 479379 92813.4 80240 -1 1197
1199 2 479467 92761.4 80640 -1 1198
1200 2 479707 92669.4 80840 -1 1199
1201 2 479891 92581.4 81040 -1 1200
1202 2 480231 92393.4 81320 -1 1201
1203 2 480703 92385.4 81560 -1 1202
1204 2 481223 92085.4 81840 -1 1203
1205 2 481967 92049.4 82120 -1 1204
1206 2 482199 91933.4 82280 -1 1205
1207 2 482451 91781.4 82520 -1 1206
1208 2 482635 91757.4 82800 -1 1207
1209 2 482843 91533.4 82960 -1 1208
1210 2 483005 91359.4 83200 -1 1209
1211 2 483411 91205.4 83480 -1 1210
1212 2 483701 91323.3 83760 -1 1211
1213 2 484053 91235.3 84000 -1 1212
1214 2 484377 91291.3 84320 -1 1213
1215 2 484761 91503.3 84640 -1 1214
1216 2 485197 91803.3 84920 -1 1215
1217 2 485433 92003.3 85200 -1 1216
1218 2 485841 92307.3 85480 -1 1217
1219 2 486233 92691.3 85720 -1 1218
1220 2 486465 93019.3 86000 -1 1219
1221 2 486525 93443.3 86280 -1 1220
1222 2 486737 93847.3 86560 -1 1221
1223 2 486753 93955.3 86800 -1 1222
1224 2 486717 94503.3 86800 -1 1223
1225 2 486761 94663.3 86880 -1 1224
1226 2 486749 94831.3 86960 -1 1225
1227 2 486781 95147.3 87160 -1 1226
1228 2 486729 95295.3 87440 -1 1227
1229 2 486985 95559.3 87640 -1 1228
1230 2 486915 95837.3 87840 -1 1229
1231 2 486915 96029.3 87920 -1 1230
1232 2 486617 97219.3 88000 -1 1231
1233 2 487293 97669.3 88200 -1 1232
1234 2 488321 98463.3 88440 -1 1233
1235 2 488561 98613.2 88760 -1 1234
1236 2 488729 98685.2 89000 -1 1235
1237 2 488745 98719.2 89120 -1 1236
1238 2 489087 98808.2 89120 -1 1237
1239 2 489139 99031.2 89480 -1 1238
1240 2 488687 99378.2 90040 -1 1239
1241 2 488579 99701.2 90560 -1 1240
1242 2 488595 100004 90840 -1 1241
1243 2 488729 100243 91160 -1 1242
1244 2 488759 100220 91480 -1 1243
1245 2 488537 100257 91720 -1 1244
1246 2 488373 100142 91960 -1 1245
1247 2 488197 100165 92240 -1 1246
1248 2 488027 100206 92560 -1 1247
1249 2 487759 100055 92880 -1 1248
1250 2 487381 100060 93120 -1 1249
1251 2 487051 99989.1 93440 -1 1250
1252 2 486955 100018 93680 -1 1251
1253 2 487023 100249 93920 -1 1252
1254 2 486477 100256 94200 -1 1253
1255 2 486357 100205 94440 -1 1254
1256 2 486327 100199 94720 -1 1255
1257 2 486323 100198 94760 -1 1256
1258 2 486143 100249 95000 -1 1257
1259 2 485997 100102 95480 -1 1258
1260 2 485963 99981.3 95800 -1 1259
1261 2 485857 100048 96320 -1 1260
1262 2 485823 100005 96640 -1 1261
1263 2 485785 100076 96880 -1 1262
1264 2 485891 100027 97160 -1 1263
1265 2 485899 100032 97480 -1 1264
1266 2 485891 99957.2 97720 -1 1265
1267 2 486007 99958.2 98040 -1 1266
1268 2 485955 99789.2 98320 -1 1267
1269 2 486279 99702.2 98600 -1 1268
1270 2 486343 99559.1 98800 -1 1269
1271 2 486477 99412.1 99080 -1 1270
1272 2 486583 99279.1 99360 -1 1271
1273 2 486673 99284.1 99600 -1 1272
1274 2 486857 99280.1 99760 -1 1273
1275 2 487080 99266.4 1e+05 -1 1274
1276 2 487117 99264.1 100040 -1 1275
1277 2 487281 99252.1 100280 -1 1276
1278 2 487493 99180.1 100560 -1 1277
1279 2 487661 99180.1 100760 -1 1278
1280 2 487857 99144.1 101000 -1 1279
1281 2 488041 99128.1 101200 -1 1280
1282 2 488177 99068.1 101400 -1 1281
1283 2 488493 99046 101640 -1 1282
1284 2 488985 99254 101880 -1 1283
1285 2 489313 99298 102120 -1 1284
1286 2 489533 99234 102360 -1 1285
1287 2 489476 99333 102600 -1 1286
1288 2 489457 99366 102680 -1 1287
1289 2 489657 100046 102960 -1 1288
1290 2 489833 100200 103200 -1 1289
1291 2 489925 100256 103320 -1 1290
1292 2 490193 100640 103560 -1 1291
1293 2 490785 101176 103400 -1 1292
1294 2 491797 101744 102960 -1 1293
1295 2 492341 101872 102720 -1 1294
1296 2 493505 102232 102720 -1 1295
1297 2 494013 102452 102520 -1 1296
1298 2 494805 102740 102320 -1 1297
1299 2 495297 102934 102120 -1 1298
1300 2 495905 103002 102000 -1 1299
1301 2 496505 103122 101880 -1 1300
1302 2 496865 103094 101800 -1 1301
1303 2 497333 103292 101880 -1 1302
1304 2 498165 103540 101880 -1 1303
1305 2 498421 103580 102000 -1 1304
1306 2 499181 103672 102000 -1 1305
1307 2 499485 103916 102000 -1 1306
1308 2 499901 104072 102000 -1 1307
1309 2 500465 104314 102080 -1 1308
1310 2 500703 104586 102080 -1 1309
1311 2 500773 104952 101920 -1 1310
1312 2 500811 105152 101680 -1 1311
1313 2 500941 105244 101520 -1 1312
1314 2 500893 105492 101320 -1 1313
1315 2 500837 105714 101040 -1 1314
1316 2 500841 105888 100880 -1 1315
1317 2 500799 105984 100640 -1 1316
1318 2 500773 106217 100440 -1 1317
1319 2 500777 106376 100200 -1 1318
1320 2 500773 106558 99960 -1 1319
1321 2 500721 106740 99800 -1 1320
1322 2 500769 107142 99560 -1 1321
1323 2 501009 107452 99280 -1 1322
1324 2 501173 107710 99080 -1 1323
1325 2 501361 108074 98880 -1 1324
1326 2 501365 108318 98760 -1 1325
1327 2 501425 108365 98720 -1 1326
1328 2 501485 108412 98680 -1 1327
1329 2 501709 108746 98560 -1 1328
1330 2 501725 108983 98480 -1 1329
1331 2 501733 109102 98440 -1 1330
1332 2 501765 109228 98320 -1 1331
1333 2 501841 109244 98240 -1 1332
1334 2 501561 110080 98240 -1 1333
1335 2 501591 110473 98080 -1 1334
1336 2 501651 110641 97920 -1 1335
1337 2 501707 110801 97720 -1 1336
1338 2 501663 111081 97480 -1 1337
1339 2 501583 111317 97280 -1 1338
1340 2 501499 111469 97120 -1 1339
1341 2 501371 111581 97080 -1 1340
1342 2 501367 111865 96880 -1 1341
1343 2 501475 112023 96640 -1 1342
1344 2 501463 112131 96440 -1 1343
1345 2 501743 112251 96200 -1 1344
1346 2 501687 112395 96000 -1 1345
1347 2 501871 112639 95800 -1 1346
1348 2 502023 112739 95640 -1 1347
1349 2 502223 112881 95480 -1 1348
1350 2 502315 112933 95240 -1 1349
1351 2 502523 113241 95120 -1 1350
1352 2 502603 113533 95000 -1 1351
1353 2 502495 113485 94920 -1 1352
1354 2 502431 113477 94680 -1 1353
1355 2 502327 113489 94320 -1 1354
1356 2 502327 113493 94120 -1 1355
1357 2 502283 113505 93880 -1 1356
1358 2 502283 113337 93640 -1 1357
1359 2 502103 113237 93440 -1 1358
1360 2 501939 113041 93200 -1 1359
1361 2 502099 113125 92960 -1 1360
1362 2 502295 113171 92720 -1 1361
1363 2 502379 113201 92560 -1 1362
1364 2 502683 113437 92360 -1 1363
1365 2 502633 113468 92320 -1 1364
1366 2 502383 113625 92120 -1 1365
1367 2 502139 113657 92080 -1 1366
1368 2 502063 113681 92000 -1 1367
1369 2 502079 113681 91920 -1 1368
1370 2 502011 113725 91880 -1 1369
1371 2 501927 113767 91800 -1 1370
1372 2 502231 113803 91600 -1 1371
1373 2 502483 113815 91440 -1 1372
1374 2 502531 113899 91320 -1 1373
1375 2 502869 114009 91280 -1 1374
1376 2 502965 114009 91160 -1 1375
1377 2 502835 113935 91000 -1 1376
1378 2 502827 113919 90840 -1 1377
1379 2 502843 113739 90680 -1 1378
1380 2 502665 113609 90480 -1 1379
1381 2 502617 113633 90240 -1 1380
1382 2 502665 113521 90040 -1 1381
1383 2 502757 113489 89840 -1 1382
1384 2 502869 113549 89600 -1 1383
1385 2 502837 113573 89400 -1 1384
1386 2 502833 113629 89240 -1 1385
1387 2 502881 113733 89120 -1 1386
1388 2 502993 113885 88920 -1 1387
1389 2 503027 113939 88760 -1 1388
1390 2 502865 113661 88600 -1 1389
1391 2 502855 113635 88560 -1 1390
1392 2 503125 113921 88360 -1 1391
1393 2 503361 114021 88200 -1 1392
1394 2 503411 113999 88120 -1 1393
1395 2 503387 113967 88080 -1 1394
1396 2 503231 114151 88040 -1 1395
1397 2 503379 114023 88000 -1 1396
1398 2 503499 112767 87920 -1 1397
1399 2 503671 113099 87880 -1 1398
1400 2 503727 112935 87840 -1 1399
1401 2 503863 112715 87760 -1 1400
1402 2 503763 112707 87720 -1 1401
1403 2 503599 112895 87680 -1 1402
1404 2 503631 112495 87640 -1 1403
1405 2 503663 112491 87560 -1 1404
1406 2 503651 112503 87440 -1 1405
1407 2 503623 112515 87320 -1 1406
1408 2 503663 112531 87200 -1 1407
1409 2 503707 112583 87160 -1 1408
1410 2 503751 112503 86960 -1 1409
1411 2 504051 112695 87800 -1 1401
1412 2 504059 112759 87840 -1 1411
1413 2 504135 112859 87880 -1 1412
1414 2 504059 112495 87920 -1 1413
1415 2 503995 113639 88000 -1 1414
1416 2 500983 113951 91800 -1 1371
1417 2 500303 114223 91800 -1 1416
1418 2 499531 114147 91800 -1 1417
1419 2 499857 114217 91720 -1 1418
1420 2 499917 114145 91600 -1 1419
1421 2 499985 114141 91520 -1 1420
1422 2 499999 114159 91440 -1 1421
1423 2 499875 114119 91360 -1 1422
1424 2 499759 114107 91320 -1 1423
1425 2 499673 114057 91160 -1 1424
1426 2 499775 114139 91080 -1 1425
1427 2 499707 114163 90920 -1 1426
1428 2 499679 114255 90840 -1 1427
1429 2 499657 114221 90640 -1 1428
1430 2 499725 114241 90440 -1 1429
1431 2 499913 114373 90280 -1 1430
1432 2 499981 114365 90120 -1 1431
1433 2 499985 114321 89960 -1 1432
1434 2 500005 114333 89760 -1 1433
1435 2 499929 114353 89640 -1 1434
1436 2 500029 114473 89520 -1 1435
1437 2 500121 114509 89400 -1 1436
1438 2 502875 113893 95000 -1 1352
1439 2 503087 114185 95000 -1 1438
1440 2 503027 114709 95000 -1 1439
1441 2 503019 114981 95200 -1 1440
1442 2 502995 115005 95400 -1 1441
1443 2 502947 115059 95560 -1 1442
1444 2 502895 115127 95880 -1 1443
1445 2 502935 115183 96160 -1 1444
1446 2 503083 115351 96440 -1 1445
1447 2 503051 115215 96480 -1 1446
1448 2 503891 115443 96480 -1 1447
1449 2 504415 115755 96640 -1 1448
1450 2 505511 116087 96640 -1 1449
1451 2 505645 116017 96760 -1 1450
1452 2 506197 116065 96840 -1 1451
1453 2 506575 116375 96880 -1 1452
1454 2 506721 116411 96920 -1 1453
1455 2 506619 116435 97000 -1 1454
1456 2 506583 116399 97120 -1 1455
1457 2 506867 116447 96960 -1 1454
1458 2 507215 116595 97040 -1 1457
1459 2 507445 116621 97160 -1 1458
1460 2 507577 116665 97320 -1 1459
1461 2 507725 116773 97480 -1 1460
1462 2 507755 116991 97560 -1 1461
1463 2 507975 117135 97640 -1 1462
1464 2 508083 117055 97840 -1 1463
1465 2 507905 116893 97880 -1 1464
1466 2 507841 116841 98040 -1 1465
1467 2 507973 116757 98200 -1 1466
1468 2 508139 116615 98480 -1 1467
1469 2 508155 116451 98680 -1 1468
1470 2 508075 116351 98920 -1 1469
1471 2 507911 116227 99120 -1 1470
1472 2 507815 116031 99280 -1 1471
1473 2 507811 116075 99440 -1 1472
1474 2 507727 116043 99600 -1 1473
1475 2 507739 116023 99760 -1 1474
1476 2 507751 115827 99840 -1 1475
1477 2 507941 115749 100040 -1 1476
1478 2 508065 115789 100200 -1 1477
1479 2 508119 116011 100320 -1 1478
1480 2 508107 116095 100480 -1 1479
1481 2 508127 116179 100600 -1 1480
1482 2 508209 116213 100760 -1 1481
1483 2 508297 116289 100960 -1 1482
1484 2 508349 116361 101160 -1 1483
1485 2 508377 116421 101240 -1 1484
1486 2 508291 116387 101360 -1 1485
1487 2 508247 116379 101560 -1 1486
1488 2 508281 117273 97880 -1 1464
1489 2 508265 117369 97960 -1 1488
1490 2 501777 109316 98120 -1 1333
1491 2 501771 109366 97960 -1 1490
1492 2 501755 109190 97680 -1 1491
1493 2 497081 102738 101800 -1 1302
1494 2 497331 102552 101640 -1 1493
1495 2 497599 102564 101520 -1 1494
1496 2 497493 102682 101440 -1 1495
1497 2 497565 102574 101280 -1 1496
1498 2 497493 102314 101120 -1 1497
1499 2 497981 102258 101520 -1 1495
1500 2 497989 102082 101560 -1 1499
1501 2 498065 101982 101600 -1 1500
1502 2 498121 101870 101800 -1 1501
1503 2 498187 101812 101840 -1 1502
1504 2 498075 101788 101880 -1 1503
1505 2 498039 101744 101920 -1 1504
1506 2 498035 101668 101960 -1 1505
1507 2 498103 101476 102000 -1 1506
1508 2 498147 101436 102080 -1 1507
1509 2 498187 101416 102160 -1 1508
1510 2 498217 101394 102200 -1 1509
1511 2 498249 101428 102240 -1 1510
1512 2 498271 101462 102320 -1 1511
1513 2 498419 101492 101920 -1 1503
1514 2 498441 101510 102000 -1 1513
1515 2 498429 101544 102080 -1 1514
1516 2 498435 101526 102200 -1 1515
1517 2 498375 101512 102240 -1 1516
1518 2 490437 100844 103840 -1 1292
1519 2 490553 100876 103880 -1 1518
1520 2 490627 100858 104080 -1 1519
1521 2 490671 100846 104280 -1 1520
1522 2 490905 100856 104400 -1 1521
1523 2 491295 101290 104440 -1 1522
1524 2 491379 101258 104520 -1 1523
1525 2 491571 101194 104680 -1 1524
1526 2 491815 101154 104840 -1 1525
1527 2 492003 101222 105000 -1 1526
1528 2 492181 101096 105240 -1 1527
1529 2 492295 101034 105320 -1 1528
1530 2 492323 101018 105360 -1 1529
1531 2 492877 101692 105400 -1 1530
1532 2 492527 101054 105520 -1 1531
1533 2 492533 101072 105680 -1 1532
1534 2 492573 101060 105880 -1 1533
1535 2 492685 101040 106080 -1 1534
1536 2 492841 100960 106280 -1 1535
1537 2 492849 100892 106400 -1 1536
1538 2 492587 100014 106440 -1 1537
1539 2 492737 99952.1 106600 -1 1538
1540 2 492949 99932.1 106760 -1 1539
1541 2 493033 99956.1 106880 -1 1540
1542 2 493131 100194 106920 -1 1541
1543 2 493299 100238 107040 -1 1542
1544 2 493543 100186 107160 -1 1543
1545 2 493705 100256 107280 -1 1544
1546 2 493793 100264 107440 -1 1545
1547 2 493891 100386 107520 -1 1546
1548 2 494091 100470 107640 -1 1547
1549 2 494281 100508 107800 -1 1548
1550 2 494455 100574 107960 -1 1549
1551 2 494535 100646 108040 -1 1550
1552 2 494663 100802 108200 -1 1551
1553 2 494803 100886 108400 -1 1552
1554 2 494897 101016 108560 -1 1553
1555 2 494985 101184 108720 -1 1554
1556 2 494937 101312 108880 -1 1555
1557 2 494933 101476 109040 -1 1556
1558 2 494773 101616 109160 -1 1557
1559 2 494721 101652 109320 -1 1558
1560 2 494741 101588 109480 -1 1559
1561 2 494837 101568 109600 -1 1560
1562 2 494915 101674 109680 -1 1561
1563 2 494845 101724 109840 -1 1562
1564 2 494809 101732 109960 -1 1563
1565 2 494817 101840 110160 -1 1564
1566 2 494705 101864 110320 -1 1565
1567 2 494609 101692 110440 -1 1566
1568 2 494625 101648 110600 -1 1567
1569 2 494605 101628 110760 -1 1568
1570 2 494373 101692 110920 -1 1569
1571 2 494241 101792 111000 -1 1570
1572 2 493967 101818 111120 -1 1571
1573 2 494031 101966 111280 -1 1572
1574 2 493923 101970 111440 -1 1573
1575 2 493955 102002 111560 -1 1574
1576 2 493887 101978 111720 -1 1575
1577 2 493961 102048 111800 -1 1576
1578 2 494017 102108 111920 -1 1577
1579 2 494021 102068 112080 -1 1578
1580 2 494007 102070 112200 -1 1579
1581 2 494031 102042 112400 -1 1580
1582 2 494187 102086 112560 -1 1581
1583 2 494393 102168 112680 -1 1582
1584 2 494515 102170 112840 -1 1583
1585 2 494559 102254 113040 -1 1584
1586 2 494627 102298 113200 -1 1585
1587 2 495367 104462 113240 -1 1586
1588 2 494731 102658 113280 -1 1587
1589 2 494733 102448 113320 -1 1588
1590 2 494833 102392 113480 -1 1589
1591 2 494829 102304 113680 -1 1590
1592 2 494787 102194 113800 -1 1591
1593 2 494723 102198 113960 -1 1592
1594 2 494663 102258 114120 -1 1593
1595 2 494575 102194 114280 -1 1594
1596 2 494611 102118 114440 -1 1595
1597 2 494807 102130 114560 -1 1596
1598 2 494943 102102 114720 -1 1597
1599 2 495055 101946 114880 -1 1598
1600 2 495207 101766 115160 -1 1599
1601 2 495439 101554 115280 -1 1600
1602 2 495525 101504 115440 -1 1601
1603 2 495445 101400 115600 -1 1602
1604 2 495537 101216 115760 -1 1603
1605 2 495525 101100 115920 -1 1604
1606 2 495419 101070 116080 -1 1605
1607 2 495535 101130 116160 -1 1606
1608 2 495425 101276 116200 -1 1607
1609 2 495421 101252 116320 -1 1608
1610 2 495525 101308 116400 -1 1609
1611 2 495669 101264 116560 -1 1610
1612 2 495729 101372 116720 -1 1611
1613 2 495775 101450 116840 -1 1612
1614 2 495755 101538 116920 -1 1613
1615 2 495753 101536 117000 -1 1614
1616 2 495753 101628 117200 -1 1615
1617 2 495723 101654 117360 -1 1616
1618 2 495731 101854 117520 -1 1617
1619 2 495715 101874 117680 -1 1618
1620 2 495735 101994 117840 -1 1619
1621 2 495711 102022 117960 -1 1620
1622 2 495571 102054 118080 -1 1621
1623 2 495539 102098 118200 -1 1622
1624 2 495653 102212 118360 -1 1623
1625 2 495753 102348 118520 -1 1624
1626 2 495777 102396 118640 -1 1625
1627 2 495719 102434 118720 -1 1626
1628 2 495937 102324 118760 -1 1627
1629 2 496093 102280 118880 -1 1628
1630 2 495661 102472 118800 -1 1627
1631 2 495529 102620 118960 -1 1630
1632 2 495511 102734 119040 -1 1631
1633 2 495519 102810 119200 -1 1632
1634 2 495503 102834 119360 -1 1633
1635 2 495507 102786 119520 -1 1634
1636 2 495527 102706 119640 -1 1635
1637 2 495517 102884 119680 -1 1636
1638 2 495605 102948 119800 -1 1637
1639 2 495773 103016 119880 -1 1638
1640 2 495815 103102 120000 -1 1639
1641 2 495637 103264 120160 -1 1640
1642 2 495501 103452 120320 -1 1641
1643 2 495425 103636 120520 -1 1642
1644 2 495355 103842 120680 -1 1643
1645 2 495239 103998 120800 -1 1644
1646 2 495245 104112 120840 -1 1645
1647 2 495197 104092 120880 -1 1646
1648 2 495085 104108 120960 -1 1647
1649 2 495037 104200 121040 -1 1648
1650 2 494985 104216 121080 -1 1649
1651 2 494995 104190 121200 -1 1650
1652 2 495223 104302 120920 -1 1646
1653 2 495177 104484 121000 -1 1652
1654 2 495197 104716 121120 -1 1653
1655 2 495081 104968 121280 -1 1654
1656 2 494887 105030 121440 -1 1655
1657 2 494783 104950 121560 -1 1656
1658 2 494639 104970 121680 -1 1657
1659 2 494485 105140 121800 -1 1658
1660 2 494329 105168 121880 -1 1659
1661 2 494145 105216 122040 -1 1660
1662 2 494115 105254 122200 -1 1661
1663 2 494035 105202 122360 -1 1662
1664 2 494223 105234 122520 -1 1663
1665 2 494303 105290 122640 -1 1664
1666 2 494269 105288 122800 -1 1665
1667 2 494401 105420 122960 -1 1666
1668 2 494293 105552 123080 -1 1667
1669 2 494285 105768 123200 -1 1668
1670 2 494189 105952 123320 -1 1669
1671 2 493991 106206 123480 -1 1670
1672 2 493865 106340 123600 -1 1671
1673 2 493619 106442 123720 -1 1672
1674 2 493363 106658 123800 -1 1673
1675 2 493273 106856 123880 -1 1674
1676 2 493125 107128 124000 -1 1675
1677 2 493135 107242 124160 -1 1676
1678 2 493061 107368 124280 -1 1677
1679 2 492969 107452 124400 -1 1678
1680 2 492809 107628 124480 -1 1679
1681 2 492767 107894 124560 -1 1680
1682 2 492753 108128 124680 -1 1681
1683 2 492921 108072 124760 -1 1682
1684 2 492593 108460 124720 -1 1682
1685 2 492365 108512 124600 -1 1684
1686 2 492249 108604 124520 -1 1685
1687 2 492175 108822 124440 -1 1686
1688 2 492135 109474 124400 -1 1687
1689 2 492189 109644 124480 -1 1688
1690 2 492209 110036 124600 -1 1689
1691 2 492167 110918 124680 -1 1690
1692 2 492381 111048 124800 -1 1691
1693 2 492575 111018 124840 -1 1692
1694 2 492607 111026 125000 -1 1693
1695 2 492765 111012 125160 -1 1694
1696 2 492781 110896 125240 -1 1695
1697 2 492323 111566 124840 -1 1692
1698 2 492231 111806 124920 -1 1697
1699 2 491975 111850 125040 -1 1698
1700 2 491881 111808 125160 -1 1699
1701 2 491669 112148 125200 -1 1700
1702 2 491679 112434 125240 -1 1701
1703 2 491599 112650 125320 -1 1702
1704 2 491293 112868 125280 -1 1703
1705 2 491175 112946 125240 -1 1704
1706 2 491183 113074 125280 -1 1705
1707 2 491155 113158 125400 -1 1706
1708 2 490971 113486 125480 -1 1707
1709 2 490957 113548 125560 -1 1708
1710 2 490865 113636 125640 -1 1709
1711 2 490813 113724 125760 -1 1710
1712 2 490801 113808 125920 -1 1711
1713 2 490637 113844 126000 -1 1712
1714 2 490719 113858 126120 -1 1713
1715 2 490785 113912 126200 -1 1714
1716 2 490911 113930 126280 -1 1715
1717 2 490909 113920 126360 -1 1716
1718 2 490857 113904 126520 -1 1717
1719 2 490807 113982 126600 -1 1718
1720 2 490807 114070 126720 -1 1719
1721 2 490665 114156 126840 -1 1720
1722 2 490541 114236 126920 -1 1721
1723 2 490479 114390 127000 -1 1722
1724 2 490443 114530 127080 -1 1723
1725 2 490241 114644 127160 -1 1724
1726 2 490021 114900 127240 -1 1725
1727 2 489897 115052 127320 -1 1726
1728 2 489827 115358 127360 -1 1727
1729 2 489839 115518 127440 -1 1728
1730 2 489817 115688 127560 -1 1729
1731 2 489601 115888 127680 -1 1730
1732 2 489609 116044 127880 -1 1731
1733 2 489421 116256 128000 -1 1732
1734 2 489263 116334 128160 -1 1733
1735 2 489075 116454 128280 -1 1734
1736 2 488841 116692 128400 -1 1735
1737 2 488757 116836 128520 -1 1736
1738 2 488483 117010 128600 -1 1737
1739 2 488337 117072 128680 -1 1738
1740 2 488189 117180 128800 -1 1739
1741 2 487851 117338 128880 -1 1740
1742 2 487545 117560 128800 -1 1741
1743 2 487299 118026 128840 -1 1742
1744 2 486831 118510 128880 -1 1743
1745 2 486581 118720 128960 -1 1744
1746 2 486243 118762 129080 -1 1745
1747 2 485883 118966 129200 -1 1746
1748 2 485677 119196 129320 -1 1747
1749 2 485293 119408 129400 -1 1748
1750 2 484975 119502 129480 -1 1749
1751 2 484691 119626 129560 -1 1750
1752 2 484475 119718 129680 -1 1751
1753 2 484005 119864 129760 -1 1752
1754 2 483665 120204 129800 -1 1753
1755 2 483191 120382 129800 -1 1754
1756 2 483159 120498 129880 -1 1755
1757 2 482967 120662 130000 -1 1756
1758 2 482885 120940 130120 -1 1757
1759 2 482709 121276 130240 -1 1758
1760 2 482691 121362 130320 -1 1759
1761 2 482531 121534 130480 -1 1760
1762 2 482351 121822 130520 -1 1761
1763 2 481547 122470 130520 -1 1762
1764 2 480989 122880 130600 -1 1763
1765 2 480615 123390 130560 -1 1764
1766 2 480205 123908 130480 -1 1765
1767 2 479827 124370 130600 -1 1766
1768 2 479561 124548 130720 -1 1767
1769 2 488425 117060 128560 -1 1738
1770 2 488473 117000 128480 -1 1769
1771 2 491057 113024 125200 -1 1705
1772 2 491235 112974 125160 -1 1771
1773 2 491299 112954 125040 -1 1772
1774 2 490739 112978 125120 -1 1771
1775 2 490587 112834 125080 -1 1774
1776 2 490531 112734 125040 -1 1775
1777 2 490523 112610 125000 -1 1776
1778 2 490495 112546 124960 -1 1777
1779 2 490507 112526 124920 -1 1778
1780 2 491815 112082 125240 -1 1701
1781 2 491871 112074 125360 -1 1780
1782 2 491599 112226 125120 -1 1701
1783 2 492313 111176 124560 -1 1691
1784 2 492423 111210 124360 -1 1783
1785 2 492611 111266 124200 -1 1784
1786 2 492731 111254 124080 -1 1785
1787 2 493001 111348 124040 -1 1786
1788 2 492991 111310 123920 -1 1787
1789 2 495519 102630 119680 -1 1636
1790 2 493387 100726 106320 -1 1536
1791 2 493949 100256 106280 -1 1790
1792 2 494015 100066 106360 -1 1791
1793 2 493921 100072 106400 -1 1792
1794 2 493605 99292 106440 -1 1793
1795 2 493587 99198.1 106520 -1 1794
1796 2 494027 100022 106240 -1 1791
1797 2 494063 99894 106120 -1 1796
1798 2 494223 99850 105960 -1 1797
1799 2 494267 99898 105800 -1 1798
1800 2 494345 99870 105760 -1 1799
1801 2 494403 99830 105680 -1 1800
1802 2 494567 99814 105760 -1 1801
1803 2 494601 99886 105880 -1 1802
1804 2 494685 99938 106000 -1 1803
1805 2 494553 99782 105560 -1 1801
1806 2 494611 99778 105520 -1 1805
1807 2 492935 101174 106040 -1 1535
1808 2 493023 101058 105920 -1 1807
1809 2 493123 100942 105840 -1 1808
1810 2 493175 100938 105680 -1 1809
1811 2 487169 99444.1 1e+05 -1 1275
1812 2 487101 99540.1 99920 -1 1811
1813 2 487045 99616.1 99840 -1 1812
1814 2 487001 99668.1 99800 -1 1813
1815 2 486825 99804.1 99720 -1 1814
1816 2 486813 1e+05 99680 -1 1815
1817 2 486697 100184 99600 -1 1816
1818 2 486713 100376 99560 -1 1817
1819 2 486793 100496 99520 -1 1818
1820 2 486841 100544 99480 -1 1819
1821 2 486889 100616 99440 -1 1820
1822 2 486941 100800 99400 -1 1821
1823 2 487005 100984 99480 -1 1822
1824 2 487093 101044 99560 -1 1823
1825 2 487145 101052 99640 -1 1824
1826 2 485873 100221 94720 -1 1256
1827 2 485871 100215 94600 -1 1826
1828 2 489661 99045.2 89000 -1 1238
1829 2 489965 99187.2 88800 -1 1828
1830 2 490161 99283.2 88640 -1 1829
1831 2 490517 99449.2 88520 -1 1830
1832 2 490561 99515.3 88200 -1 1831
1833 2 490613 99521.3 88160 -1 1832
1834 2 490741 99529.3 88120 -1 1833
1835 2 490777 99641.3 88040 -1 1834
1836 2 490705 99717.3 88000 -1 1835
1837 2 491293 98409.3 87880 -1 1836
1838 2 491925 98251.4 87680 -1 1837
1839 2 491997 98421.4 87600 -1 1838
1840 2 492113 98355.4 87360 -1 1839
1841 2 492325 98321.5 87160 -1 1840
1842 2 492221 98149.5 87000 -1 1841
1843 2 492513 98187.5 86800 -1 1842
1844 2 492725 98275.5 86640 -1 1843
1845 2 493265 98315.5 86800 -1 1843
1846 2 493997 98555.5 86880 -1 1845
1847 2 494333 98831.5 87000 -1 1846
1848 2 494509 99101.5 87160 -1 1847
1849 2 494645 99281.5 87360 -1 1848
1850 2 494777 99961.5 87360 -1 1849
1851 2 494689 100242 87440 -1 1850
1852 2 494747 100332 87520 -1 1851
1853 2 494825 100386 87600 -1 1852
1854 2 494813 100386 87640 -1 1853
1855 2 494929 100166 87680 -1 1854
1856 2 494857 100354 87720 -1 1855
1857 2 494557 100410 87360 -1 1850
1858 2 494417 100526 87160 -1 1857
1859 2 494281 100440 86960 -1 1858
1860 2 494509 100738 86680 -1 1859
1861 2 494489 100916 86400 -1 1860
1862 2 494537 100790 86160 -1 1861
1863 2 494717 100836 85880 -1 1862
1864 2 495045 101194 85600 -1 1863
1865 2 494925 101544 85320 -1 1864
1866 2 495125 101894 85000 -1 1865
1867 2 495273 102312 84720 -1 1866
1868 2 495057 102774 84440 -1 1867
1869 2 494273 103218 84440 -1 1868
1870 2 494061 103418 84240 -1 1869
1871 2 493789 103540 84080 -1 1870
1872 2 494109 103358 84560 -1 1869
1873 2 493917 103438 84600 -1 1872
1874 2 493929 103344 84800 -1 1873
1875 2 493943 103510 84920 -1 1874
1876 2 493953 103620 85000 -1 1875
1877 2 493637 103832 85120 -1 1876
1878 2 493885 103650 85240 -1 1877
1879 2 493217 104328 85120 -1 1877
1880 2 493173 104534 85240 -1 1879
1881 2 492941 104796 85440 -1 1880
1882 2 492761 104734 85760 -1 1881
1883 2 492769 104676 85800 -1 1882
1884 2 492737 104736 86000 -1 1883
1885 2 492665 104974 86280 -1 1884
1886 2 492521 105132 86560 -1 1885
1887 2 492541 105358 86800 -1 1886
1888 2 492429 105680 86840 -1 1887
1889 2 492113 106156 86840 -1 1888
1890 2 491905 106402 87000 -1 1889
1891 2 491833 106654 87200 -1 1890
1892 2 491617 106734 87400 -1 1891
1893 2 491551 106748 87520 -1 1892
1894 2 491489 106766 87680 -1 1893
1895 2 491363 106716 87800 -1 1894
1896 2 491303 106628 87920 -1 1895
1897 2 490823 108024 88000 -1 1896
1898 2 490999 107700 88040 -1 1897
1899 2 491007 107712 88160 -1 1898
1900 2 490907 107668 88320 -1 1899
1901 2 491063 107932 88520 -1 1900
1902 2 491817 108830 88560 -1 1901
1903 2 490925 107902 88600 -1 1902
1904 2 490759 107772 88680 -1 1903
1905 2 490619 107732 88800 -1 1904
1906 2 490559 107668 88920 -1 1905
1907 2 490537 107682 89080 -1 1906
1908 2 490649 107958 89120 -1 1907
1909 2 490497 108242 89200 -1 1908
1910 2 490367 108424 89360 -1 1909
1911 2 490333 108434 89480 -1 1910
1912 2 490277 108466 89560 -1 1911
1913 2 490207 108516 89720 -1 1912
1914 2 490057 108550 89880 -1 1913
1915 2 490013 108658 89960 -1 1914
1916 2 490025 108870 90080 -1 1915
1917 2 490081 108058 89880 -1 1914
1918 2 490009 107990 89960 -1 1917
1919 2 489929 107914 90080 -1 1918
1920 2 489953 107874 90160 -1 1919
1921 2 489821 107778 90280 -1 1920
1922 2 489775 107640 90400 -1 1921
1923 2 489777 107570 90520 -1 1922
1924 2 489837 107606 90640 -1 1923
1925 2 489883 107708 90800 -1 1924
1926 2 489937 107678 90920 -1 1925
1927 2 490141 107710 91080 -1 1926
1928 2 490247 107736 91200 -1 1927
1929 2 490423 107696 91320 -1 1928
1930 2 490355 107688 91440 -1 1929
1931 2 490199 107648 91600 -1 1930
1932 2 490155 107604 91800 -1 1931
1933 2 490273 107590 91920 -1 1932
1934 2 490325 107586 92080 -1 1933
1935 2 490297 107586 92240 -1 1934
1936 2 490497 108782 89320 -1 1910
1937 2 490509 108874 89200 -1 1936
1938 2 490559 108992 89120 -1 1937
1939 2 490653 109030 89040 -1 1938
1940 2 490545 109186 89120 -1 1938
1941 2 490705 109362 89040 -1 1940
1942 2 490795 109548 88960 -1 1941
1943 2 490829 109598 88920 -1 1942
1944 2 491053 109974 88840 -1 1943
1945 2 491113 109986 88680 -1 1944
1946 2 491185 110014 88640 -1 1945
1947 2 491281 110138 88600 -1 1946
1948 2 491281 110262 88760 -1 1947
1949 2 491277 110430 88840 -1 1948
1950 2 490831 108092 89080 -1 1908
1951 2 492233 106692 86840 -1 1889
1952 2 492505 107042 86880 -1 1951
1953 2 492849 107042 86880 -1 1952
1954 2 492953 106998 86760 -1 1953
1955 2 493021 107106 86640 -1 1954
1956 2 493149 107384 86480 -1 1955
1957 2 493449 107384 86240 -1 1956
1958 2 493845 107560 86120 -1 1957
1959 2 494199 107502 85920 -1 1958
1960 2 494365 107320 85680 -1 1959
1961 2 494509 107208 85520 -1 1960
1962 2 494673 106896 85320 -1 1961
1963 2 494557 106732 85160 -1 1962
1964 2 494499 106682 84880 -1 1963
1965 2 494177 106620 84600 -1 1964
1966 2 493591 106514 84040 -1 1965
1967 2 493385 106480 83800 -1 1966
1968 2 493495 106466 83520 -1 1967
1969 2 493437 106480 83280 -1 1968
1970 2 493135 106486 82960 -1 1969
1971 2 492797 106288 82800 -1 1970
1972 2 492569 106260 82760 -1 1971
1973 2 490957 105988 82760 -1 1972
1974 2 490289 105916 82760 -1 1973
1975 2 489753 105724 82800 -1 1974
1976 2 489389 105776 82680 -1 1975
1977 2 489183 105898 82600 -1 1976
1978 2 489115 105830 82520 -1 1977
1979 2 489103 105786 82400 -1 1978
1980 2 488933 105716 82320 -1 1979
1981 2 488961 106160 82640 -1 1977
1982 2 488969 106284 82680 -1 1981
1983 2 488903 106318 82600 -1 1982
1984 2 488875 106430 82480 -1 1983
1985 2 488773 106488 82400 -1 1984
1986 2 488513 106552 82320 -1 1985
1987 2 488319 106562 82240 -1 1986
1988 2 488215 106590 82120 -1 1987
1989 2 488087 106634 82000 -1 1988
1990 2 488009 106708 81840 -1 1989
1991 2 488041 106760 81640 -1 1990
1992 2 488131 106810 81560 -1 1991
1993 2 488243 106822 81400 -1 1992
1994 2 488163 106974 81200 -1 1993
1995 2 487975 106970 81040 -1 1994
1996 2 487995 107014 80840 -1 1995
1997 2 487947 107054 80720 -1 1996
1998 2 488103 107082 80640 -1 1997
1999 2 488291 107206 80480 -1 1998
2000 2 488265 107320 80320 -1 1999
2001 2 488221 107388 80160 -1 2000
2002 2 488221 107468 80040 -1 2001
2003 2 488205 107500 79920 -1 2002
2004 2 488181 107520 79760 -1 2003
2005 2 488005 107500 79520 -1 2004
2006 2 487994 107497 79480 -1 2005
2007 2 487961 107488 79360 -1 2006
2008 2 487803 107414 79240 -1 2007
2009 2 487603 107270 79080 -1 2008
2010 2 487561 107340 79000 -1 2009
2011 2 487505 107368 78880 -1 2010
2012 2 487447 107450 78800 -1 2011
2013 2 487375 107426 78640 -1 2012
2014 2 487311 107374 78520 -1 2013
2015 2 487151 107354 78360 -1 2014
2016 2 487139 107534 78200 -1 2015
2017 2 487213 107680 78040 -1 2016
2018 2 487277 107840 77880 -1 2017
2019 2 487353 107904 77680 -1 2018
2020 2 487437 107964 77480 -1 2019
2021 2 487421 107928 77280 -1 2020
2022 2 487249 107956 77120 -1 2021
2023 2 487261 108012 76920 -1 2022
2024 2 487289 108200 76800 -1 2023
2025 2 487235 108314 76720 -1 2024
2026 2 487223 108394 76600 -1 2025
2027 2 487179 108490 76440 -1 2026
2028 2 487243 108494 76280 -1 2027
2029 2 487295 108486 76120 -1 2028
2030 2 487243 108470 75920 -1 2029
2031 2 487155 108502 75800 -1 2030
2032 2 487133 108492 75680 -1 2031
2033 2 487157 108372 75480 -1 2032
2034 2 487077 108368 75320 -1 2033
2035 2 487109 108416 75160 -1 2034
2036 2 487081 108444 75040 -1 2035
2037 2 487097 108564 74960 -1 2036
2038 2 487003 108510 74800 -1 2037
2039 2 487003 108386 74680 -1 2038
2040 2 487031 108438 74520 -1 2039
2041 2 487099 108386 74440 -1 2040
2042 2 487191 108418 74200 -1 2041
2043 2 487367 108538 74040 -1 2042
2044 2 487479 108590 73880 -1 2043
2045 2 487335 108590 73680 -1 2044
2046 2 487335 108626 73520 -1 2045
2047 2 487235 108658 73360 -1 2046
2048 2 487185 108680 73240 -1 2047
2049 2 487325 108672 73120 -1 2048
2050 2 487215 109082 73040 -1 2049
2051 2 487085 109192 72960 -1 2050
2052 2 487061 109212 72920 -1 2051
2053 2 487071 109262 72680 -1 2052
2054 2 487099 109246 72520 -1 2053
2055 2 487027 109278 73080 -1 2051
2056 2 486941 109328 73200 -1 2055
2057 2 486925 109296 73360 -1 2056
2058 2 486837 109256 73520 -1 2057
2059 2 486815 109242 73640 -1 2058
2060 2 486841 109256 73760 -1 2059
2061 2 486865 109216 73960 -1 2060
2062 2 486673 109076 74040 -1 2061
2063 2 487551 107054 80720 -1 1997
2064 2 487271 106970 80840 -1 2063
2065 2 487185 106968 80960 -1 2064
2066 2 486953 106932 81120 -1 2065
2067 2 486795 106862 81240 -1 2066
2068 2 486519 106658 81320 -1 2067
2069 2 486289 106588 81280 -1 2068
2070 2 486057 106528 81200 -1 2069
2071 2 485801 106530 81280 -1 2070
2072 2 485733 106522 81360 -1 2071
2073 2 488439 106574 82360 -1 1986
2074 2 488463 106590 82520 -1 2073
2075 2 488387 106646 82640 -1 2074
2076 2 488395 106754 82760 -1 2075
2077 2 492101 106180 82680 -1 1972
2078 2 492241 106304 82600 -1 2077
2079 2 492417 106224 82400 -1 2078
2080 2 492733 106340 82120 -1 2079
2081 2 493261 106460 81920 -1 2080
2082 2 493197 106464 81600 -1 2081
2083 2 493117 106348 81320 -1 2082
2084 2 492905 106344 81080 -1 2083
2085 2 493085 106448 80800 -1 2084
2086 2 493205 106476 80560 -1 2085
2087 2 493073 106648 80280 -1 2086
2088 2 493221 106648 79960 -1 2087
2089 2 493061 106280 79680 -1 2088
2090 2 493055 106278 79480 -1 2089
2091 2 493051 106266 79360 -1 2090
2092 2 493037 106244 79280 -1 2091
2093 2 493001 106248 79160 -1 2092
2094 2 493379 106066 79120 -1 2093
2095 2 493411 105942 79000 -1 2094
2096 2 493483 105966 78840 -1 2095
2097 2 493471 105866 78680 -1 2096
2098 2 493459 105970 78520 -1 2097
2099 2 493467 105950 78320 -1 2098
2100 2 493447 106222 78160 -1 2099
2101 2 493403 106138 78040 -1 2100
2102 2 493223 106150 77920 -1 2101
2103 2 493303 106146 77760 -1 2102
2104 2 493243 106122 77600 -1 2103
2105 2 493195 106186 77440 -1 2104
2106 2 493265 106208 77240 -1 2105
2107 2 493177 106240 77080 -1 2106
2108 2 493157 106296 76920 -1 2107
2109 2 492877 106320 76800 -1 2108
2110 2 492671 106286 76640 -1 2109
2111 2 492681 106312 76480 -1 2110
2112 2 492759 106362 76280 -1 2111
2113 2 492703 106434 76080 -1 2112
2114 2 492805 106336 75920 -1 2113
2115 2 493241 106320 75880 -1 2114
2116 2 493289 106368 75720 -1 2115
2117 2 493229 106260 75560 -1 2116
2118 2 493221 106196 75360 -1 2117
2119 2 493151 106070 75320 -1 2118
2120 2 493095 106086 75160 -1 2119
2121 2 493447 106162 75320 -1 2118
2122 2 493485 106224 75240 -1 2121
2123 2 493415 106202 75120 -1 2122
2124 2 491785 106084 82800 -1 1971
2125 2 491041 105796 82920 -1 2124
2126 2 490987 105818 83040 -1 2125
2127 2 353501 142700 140480 -1 577
2128 2 353157 142732 140280 -1 2127
2129 2 353077 142796 140120 -1 2128
2130 2 352865 142824 139960 -1 2129
2131 3 351813 140340 144520 -1 560
2132 3 352057 140272 144720 -1 2131
2133 3 352207 140366 144880 -1 2132
2134 3 352501 140116 145160 -1 2133
2135 3 352767 140066 145400 -1 2134
2136 3 353145 139680 145720 -1 2135
2137 3 353635 139086 145920 -1 2136
2138 3 354021 138596 146280 -1 2137
2139 3 354591 137630 146480 -1 2138
2140 3 354803 137424 146560 -1 2139
2141 3 355297 137182 146520 -1 2140
2142 3 355265 137222 146400 -1 2141
2143 3 355273 137250 146320 -1 2142
2144 3 355357 137294 146240 -1 2143
2145 3 355369 137306 146120 -1 2144
2146 3 355449 137218 146040 -1 2145
2147 3 355533 137138 145960 -1 2146
2148 3 355657 137110 145840 -1 2147
2149 3 355669 136990 145760 -1 2148
2150 3 355649 136986 145640 -1 2149
2151 3 355625 136926 145520 -1 2150
2152 3 355645 136894 145400 -1 2151
2153 3 355645 136786 145280 -1 2152
2154 3 355693 136766 145160 -1 2153
2155 3 355729 136598 145040 -1 2154
2156 3 355749 136530 144920 -1 2155
2157 3 355821 136398 144840 -1 2156
2158 3 355813 136298 144760 -1 2157
2159 3 355669 136350 144720 -1 2158
2160 3 355505 136330 144680 -1 2159
2161 3 355333 136254 144640 -1 2160
2162 3 355125 136338 144560 -1 2161
2163 3 355077 136258 144480 -1 2162
2164 3 354949 136214 144400 -1 2163
2165 3 354813 136150 144280 -1 2164
2166 3 354753 136154 144240 -1 2165
2167 3 355785 136174 144640 -1 2158
2168 3 355885 136086 144560 -1 2167
2169 3 355949 135986 144480 -1 2168
2170 3 356009 136022 144400 -1 2169
2171 3 356061 135962 144280 -1 2170
2172 3 356097 135934 144160 -1 2171
2173 3 356073 135846 144040 -1 2172
2174 3 356045 135782 143960 -1 2173
2175 3 356025 135830 143920 -1 2174
2176 3 355973 136006 143760 -1 2175
2177 3 356021 136030 143720 -1 2176
2178 3 356045 136058 143680 -1 2177
2179 3 356029 136206 143560 -1 2178
2180 3 356029 136338 143480 -1 2179
2181 3 356025 136398 143440 -1 2180
2182 3 355693 136286 143440 -1 2181
2183 3 355621 136418 143400 -1 2182
2184 3 355501 136530 143360 -1 2183
2185 3 355421 136534 143320 -1 2184
2186 3 355401 136522 143280 -1 2185
2187 3 355329 136518 143200 -1 2186
2188 3 355333 136570 143160 -1 2187
2189 3 355285 136682 143120 -1 2188
2190 3 355145 136878 143080 -1 2189
2191 3 355053 136906 143040 -1 2190
2192 3 355013 136762 142960 -1 2191
2193 3 355001 136694 142840 -1 2192
2194 3 354973 136558 142760 -1 2193
2195 3 354857 136390 142640 -1 2194
2196 3 354861 136374 142600 -1 2195
2197 3 354805 136314 142520 -1 2196
2198 3 354785 136246 142440 -1 2197
2199 3 354773 136218 142400 -1 2198
2200 3 354765 136194 142360 -1 2199
2201 3 356021 136458 143400 -1 2181
2202 3 355981 136378 143360 -1 2201
2203 3 356065 136446 143240 -1 2202
2204 3 356153 136498 143160 -1 2203
2205 3 356213 136486 143040 -1 2204
2206 3 356285 136506 142960 -1 2205
2207 3 356209 136482 142840 -1 2206
2208 3 356225 136498 142720 -1 2207
2209 3 356177 136438 142560 -1 2208
2210 3 356017 136458 142440 -1 2209
2211 3 356049 136418 142320 -1 2210
2212 3 356041 136326 142200 -1 2211
2213 3 356057 136258 142120 -1 2212
2214 3 355969 136082 142040 -1 2213
2215 3 355941 136014 141960 -1 2214
2216 3 355985 135978 141920 -1 2215
2217 3 356021 135906 141840 -1 2216
2218 3 356109 135822 141800 -1 2217
2219 3 356449 135658 141760 -1 2218
2220 3 356513 135658 141720 -1 2219
2221 3 356617 135662 141640 -1 2220
2222 3 356709 135674 141520 -1 2221
2223 3 356761 135618 141440 -1 2222
2224 3 356781 135578 141400 -1 2223
2225 3 356821 135522 141320 -1 2224
2226 3 356941 135470 141280 -1 2225
2227 3 357161 135326 141240 -1 2226
2228 3 357261 135334 141160 -1 2227
2229 3 357277 135282 141080 -1 2228
2230 3 357461 135166 140960 -1 2229
2231 3 357557 135106 140880 -1 2230
2232 3 357617 135126 140800 -1 2231
2233 3 357693 135174 140760 -1 2232
2234 3 357701 135054 140680 -1 2233
2235 3 357705 135030 140640 -1 2234
2236 3 356041 136326 142040 -1 2213
2237 3 356057 136374 141960 -1 2236
2238 3 356129 136366 141920 -1 2237
2239 3 356093 136378 141880 -1 2238
2240 3 356049 136450 141800 -1 2239
2241 3 355985 136470 141720 -1 2240
2242 3 355949 136526 141640 -1 2241
2243 3 355909 136626 141560 -1 2242
2244 3 355901 136638 141440 -1 2243
2245 3 355889 136642 141400 -1 2244
2246 3 355865 136650 141320 -1 2245
2247 3 355721 136602 141240 -1 2246
2248 3 355645 136550 141200 -1 2247
2249 3 355589 136546 141120 -1 2248
2250 3 355593 136506 141040 -1 2249
2251 3 355545 136414 140960 -1 2250
2252 3 355525 136402 140880 -1 2251
2253 3 355561 136230 140760 -1 2252
2254 3 355545 136106 140680 -1 2253
2255 3 355517 136182 140560 -1 2254
2256 3 355541 136154 140480 -1 2255
2257 3 355609 136190 140440 -1 2256
2258 3 355761 136210 140400 -1 2257
2259 3 355517 136162 140280 -1 2258
2260 3 355581 136117 140200 -1 2259
2261 3 355613 136094 140160 -1 2260
2262 3 355581 136090 140080 -1 2261
2263 3 355505 135998 140000 -1 2262
2264 3 355457 135894 139920 -1 2263
2265 3 355393 135862 139840 -1 2264
2266 3 355313 135822 139760 -1 2265
2267 3 355137 135678 139640 -1 2266
2268 3 355021 135650 139600 -1 2267
2269 3 354773 135510 139480 -1 2268
2270 3 354533 135274 139480 -1 2269
2271 3 354305 134990 139400 -1 2270
2272 3 354261 134912 139480 -1 2271
2273 3 354263 134904 139560 -1 2272
2274 3 354213 134842 139640 -1 2273
2275 3 353907 134780 139680 -1 2274
2276 3 353925 134736 139760 -1 2275
2277 3 353907 134742 139840 -1 2276
2278 3 353889 134632 139920 -1 2277
2279 3 353953 134634 140000 -1 2278
2280 3 354005 134478 140080 -1 2279
2281 3 353975 134382 140120 -1 2280
2282 3 353869 134286 140200 -1 2281
2283 3 353867 134248 140240 -1 2282
2284 3 353895 134208 140280 -1 2283
2285 3 354237 134954 139360 -1 2271
2286 3 354053 134910 139320 -1 2285
2287 3 353909 135022 139280 -1 2286
2288 3 353981 134838 139240 -1 2287
2289 3 353981 134742 139200 -1 2288
2290 3 353997 134694 139120 -1 2289
2291 3 354041 134678 139040 -1 2290
2292 3 353915 134858 139040 -1 2291
2293 3 353899 134872 139000 -1 2292
2294 3 353853 134838 138960 -1 2293
2295 3 353805 134830 138920 -1 2294
2296 3 353787 134828 138880 -1 2295
2297 3 353741 134838 138800 -1 2296
2298 3 353685 134896 138720 -1 2297
2299 3 353693 134934 138680 -1 2298
2300 3 353707 134928 138600 -1 2299
2301 3 353685 134896 138560 -1 2300
2302 3 353669 134862 138480 -1 2301
2303 3 353681 134842 138400 -1 2302
2304 3 353635 134848 138320 -1 2303
2305 3 353665 134792 138240 -1 2304
2306 3 353703 134864 138200 -1 2305
2307 3 353677 134840 138160 -1 2306
2308 3 353667 134818 138120 -1 2307
2309 3 353645 134802 138080 -1 2308
2310 3 353753 134706 138040 -1 2309
2311 3 353865 134712 138000 -1 2310
2312 3 353895 134712 137920 -1 2311
2313 3 353941 134724 137880 -1 2312
2314 3 355449 136146 140800 -1 2253
2315 3 355345 136126 140880 -1 2314
2316 3 355249 136100 140920 -1 2315
2317 3 355205 136052 140960 -1 2316
2318 3 355159 136036 141000 -1 2317
2319 3 355957 136994 141520 -1 2243
2320 3 356029 137098 141440 -1 2319
2321 3 356017 137132 141400 -1 2320
2322 3 356041 137194 141320 -1 2321
2323 3 356057 137310 141200 -1 2322
2324 3 356085 137404 141080 -1 2323
2325 3 356079 137452 141040 -1 2324
2326 3 356077 137498 141000 -1 2325
2327 3 356061 137558 140960 -1 2326
2328 3 356081 137692 140880 -1 2327
2329 3 356085 137828 140800 -1 2328
2330 3 356103 137932 140720 -1 2329
2331 3 356139 137992 140600 -1 2330
2332 3 356191 138052 140440 -1 2331
2333 3 356165 138146 140280 -1 2332
2334 3 356181 138174 140160 -1 2333
2335 3 356199 138246 140080 -1 2334
2336 3 356197 138376 140040 -1 2335
2337 3 356201 138572 139920 -1 2336
2338 3 356537 139666 139920 -1 2337
2339 3 356253 139358 139800 -1 2338
2340 3 356093 139294 139680 -1 2339
2341 3 356041 139222 139600 -1 2340
2342 3 355951 139136 139520 -1 2341
2343 3 355921 139074 139440 -1 2342
2344 3 355931 139050 139400 -1 2343
2345 3 355927 139026 139320 -1 2344
2346 3 355849 139110 139280 -1 2345
2347 3 355843 138948 139240 -1 2346
2348 3 355825 138838 139200 -1 2347
2349 3 355821 138814 139160 -1 2348
2350 3 355811 138740 139080 -1 2349
2351 3 355811 138570 139000 -1 2350
2352 3 355903 138382 138960 -1 2351
2353 3 355857 138232 138880 -1 2352
2354 3 355875 138170 138800 -1 2353
2355 3 355881 138022 138760 -1 2354
2356 3 355877 137884 138720 -1 2355
2357 3 355899 137814 138680 -1 2356
2358 3 355911 137616 138600 -1 2357
2359 3 355883 137570 138560 -1 2358
2360 3 355867 137486 138520 -1 2359
2361 3 355909 137438 138440 -1 2360
2362 3 355935 137296 138320 -1 2361
2363 3 355927 137210 138240 -1 2362
2364 3 355983 137136 138120 -1 2363
2365 3 356021 137336 138120 -1 2364
2366 3 356075 137484 138160 -1 2365
2367 3 356111 137654 138120 -1 2366
2368 3 356009 137122 138080 -1 2364
2369 3 355987 137086 138040 -1 2368
2370 3 355957 137052 137960 -1 2369
2371 3 355827 136918 137880 -1 2370
2372 3 355711 136748 137840 -1 2371
2373 3 355505 136664 137880 -1 2372
2374 3 355259 136662 137920 -1 2373
2375 3 355083 136738 137880 -1 2374
2376 3 355019 136682 137840 -1 2375
2377 3 357045 140114 139840 -1 2338
2378 3 357429 140290 139800 -1 2377
2379 3 357477 140424 139760 -1 2378
2380 3 357461 140674 139640 -1 2379
2381 3 357441 140828 139560 -1 2380
2382 3 357523 140962 139440 -1 2381
2383 3 357849 141274 139320 -1 2382
2384 3 357853 141406 139280 -1 2383
2385 3 357991 141328 139240 -1 2384
2386 3 358051 141270 139200 -1 2385
2387 3 358161 141324 139160 -1 2386
2388 3 358457 141562 139200 -1 2387
2389 3 358647 141688 139160 -1 2388
2390 3 358579 141658 139080 -1 2389
2391 3 358617 141572 139000 -1 2390
2392 3 358753 141448 138920 -1 2391
2393 3 358869 141386 138840 -1 2392
2394 3 358971 141296 138800 -1 2393
2395 3 359123 141292 138760 -1 2394
2396 3 359315 141294 138720 -1 2395
2397 3 359373 141252 138680 -1 2396
2398 3 359389 141236 138640 -1 2397
2399 3 359403 141182 138600 -1 2398
2400 3 359437 141090 138520 -1 2399
2401 3 359489 140968 138480 -1 2400
2402 3 359435 141042 138440 -1 2401
2403 3 359377 141026 138400 -1 2402
2404 3 359309 140950 138320 -1 2403
2405 3 359237 140956 138280 -1 2404
2406 3 359273 140994 138240 -1 2405
2407 3 359263 141036 138200 -1 2406
2408 3 359233 141060 138160 -1 2407
2409 3 359227 141098 138120 -1 2408
2410 3 359345 141154 138000 -1 2409
2411 3 359207 141204 137920 -1 2410
2412 3 359079 141160 137840 -1 2411
2413 3 358965 141180 137760 -1 2412
2414 3 358895 141198 137680 -1 2413
2415 3 358829 141252 137560 -1 2414
2416 3 358827 141332 137520 -1 2415
2417 3 359493 141036 137960 -1 2410
2418 3 359599 140836 137880 -1 2417
2419 3 359637 140880 137840 -1 2418
2420 3 359687 140898 137800 -1 2419
2421 3 359761 140894 137720 -1 2420
2422 3 359741 140848 137680 -1 2421
2423 3 359713 140850 137600 -1 2422
2424 3 359681 140866 137520 -1 2423
2425 3 359741 140898 137400 -1 2424
2426 3 359789 140926 137320 -1 2425
2427 3 359897 140888 137200 -1 2426
2428 3 360021 140868 137160 -1 2427
2429 3 359623 140762 138400 -1 2401
2430 3 359665 140676 138320 -1 2429
2431 3 359689 140621 138280 -1 2430
2432 3 359971 140602 138320 -1 2431
2433 3 360069 140654 138360 -1 2432
2434 3 360155 140700 138440 -1 2433
2435 3 360307 140670 138520 -1 2434
2436 3 360687 140666 138520 -1 2435
2437 3 360915 140564 138520 -1 2436
2438 3 360931 140476 138480 -1 2437
2439 3 360957 140382 138440 -1 2438
2440 3 361093 140152 138360 -1 2439
2441 3 361255 140002 138320 -1 2440
2442 3 361263 139888 138240 -1 2441
2443 3 361245 139662 138200 -1 2442
2444 3 361151 139600 138240 -1 2443
2445 3 361057 139400 138200 -1 2444
2446 3 361039 139340 138160 -1 2445
2447 3 361037 139284 138120 -1 2446
2448 3 361053 139240 138040 -1 2447
2449 3 361073 139194 138000 -1 2448
2450 3 361111 139168 137920 -1 2449
2451 3 361173 139128 137840 -1 2450
2452 3 361197 139096 137800 -1 2451
2453 3 361191 139050 137760 -1 2452
2454 3 359713 140566 138240 -1 2431
2455 3 359773 140274 138200 -1 2454
2456 3 359845 140178 138160 -1 2455
2457 3 359855 140138 138040 -1 2456
2458 3 359821 139968 138000 -1 2457
2459 3 359775 139770 137920 -1 2458
2460 3 359635 139636 137880 -1 2459
2461 3 359583 139554 137960 -1 2460
2462 3 359625 139484 138040 -1 2461
2463 3 359677 139412 137960 -1 2462
2464 3 359707 139382 137880 -1 2463
2465 3 359675 139382 137760 -1 2464
2466 3 359693 139326 137720 -1 2465
2467 3 359777 139154 137680 -1 2466
2468 3 359553 139636 137800 -1 2460
2469 3 359467 139618 137760 -1 2468
2470 3 359401 139552 137640 -1 2469
2471 3 359397 139544 137560 -1 2470
2472 3 356429 138044 140160 -1 2335
2473 3 356611 137962 140200 -1 2472
2474 3 356859 137736 140200 -1 2473
2475 3 357001 137428 140160 -1 2474
2476 3 357159 137316 140200 -1 2475
2477 3 357297 137264 140280 -1 2476
2478 3 357329 137286 140360 -1 2477
2479 3 357501 137270 140440 -1 2478
2480 3 357635 137186 140480 -1 2479
2481 3 357883 137120 140520 -1 2480
2482 3 358101 137258 140440 -1 2481
2483 3 358111 137292 140400 -1 2482
2484 3 358141 137300 140360 -1 2483
2485 3 355121 137116 146680 -1 2140
2486 3 355731 136362 147080 -1 2485
2487 3 356481 135480 147440 -1 2486
2488 3 356590 135179 147600 -1 2487
2489 3 356149 136162 147640 -1 2488
2490 3 356241 136098 147760 -1 2489
2491 3 356169 136122 147840 -1 2490
2492 3 356983 135854 147640 -1 2488
2493 3 357135 136186 147800 -1 2492
2494 3 357427 136546 147840 -1 2493
2495 3 357455 136566 147760 -1 2494
2496 3 357531 136654 147920 -1 2494
2497 3 357671 137106 148000 -1 2496
2498 3 357507 137386 148080 -1 2497
2499 3 357383 137462 148000 -1 2498
2500 3 357425 137684 148040 -1 2499
2501 3 357461 137848 148120 -1 2500
2502 3 357449 138148 148280 -1 2501
2503 3 357471 138682 148320 -1 2502
2504 3 357369 138992 148280 -1 2503
2505 3 357491 139178 148280 -1 2504
2506 3 357511 139246 148360 -1 2505
2507 3 357167 139134 148320 -1 2504
2508 3 357091 139286 148400 -1 2507
2509 3 356997 139396 148480 -1 2508
2510 3 356877 139384 148560 -1 2509
2511 3 357451 138754 148400 -1 2503
2512 3 357467 138790 148440 -1 2511
2513 3 357601 138928 148480 -1 2512
2514 3 357665 139016 148560 -1 2513
2515 3 356727 134802 147800 -1 2488
2516 3 357069 134012 148080 -1 2515
2517 3 357679 133374 148320 -1 2516
2518 3 357993 132896 148360 -1 2517
2519 3 358021 132900 148440 -1 2518
2520 3 358441 132264 148560 -1 2519
2521 3 358545 132025 148680 -1 2520
2522 3 358923 131894 148680 -1 2521
2523 3 359451 131890 148680 -1 2522
2524 3 359703 131964 148800 -1 2523
2525 3 358615 131866 148760 -1 2521
2526 3 358765 131476 148880 -1 2525
2527 3 359003 130883 148880 -1 2526
2528 3 358939 130659 148880 -1 2527
2529 3 358963 130627 148760 -1 2528
2530 3 358989 130605 148720 -1 2529
2531 3 358993 130605 148680 -1 2530
2532 3 359073 130553 148560 -1 2531
2533 3 359081 130441 148360 -1 2532
2534 3 359065 130245 148080 -1 2533
2535 3 359053 130171 148000 -1 2534
2536 3 359025 129903 147720 -1 2535
2537 3 358781 129683 147480 -1 2536
2538 3 358773 129855 147440 -1 2537
2539 3 358713 130175 147240 -1 2538
2540 3 358717 130307 147080 -1 2539
2541 3 358601 129483 147520 -1 2537
2542 3 358369 129403 147560 -1 2541
2543 3 358269 129507 147640 -1 2542
2544 3 358221 129527 147720 -1 2543
2545 3 358865 131216 148960 -1 2526
2546 3 358945 130844 148960 -1 2545
2547 3 359097 130952 149280 -1 2546
2548 3 359295 130606 149400 -1 2547
2549 3 359641 130492 149640 -1 2548
2550 3 359967 130466 149680 -1 2549
2551 3 360043 130270 149720 -1 2550
2552 3 360455 130334 149800 -1 2551
2553 3 360777 130696 149920 -1 2552
2554 3 361239 130630 150120 -1 2553
2555 3 361317 130072 150360 -1 2554
2556 3 361167 128954 150560 -1 2555
2557 3 360881 127832 150760 -1 2556
2558 3 360975 127350 150960 -1 2557
2559 3 361209 127172 151200 -1 2558
2560 3 361447 126794 151440 -1 2559
2561 3 361765 126160 151640 -1 2560
2562 3 362495 125698 152000 -1 2561
2563 3 362267 125814 152080 -1 2562
2564 3 362323 125746 152280 -1 2563
2565 3 362491 125662 152480 -1 2564
2566 3 362819 125534 152640 -1 2565
2567 3 362903 125274 152760 -1 2566
2568 3 362955 124870 152920 -1 2567
2569 3 363145 124540 153120 -1 2568
2570 3 363935 124058 153480 -1 2569
2571 3 364109 123952 153560 -1 2570
2572 3 364457 123741 153720 -1 2571
2573 3 365083 123323 153960 -1 2572
2574 3 365849 122889 154400 -1 2573
2575 3 366024 122812 154520 -1 2574
2576 3 365693 122810 154520 -1 2575
2577 3 365621 122486 154480 -1 2576
2578 3 365625 122446 154440 -1 2577
2579 3 365613 122366 154400 -1 2578
2580 3 365625 122274 154360 -1 2579
2581 3 365617 122218 154320 -1 2580
2582 3 365573 122182 154280 -1 2581
2583 3 365545 122194 154240 -1 2582
2584 3 365489 122070 154200 -1 2583
2585 3 365529 121970 154240 -1 2584
2586 3 365505 121898 154320 -1 2585
2587 3 365525 121850 154360 -1 2586
2588 3 365565 121818 154400 -1 2587
2589 3 365625 121806 154440 -1 2588
2590 3 365681 121742 154480 -1 2589
2591 3 365693 121774 154520 -1 2590
2592 3 365705 121762 154560 -1 2591
2593 3 365757 121710 154600 -1 2592
2594 3 365793 121702 154680 -1 2593
2595 3 365753 121702 154720 -1 2594
2596 3 365457 122006 154080 -1 2584
2597 3 365437 121982 154040 -1 2596
2598 3 365261 121958 153960 -1 2597
2599 3 365045 121974 153920 -1 2598
2600 3 364793 121898 153840 -1 2599
2601 3 364733 121818 153760 -1 2600
2602 3 364649 121754 153680 -1 2601
2603 3 364521 121574 153760 -1 2602
2604 3 364433 121534 153800 -1 2603
2605 3 364477 121498 153840 -1 2604
2606 3 364521 121498 153880 -1 2605
2607 3 364569 121738 153600 -1 2602
2608 3 364433 121798 153520 -1 2607
2609 3 364429 121766 153480 -1 2608
2610 3 365029 122170 153840 -1 2599
2611 3 366431 122631 154800 -1 2575
2612 3 366991 122275 155120 -1 2611
2613 3 367527 122015 155360 -1 2612
2614 3 368091 121863 155600 -1 2613
2615 3 368251 121531 155800 -1 2614
2616 3 368519 121271 156080 -1 2615
2617 3 368715 120875 156360 -1 2616
2618 3 369151 120543 156640 -1 2617
2619 3 369995 119911 156720 -1 2618
2620 3 370483 119923 156880 -1 2619
2621 3 370739 120107 157040 -1 2620
2622 3 371423 120071 157160 -1 2621
2623 3 370017 119642 157160 -1 2622
2624 3 369805 119526 157120 -1 2623
2625 3 369693 119406 157080 -1 2624
2626 3 369537 119306 157040 -1 2625
2627 3 369333 119146 157000 -1 2626
2628 3 369201 119122 156920 -1 2627
2629 3 369157 119162 156840 -1 2628
2630 3 369005 119162 156760 -1 2629
2631 3 369105 119154 156680 -1 2630
2632 3 369085 119082 156600 -1 2631
2633 3 369125 119034 156560 -1 2632
2634 3 369233 118926 156520 -1 2633
2635 3 369253 118962 156480 -1 2634
2636 3 368789 119162 156720 -1 2630
2637 3 368613 119178 156680 -1 2636
2638 3 368409 119150 156640 -1 2637
2639 3 368373 119126 156600 -1 2638
2640 3 368165 119098 156560 -1 2639
2641 3 368077 119018 156480 -1 2640
2642 3 367841 118878 156400 -1 2641
2643 3 367557 118638 156360 -1 2642
2644 3 367557 118610 156320 -1 2643
2645 3 367433 118570 156240 -1 2644
2646 3 367373 118566 156160 -1 2645
2647 3 367405 118602 156080 -1 2646
2648 3 367345 118582 156040 -1 2647
2649 3 367313 118582 156000 -1 2648
2650 3 367213 118598 155920 -1 2649
2651 3 366825 118718 155880 -1 2650
2652 3 366545 118758 155800 -1 2651
2653 3 366437 118758 155760 -1 2652
2654 3 366409 118742 155720 -1 2653
2655 3 366401 118750 155640 -1 2654
2656 3 366345 118770 155560 -1 2655
2657 3 366121 118794 155480 -1 2656
2658 3 365901 118562 155520 -1 2657
2659 3 365569 118646 155560 -1 2658
2660 3 365349 118798 155520 -1 2659
2661 3 365193 118890 155480 -1 2660
2662 3 365153 118842 155440 -1 2661
2663 3 365117 118770 155360 -1 2662
2664 3 365105 118726 155320 -1 2663
2665 3 365081 118670 155200 -1 2664
2666 3 365089 118614 155160 -1 2665
2667 3 365077 118518 155080 -1 2666
2668 3 365073 118482 155000 -1 2667
2669 3 365085 118450 154920 -1 2668
2670 3 364977 118342 154840 -1 2669
2671 3 364917 118318 154800 -1 2670
2672 3 364849 118230 154760 -1 2671
2673 3 364741 118134 154680 -1 2672
2674 3 364709 118094 154600 -1 2673
2675 3 364637 118014 154520 -1 2674
2676 3 367913 119326 156520 -1 2640
2677 3 367909 119466 156480 -1 2676
2678 3 367901 119566 156440 -1 2677
2679 3 367885 119618 156400 -1 2678
2680 3 367769 119818 156360 -1 2679
2681 3 367681 120034 156280 -1 2680
2682 3 367537 120102 156360 -1 2681
2683 3 367237 119946 156360 -1 2682
2684 3 372023 119943 157280 -1 2622
2685 3 372965 119745 157480 -1 2684
2686 3 373649 119669 157840 -1 2685
2687 3 374217 119661 158120 -1 2686
2688 3 374765 119369 158320 -1 2687
2689 3 375329 119365 158640 -1 2688
2690 3 377129 118929 158720 -1 2689
2691 3 377889 118901 158720 -1 2690
2692 3 378913 118781 158720 -1 2691
2693 3 380053 118721 158800 -1 2692
2694 3 380969 118497 158800 -1 2693
2695 3 381525 118481 158800 -1 2694
2696 3 383009 118545 158680 -1 2695
2697 3 383413 118486 158400 -1 2696
2698 3 383573 118994 158400 -1 2697
2699 3 383709 119162 158440 -1 2698
2700 3 383809 119398 158480 -1 2699
2701 3 383825 119510 158440 -1 2700
2702 3 383801 119542 158400 -1 2701
2703 3 383785 119526 158360 -1 2702
2704 3 383781 119546 158320 -1 2703
2705 3 383773 119578 158280 -1 2704
2706 3 383653 119802 158240 -1 2705
2707 3 383425 119838 158240 -1 2706
2708 3 383341 119750 158160 -1 2707
2709 3 383333 119730 158120 -1 2708
2710 3 383349 119726 158080 -1 2709
2711 3 383365 119718 158040 -1 2710
2712 3 383353 119742 158000 -1 2711
2713 3 383285 119722 157960 -1 2712
2714 3 384933 118209 158400 -1 2697
2715 3 385791 117991 158400 -1 2714
2716 3 386847 117991 158400 -1 2715
2717 3 387431 118031 158560 -1 2716
2718 3 388399 117951 158480 -1 2717
2719 3 388799 117703 158360 -1 2718
2720 3 389151 117631 158360 -1 2719
2721 3 389295 117455 158160 -1 2720
2722 3 390031 117183 158080 -1 2721
2723 3 390359 117079 157840 -1 2722
2724 3 390711 116847 157760 -1 2723
2725 3 391007 116911 157560 -1 2724
2726 3 391159 116743 157400 -1 2725
2727 3 391711 116319 157400 -1 2726
2728 3 392151 116191 157400 -1 2727
2729 3 393463 116327 157400 -1 2728
2730 3 393791 116279 157400 -1 2729
2731 3 394391 116207 157440 -1 2730
2732 3 395615 115799 157480 -1 2731
2733 3 396487 115815 157480 -1 2732
2734 3 397775 116151 157440 -1 2733
2735 3 397815 116175 157320 -1 2734
2736 3 397845 116101 157160 -1 2735
2737 3 398389 116205 156920 -1 2736
2738 3 399347 116107 156680 -1 2737
2739 3 399979 116019 156520 -1 2738
2740 3 401075 116155 156520 -1 2739
2741 3 401731 116307 156760 -1 2740
2742 3 402243 116243 156880 -1 2741
2743 3 402467 116531 157120 -1 2742
2744 3 403493 116422 157120 -1 2743
2745 3 403341 116626 157240 -1 2744
2746 3 403337 116802 157360 -1 2745
2747 3 403361 116798 157400 -1 2746
2748 3 403365 116814 157440 -1 2747
2749 3 404339 116315 156960 -1 2744
2750 3 405071 116255 156840 -1 2749
2751 3 406095 116503 156840 -1 2750
2752 3 407103 116623 156840 -1 2751
2753 3 408151 116543 156840 -1 2752
2754 3 408887 116463 156960 -1 2753
2755 3 410431 116167 156960 -1 2754
2756 3 410815 116071 156880 -1 2755
2757 3 411635 115787 156680 -1 2756
2758 3 413163 115811 156680 -1 2757
2759 3 413227 115771 156560 -1 2758
2760 3 413587 115587 156360 -1 2759
2761 3 414137 115465 156240 -1 2760
2762 3 414305 115377 156000 -1 2761
2763 3 414829 115401 155800 -1 2762
2764 3 416153 115329 155800 -1 2763
2765 3 416797 115481 155640 -1 2764
2766 3 418239 115429 155640 -1 2765
2767 3 418203 115461 155480 -1 2766
2768 3 418599 115343 155320 -1 2767
2769 3 419435 115191 155080 -1 2768
2770 3 420015 115099 154800 -1 2769
2771 3 420285 115250 154680 -1 2770
2772 3 420497 115346 154560 -1 2771
2773 3 420633 115390 154520 -1 2772
2774 3 420697 115402 154440 -1 2773
2775 3 420869 115522 154320 -1 2774
2776 3 420445 115554 154280 -1 2775
2777 3 420361 115566 154360 -1 2776
2778 3 420325 115598 154400 -1 2777
2779 3 420317 115618 154440 -1 2778
2780 3 420321 115686 154480 -1 2779
2781 3 420337 115754 154520 -1 2780
2782 3 420969 115518 154240 -1 2775
2783 3 422025 115686 154240 -1 2782
2784 3 422261 115726 154200 -1 2783
2785 3 422405 115806 154160 -1 2784
2786 3 422605 115974 154080 -1 2785
2787 3 422645 116158 154000 -1 2786
2788 3 422989 116330 153960 -1 2787
2789 3 423569 116618 154000 -1 2788
2790 3 423785 116778 154000 -1 2789
2791 3 424009 116826 153920 -1 2790
2792 3 424505 116990 153960 -1 2791
2793 3 424853 117010 154000 -1 2792
2794 3 425441 117138 153920 -1 2793
2795 3 425505 117422 153960 -1 2794
2796 3 425561 117482 154000 -1 2795
2797 3 425533 117094 153840 -1 2794
2798 3 425605 117062 153800 -1 2797
2799 3 425773 117006 153720 -1 2798
2800 3 426037 116990 153640 -1 2799
2801 3 426437 116974 153600 -1 2800
2802 3 426693 117006 153560 -1 2801
2803 3 426929 117042 153480 -1 2802
2804 3 427201 117054 153560 -1 2803
2805 3 427261 117038 153600 -1 2804
2806 3 427357 117074 153680 -1 2805
2807 3 427417 117110 153720 -1 2806
2808 3 427637 117258 153800 -1 2807
2809 3 427781 117358 153840 -1 2808
2810 3 427961 117470 153800 -1 2809
2811 3 428037 118122 153880 -1 2810
2812 3 428029 118242 153920 -1 2811
2813 3 428045 118354 154040 -1 2812
2814 3 428037 118398 154160 -1 2813
2815 3 428157 118218 153640 -1 2810
2816 3 428361 118318 153560 -1 2815
2817 3 428509 118654 153600 -1 2816
2818 3 428509 118938 153640 -1 2817
2819 3 428625 119006 153600 -1 2818
2820 3 428681 119006 153480 -1 2819
2821 3 428805 118986 153440 -1 2820
2822 3 428889 118946 153400 -1 2821
2823 3 428897 118926 153320 -1 2822
2824 3 428973 118834 153280 -1 2823
2825 3 428985 118830 153240 -1 2824
2826 3 429009 118830 153200 -1 2825
2827 3 429089 118686 153120 -1 2826
2828 3 429097 118670 153080 -1 2827
2829 3 429137 118646 153040 -1 2828
2830 3 428673 119398 153680 -1 2818
2831 3 428577 119414 153600 -1 2830
2832 3 428501 119446 153520 -1 2831
2833 3 428397 119398 153440 -1 2832
2834 3 428357 119390 153400 -1 2833
2835 3 428073 119438 153480 -1 2834
2836 3 427885 119498 153560 -1 2835
2837 3 427785 119558 153640 -1 2836
2838 3 427801 119654 153720 -1 2837
2839 3 427789 119738 153800 -1 2838
2840 3 427813 119786 153880 -1 2839
2841 3 427785 119938 153960 -1 2840
2842 3 427485 120046 153960 -1 2841
2843 3 428673 119510 153720 -1 2830
2844 3 428725 119550 153760 -1 2843
2845 3 428761 119606 153880 -1 2844
2846 3 428949 119658 153960 -1 2845
2847 3 429037 119694 154080 -1 2846
2848 3 429157 119738 154160 -1 2847
2849 3 429257 119718 154240 -1 2848
2850 3 429321 119758 154320 -1 2849
2851 3 429401 119874 154400 -1 2850
2852 3 429477 119954 154480 -1 2851
2853 3 429585 119942 154520 -1 2852
2854 3 429669 119898 154600 -1 2853
2855 3 429677 119882 154640 -1 2854
2856 3 429741 119862 154720 -1 2855
2857 3 429777 119830 154800 -1 2856
2858 3 429749 119806 154880 -1 2857
2859 3 429797 119826 154960 -1 2858
2860 3 429909 119774 155040 -1 2859
2861 3 429957 119734 155080 -1 2860
2862 3 430121 119654 155200 -1 2861
2863 3 430209 119550 155280 -1 2862
2864 3 430301 119494 155360 -1 2863
2865 3 430401 119478 155440 -1 2864
2866 3 430473 119422 155520 -1 2865
2867 3 430609 119394 155600 -1 2866
2868 3 430605 119322 155720 -1 2867
2869 3 430617 119246 155800 -1 2868
2870 3 430593 119162 155920 -1 2869
2871 3 430549 119118 156040 -1 2870
2872 3 430213 119314 156120 -1 2871
2873 3 430181 119338 156160 -1 2872
2874 3 430501 119018 156120 -1 2871
2875 3 430565 118930 156200 -1 2874
2876 3 430521 118858 156280 -1 2875
2877 3 430253 118906 156320 -1 2876
2878 3 430169 119022 156360 -1 2877
2879 3 430033 119058 156400 -1 2878
2880 3 429973 119178 156480 -1 2879
2881 3 429953 119198 156560 -1 2880
2882 3 429937 119250 156640 -1 2881
2883 3 429893 119218 156840 -1 2882
2884 3 429825 119166 156920 -1 2883
2885 3 429641 119234 157040 -1 2884
2886 3 429613 119286 157080 -1 2885
2887 3 429585 119322 157120 -1 2886
2888 3 429573 119306 157200 -1 2887
2889 3 429561 119242 157280 -1 2888
2890 3 429649 119186 157360 -1 2889
2891 3 429673 119154 157440 -1 2890
2892 3 429645 119186 157480 -1 2891
2893 3 430885 118830 156040 -1 2871
2894 3 430905 118778 156000 -1 2893
2895 3 430869 118702 155960 -1 2894
2896 3 430897 118762 155920 -1 2895
2897 3 430981 118806 155880 -1 2896
2898 3 431049 118870 155840 -1 2897
2899 3 431081 118874 155800 -1 2898
2900 3 431141 118878 155760 -1 2899
2901 3 431333 118974 155800 -1 2900
2902 3 431413 118978 155880 -1 2901
2903 3 431469 118998 155920 -1 2902
2904 3 431493 119026 155960 -1 2903
2905 3 431509 119042 156000 -1 2904
2906 3 431417 119082 156080 -1 2905
2907 3 431393 119110 156120 -1 2906
2908 3 431321 119138 156200 -1 2907
2909 3 431357 119170 156280 -1 2908
2910 3 431361 119222 156360 -1 2909
2911 3 431381 119262 156400 -1 2910
2912 3 421647 114563 154800 -1 2770
2913 3 421799 114495 154680 -1 2912
2914 3 422213 114413 154640 -1 2913
2915 3 422627 114331 154600 -1 2914
2916 3 422947 114171 154480 -1 2915
2917 3 423279 114021 154360 -1 2916
2918 3 423979 113881 154360 -1 2917
2919 3 424651 113953 154320 -1 2918
2920 3 425327 113893 154320 -1 2919
2921 3 425341 113833 154240 -1 2920
2922 3 425309 113446 154200 -1 2921
2923 3 425373 113378 154160 -1 2922
2924 3 425389 113342 154120 -1 2923
2925 3 425381 113322 154080 -1 2924
2926 3 425355 113773 154160 -1 2921
2927 3 425771 113599 153920 -1 2926
2928 3 426291 113339 153640 -1 2927
2929 3 426663 113213 153360 -1 2928
2930 3 426979 112885 153120 -1 2929
2931 3 427987 112701 153120 -1 2930
2932 3 428435 112721 152840 -1 2931
2933 3 428819 112551 152720 -1 2932
2934 3 430303 112671 152720 -1 2933
2935 3 430763 112707 152440 -1 2934
2936 3 431251 112641 152160 -1 2935
2937 3 431338 112600 152120 -1 2936
2938 3 431805 112438 152240 -1 2937
2939 3 431901 112458 152280 -1 2938
2940 3 431969 112530 152320 -1 2939
2941 3 432153 112586 152400 -1 2940
2942 3 432553 112714 152520 -1 2941
2943 3 433149 112762 152480 -1 2942
2944 3 433329 113038 152480 -1 2943
2945 3 433621 113390 152440 -1 2944
2946 3 434081 113446 152400 -1 2945
2947 3 434465 113626 152480 -1 2946
2948 3 434677 113754 152560 -1 2947
2949 3 434781 113814 152600 -1 2948
2950 3 435041 113850 152640 -1 2949
2951 3 435413 113902 152560 -1 2950
2952 3 436349 114054 152560 -1 2951
2953 3 436341 113978 152520 -1 2952
2954 3 436353 113966 152400 -1 2953
2955 3 436337 114018 152320 -1 2954
2956 3 436301 114018 152280 -1 2955
2957 3 436297 114034 152240 -1 2956
2958 3 437001 114326 152640 -1 2952
2959 3 437197 114378 152680 -1 2958
2960 3 437357 114362 152720 -1 2959
2961 3 438021 114510 152760 -1 2960
2962 3 438069 114602 152720 -1 2961
2963 3 438057 114638 152600 -1 2962
2964 3 438025 114686 152560 -1 2963
2965 3 437985 114686 152520 -1 2964
2966 3 437925 114698 152480 -1 2965
2967 3 437945 114962 152400 -1 2966
2968 3 437957 115022 152360 -1 2967
2969 3 437973 115154 152280 -1 2968
2970 3 437961 115170 152240 -1 2969
2971 3 438013 115210 152200 -1 2970
2972 3 438069 115222 152120 -1 2971
2973 3 438113 114510 152800 -1 2961
2974 3 438333 114570 152920 -1 2973
2975 3 438625 114618 153000 -1 2974
2976 3 438813 114606 153080 -1 2975
2977 3 438957 114782 153160 -1 2976
2978 3 439061 114954 153120 -1 2977
2979 3 439133 115086 153080 -1 2978
2980 3 439357 115142 153000 -1 2979
2981 3 439833 115418 152960 -1 2980
2982 3 440209 115606 153000 -1 2981
2983 3 440657 115806 153080 -1 2982
2984 3 441013 115918 153040 -1 2983
2985 3 441381 116026 153000 -1 2984
2986 3 441709 116222 152960 -1 2985
2987 3 441009 115950 152920 -1 2986
2988 3 440837 115938 152880 -1 2987
2989 3 440653 116006 152800 -1 2988
2990 3 440641 116022 152760 -1 2989
2991 3 440605 115974 152720 -1 2990
2992 3 440485 115930 152680 -1 2991
2993 3 440421 115910 152640 -1 2992
2994 3 440393 115922 152600 -1 2993
2995 3 440445 116002 152560 -1 2994
2996 3 440473 116018 152520 -1 2995
2997 3 441921 116278 152880 -1 2986
2998 3 442061 116370 152760 -1 2997
2999 3 442125 116430 152680 -1 2998
3000 3 442129 116402 152560 -1 2999
3001 3 442109 116378 152440 -1 3000
3002 3 442117 116418 152360 -1 3001
3003 3 442069 116502 152280 -1 3002
3004 3 442181 116718 152200 -1 3003
3005 3 442329 116966 152240 -1 3004
3006 3 442413 117058 152320 -1 3005
3007 3 442421 117098 152360 -1 3006
3008 3 442553 117154 152280 -1 3007
3009 3 442589 117270 152200 -1 3008
3010 3 442765 117174 152120 -1 3009
3011 3 442881 117194 152040 -1 3010
3012 3 442949 117230 151920 -1 3011
3013 3 443189 117266 151800 -1 3012
3014 3 443329 117402 151720 -1 3013
3015 3 443441 117550 151640 -1 3014
3016 3 443493 117606 151600 -1 3015
3017 3 443573 117702 151560 -1 3016
3018 3 443585 117794 151520 -1 3017
3019 3 443641 117890 151480 -1 3018
3020 3 443689 117986 151400 -1 3019
3021 3 443701 118118 151320 -1 3020
3022 3 443677 118214 151200 -1 3021
3023 3 443757 118270 151160 -1 3022
3024 3 443793 118486 151080 -1 3023
3025 3 443825 118658 151040 -1 3024
3026 3 443649 118870 150960 -1 3025
3027 3 443621 119034 150920 -1 3026
3028 3 443537 119162 150880 -1 3027
3029 3 443489 119198 150760 -1 3028
3030 3 443489 119230 150720 -1 3029
3031 3 443533 119418 150680 -1 3030
3032 3 443617 119574 150640 -1 3031
3033 3 443649 119726 150600 -1 3032
3034 3 443705 119854 150560 -1 3033
3035 3 443821 120214 150480 -1 3034
3036 3 443853 120426 150440 -1 3035
3037 3 443865 120642 150360 -1 3036
3038 3 443961 120842 150280 -1 3037
3039 3 444013 121074 150200 -1 3038
3040 3 444009 121082 150080 -1 3039
3041 3 443897 120926 149960 -1 3040
3042 3 443701 120702 149880 -1 3041
3043 3 443573 120422 149760 -1 3042
3044 3 443477 120154 149680 -1 3043
3045 3 443461 119946 149640 -1 3044
3046 3 443385 119678 149600 -1 3045
3047 3 443281 119554 149560 -1 3046
3048 3 443289 119578 149480 -1 3047
3049 3 443205 119678 149440 -1 3048
3050 3 443097 119766 149320 -1 3049
3051 3 443173 119702 149200 -1 3050
3052 3 442865 119870 149080 -1 3051
3053 3 442653 120182 149000 -1 3052
3054 3 442669 120426 149040 -1 3053
3055 3 442665 120458 149080 -1 3054
3056 3 442669 120498 149120 -1 3055
3057 3 442677 120538 149160 -1 3056
3058 3 442601 120258 148960 -1 3053
3059 3 442193 120442 149000 -1 3058
3060 3 442049 120526 149040 -1 3059
3061 3 441841 120618 149000 -1 3060
3062 3 441721 120662 148960 -1 3061
3063 3 441577 120802 148880 -1 3062
3064 3 441449 120878 148800 -1 3063
3065 3 441385 120938 148760 -1 3064
3066 3 441421 120962 148680 -1 3065
3067 3 441357 120966 148560 -1 3066
3068 3 441141 120894 148480 -1 3067
3069 3 440989 120898 148360 -1 3068
3070 3 441185 120842 148280 -1 3069
3071 3 441345 120834 148120 -1 3070
3072 3 441409 120818 148040 -1 3071
3073 3 440965 120530 148000 -1 3072
3074 3 440997 120462 147960 -1 3073
3075 3 441001 120350 147920 -1 3074
3076 3 441049 120310 147880 -1 3075
3077 3 441049 120246 147840 -1 3076
3078 3 441441 120810 148000 -1 3072
3079 3 441917 120966 147960 -1 3078
3080 3 442021 120974 147920 -1 3079
3081 3 442257 121098 147880 -1 3080
3082 3 442341 121214 147760 -1 3081
3083 3 442333 121278 147680 -1 3082
3084 3 442329 121522 147560 -1 3083
3085 3 442205 121646 147440 -1 3084
3086 3 442241 121722 147360 -1 3085
3087 3 442269 121774 147280 -1 3086
3088 3 442213 121754 147160 -1 3087
3089 3 442137 121834 147120 -1 3088
3090 3 442141 121890 147080 -1 3089
3091 3 442157 121970 147000 -1 3090
3092 3 442153 122010 146960 -1 3091
3093 3 442109 122102 146880 -1 3092
3094 3 442101 122114 146760 -1 3093
3095 3 440721 121102 148320 -1 3069
3096 3 440645 121202 148280 -1 3095
3097 3 440653 121198 148240 -1 3096
3098 3 440649 121266 148200 -1 3097
3099 3 440465 121286 148120 -1 3098
3100 3 440285 121358 148080 -1 3099
3101 3 440169 121498 148120 -1 3100
3102 3 440141 121534 148160 -1 3101
3103 3 440101 121550 148200 -1 3102
3104 3 440181 121354 148000 -1 3100
3105 3 440013 121266 147960 -1 3104
3106 3 439869 121330 147920 -1 3105
3107 3 439681 121326 147840 -1 3106
3108 3 439297 121458 147800 -1 3107
3109 3 438953 121658 147840 -1 3108
3110 3 438745 121750 147920 -1 3109
3111 3 438661 121822 147960 -1 3110
3112 3 438565 121886 148040 -1 3111
3113 3 438457 121970 148160 -1 3112
3114 3 438245 121990 148240 -1 3113
3115 3 438213 121994 148280 -1 3114
3116 3 438077 122002 148360 -1 3115
3117 3 437929 121982 148480 -1 3116
3118 3 437729 122010 148520 -1 3117
3119 3 437613 122026 148640 -1 3118
3120 3 437457 122006 148680 -1 3119
3121 3 437345 121994 148760 -1 3120
3122 3 437337 122002 148800 -1 3121
3123 3 436953 121926 148880 -1 3122
3124 3 436705 121914 148920 -1 3123
3125 3 436529 121914 148840 -1 3124
3126 3 436353 121874 148800 -1 3125
3127 3 436101 121878 148720 -1 3126
3128 3 436057 121878 148640 -1 3127
3129 3 436125 121874 148440 -1 3128
3130 3 436173 121850 148320 -1 3129
3131 3 436201 121790 148240 -1 3130
3132 3 435277 121662 148720 -1 3128
3133 3 435001 121654 148760 -1 3132
3134 3 434889 121630 148840 -1 3133
3135 3 434697 121654 148960 -1 3134
3136 3 434449 121694 149080 -1 3135
3137 3 433941 121834 149120 -1 3136
3138 3 433165 122018 149160 -1 3137
3139 3 433021 122054 149280 -1 3138
3140 3 433077 122034 149360 -1 3139
3141 3 433069 122038 149400 -1 3140
3142 3 432789 121942 149080 -1 3138
3143 3 432569 121830 149120 -1 3142
3144 3 432497 121774 149200 -1 3143
3145 3 432437 121758 149280 -1 3144
3146 3 432373 121766 149360 -1 3145
3147 3 432313 121686 149480 -1 3146
3148 3 432265 121674 149560 -1 3147
3149 3 432201 121546 149600 -1 3148
3150 3 432221 121634 149640 -1 3149
3151 3 432325 121758 149680 -1 3150
3152 3 432585 121822 149000 -1 3142
3153 3 432561 121794 148880 -1 3152
3154 3 432537 121802 148800 -1 3153
3155 3 432493 121882 148680 -1 3154
3156 3 432465 121858 148520 -1 3155
3157 3 432441 121862 148480 -1 3156
3158 3 432369 121870 148400 -1 3157
3159 3 432197 121838 148360 -1 3158
3160 3 431969 121630 148320 -1 3159
3161 3 431497 121494 148320 -1 3160
3162 3 431073 121174 148400 -1 3161
3163 3 430741 121022 148480 -1 3162
3164 3 430581 120946 148560 -1 3163
3165 3 430245 120682 148720 -1 3164
3166 3 429601 120286 148800 -1 3165
3167 3 429309 120206 148760 -1 3166
3168 3 429165 120118 148840 -1 3167
3169 3 428997 120070 148960 -1 3168
3170 3 428929 120038 149040 -1 3169
3171 3 428877 120046 149120 -1 3170
3172 3 428729 120074 149240 -1 3171
3173 3 428477 120226 149320 -1 3172
3174 3 428429 120261 149360 -1 3173
3175 3 427861 120158 149360 -1 3174
3176 3 427497 120198 149440 -1 3175
3177 3 427045 120122 149320 -1 3176
3178 3 426753 120170 149400 -1 3177
3179 3 426521 120166 149480 -1 3178
3180 3 426093 120050 149400 -1 3179
3181 3 425721 119874 149480 -1 3180
3182 3 425653 119914 149520 -1 3181
3183 3 425653 120098 149600 -1 3182
3184 3 425725 120486 149680 -1 3183
3185 3 425809 120634 149720 -1 3184
3186 3 426985 119994 149280 -1 3177
3187 3 426981 119878 149240 -1 3186
3188 3 427073 119718 149160 -1 3187
3189 3 427253 119574 149120 -1 3188
3190 3 427285 119506 149080 -1 3189
3191 3 427325 119466 149040 -1 3190
3192 3 428333 120330 149440 -1 3174
3193 3 428341 120410 149520 -1 3192
3194 3 428385 120554 149600 -1 3193
3195 3 428517 120682 149640 -1 3194
3196 3 429337 120106 148640 -1 3167
3197 3 429389 120134 148560 -1 3196
3198 3 429397 120062 148520 -1 3197
3199 3 429469 119946 148440 -1 3198
3200 3 429521 119914 148360 -1 3199
3201 3 429529 119878 148320 -1 3200
3202 3 429617 119730 148200 -1 3201
3203 3 429709 119690 148120 -1 3202
3204 3 429761 119550 148040 -1 3203
3205 3 429821 119450 147960 -1 3204
3206 3 429853 119398 147920 -1 3205
3207 3 429821 119394 147880 -1 3206
3208 3 442161 116598 152120 -1 3004
3209 3 442185 116574 152080 -1 3208
3210 3 442325 116138 152400 -1 3002
3211 3 442377 115982 152360 -1 3210
3212 3 431775 112395 151920 -1 2937
3213 3 432479 112221 151680 -1 3212
3214 3 433467 111913 151680 -1 3213
3215 3 433549 112026 151560 -1 3214
3216 3 433497 112090 151440 -1 3215
3217 3 433513 112110 151360 -1 3216
3218 3 433581 112046 151280 -1 3217
3219 3 433625 112042 151240 -1 3218
3220 3 433645 112054 151200 -1 3219
3221 3 433637 112110 151160 -1 3220
3222 3 433665 112142 151120 -1 3221
3223 3 433657 112126 151080 -1 3222
3224 3 433649 112122 151040 -1 3223
3225 3 433669 112138 151000 -1 3224
3226 3 433685 112186 150960 -1 3225
3227 3 433673 112174 150920 -1 3226
3228 3 433625 112218 150880 -1 3227
3229 3 433565 112286 150840 -1 3228
3230 3 433553 112342 150800 -1 3229
3231 3 433437 112498 150720 -1 3230
3232 3 433477 112738 150680 -1 3231
3233 3 433537 112962 150640 -1 3232
3234 3 433605 113218 150600 -1 3233
3235 3 433565 113470 150560 -1 3234
3236 3 433553 113654 150520 -1 3235
3237 3 433577 113826 150480 -1 3236
3238 3 433537 114142 150440 -1 3237
3239 3 433269 114006 150480 -1 3238
3240 3 433181 113842 150520 -1 3239
3241 3 433105 113694 150560 -1 3240
3242 3 432729 113582 150600 -1 3241
3243 3 432597 113862 150560 -1 3242
3244 3 433823 111829 151800 -1 3214
3245 3 434291 111785 151800 -1 3244
3246 3 434403 111529 151800 -1 3245
3247 3 435623 111657 151800 -1 3246
3248 3 435531 111517 151960 -1 3247
3249 3 435939 111399 152120 -1 3248
3250 3 436327 111235 152120 -1 3249
3251 3 437167 111195 152280 -1 3250
3252 3 438067 111191 152480 -1 3251
3253 3 439283 110947 152480 -1 3252
3254 3 440115 110797 152720 -1 3253
3255 3 441083 110485 152720 -1 3254
3256 3 441627 110409 153000 -1 3255
3257 3 442163 110135 153320 -1 3256
3258 3 443059 109665 153640 -1 3257
3259 3 443823 109645 153880 -1 3258
3260 3 444619 109697 153880 -1 3259
3261 3 444639 109751 154120 -1 3260
3262 3 445121 109732 154240 -1 3261
3263 3 445677 109414 154240 -1 3262
3264 3 445725 109398 154320 -1 3263
3265 3 445773 109354 154400 -1 3264
3266 3 445801 109330 154480 -1 3265
3267 3 445905 109274 154520 -1 3266
3268 3 446041 109194 154600 -1 3267
3269 3 446313 109070 154680 -1 3268
3270 3 446469 109002 154760 -1 3269
3271 3 446813 108858 154760 -1 3270
3272 3 446889 108798 154840 -1 3271
3273 3 446829 108782 155000 -1 3272
3274 3 446937 108794 155120 -1 3273
3275 3 447057 108810 155200 -1 3274
3276 3 446989 108734 155240 -1 3275
3277 3 447029 108710 155280 -1 3276
3278 3 447037 108690 155320 -1 3277
3279 3 447021 108662 155360 -1 3278
3280 3 447003 108664 155400 -1 3279
3281 3 446967 108686 155440 -1 3280
3282 3 446837 108688 155480 -1 3281
3283 3 446795 108682 155520 -1 3282
3284 3 447305 109050 155200 -1 3275
3285 3 443867 109521 154240 -1 3262
3286 3 443679 109373 154320 -1 3285
3287 3 443485 109311 154320 -1 3286
3288 3 443377 109127 154400 -1 3287
3289 3 443215 109045 154440 -1 3288
3290 3 442767 108793 154440 -1 3289
3291 3 442715 108829 154560 -1 3290
3292 3 442323 108685 154680 -1 3291
3293 3 442099 108661 154720 -1 3292
3294 3 441767 108689 154760 -1 3293
3295 3 441483 108649 154840 -1 3294
3296 3 441175 108629 154880 -1 3295
3297 3 441059 108665 154920 -1 3296
3298 3 440867 108669 155040 -1 3297
3299 3 440807 108709 155120 -1 3298
3300 3 440751 108637 155200 -1 3299
3301 3 440731 108565 155280 -1 3300
3302 3 440671 108549 155320 -1 3301
3303 3 440699 108521 155400 -1 3302
3304 3 440567 108509 155520 -1 3303
3305 3 440491 108465 155640 -1 3304
3306 3 440471 108489 155760 -1 3305
3307 3 440491 108489 155800 -1 3306
3308 3 440475 108493 155880 -1 3307
3309 3 440533 108539 155960 -1 3308
3310 3 440535 108531 156000 -1 3309
3311 3 440445 108425 156160 -1 3310
3312 3 440379 108367 156280 -1 3311
3313 3 440369 108397 156400 -1 3312
3314 3 440435 108447 156560 -1 3313
3315 3 440463 108579 156680 -1 3314
3316 3 440443 108671 156800 -1 3315
3317 3 440475 108715 156920 -1 3316
3318 3 440405 108749 157040 -1 3317
3319 3 440293 108863 157080 -1 3318
3320 3 440251 108915 157120 -1 3319
3321 3 440201 108947 157200 -1 3320
3322 3 440109 109001 157240 -1 3321
3323 3 440136 109042 157320 -1 3322
3324 3 440465 109201 157320 -1 3323
3325 3 440511 109261 157360 -1 3324
3326 3 440629 109375 157400 -1 3325
3327 3 440677 109405 157360 -1 3326
3328 3 440693 109403 157320 -1 3327
3329 3 440691 109409 157280 -1 3328
3330 3 440689 109435 157200 -1 3329
3331 3 440727 109469 157160 -1 3330
3332 3 440785 109505 157080 -1 3331
3333 3 440835 109493 157000 -1 3332
3334 3 440149 109063 157360 -1 3323
3335 3 439987 108977 157480 -1 3334
3336 3 439917 108949 157520 -1 3335
3337 3 439815 108913 157600 -1 3336
3338 3 439837 108743 157720 -1 3337
3339 3 439879 108689 157800 -1 3338
3340 3 439919 108573 157880 -1 3339
3341 3 439943 108521 158000 -1 3340
3342 3 439987 108423 158080 -1 3341
3343 3 439993 108365 158200 -1 3342
3344 3 439937 108419 158280 -1 3343
3345 3 439773 108359 158360 -1 3344
3346 3 439541 108207 158360 -1 3345
3347 3 439129 108257 158320 -1 3346
3348 3 438887 108303 158360 -1 3347
3349 3 438889 108365 158400 -1 3348
3350 3 438917 108471 158440 -1 3349
3351 3 438923 108577 158520 -1 3350
3352 3 438865 108627 158600 -1 3351
3353 3 438773 108625 158680 -1 3352
3354 3 438735 108651 158760 -1 3353
3355 3 438713 108695 158800 -1 3354
3356 3 438717 108735 158880 -1 3355
3357 3 438719 108831 158920 -1 3356
3358 3 438689 108903 158960 -1 3357
3359 3 438501 108855 159000 -1 3358
3360 3 438391 108861 159040 -1 3359
3361 3 438361 108937 159080 -1 3360
3362 3 438175 108975 159120 -1 3361
3363 3 438143 108973 159160 -1 3362
3364 3 438063 108965 159240 -1 3363
3365 3 437961 108959 159320 -1 3364
3366 3 437847 108991 159440 -1 3365
3367 3 437425 109093 159480 -1 3366
3368 3 437273 109095 159520 -1 3367
3369 3 437215 109103 159600 -1 3368
3370 3 437159 109109 159680 -1 3369
3371 3 437099 109173 159720 -1 3370
3372 3 437039 109269 159800 -1 3371
3373 3 436927 109325 159880 -1 3372
3374 3 436887 109361 159920 -1 3373
3375 3 436871 109469 160000 -1 3374
3376 3 436905 109505 160040 -1 3375
3377 3 436933 109543 160080 -1 3376
3378 3 436951 109613 160120 -1 3377
3379 3 436975 109661 160160 -1 3378
3380 3 436937 109643 160200 -1 3379
3381 3 436967 109777 160240 -1 3380
3382 3 437031 109837 160280 -1 3381
3383 3 437075 109881 160320 -1 3382
3384 3 437207 110091 160360 -1 3383
3385 3 439521 108137 158440 -1 3346
3386 3 439449 108067 158480 -1 3385
3387 3 439363 107977 158520 -1 3386
3388 3 439315 107723 158600 -1 3387
3389 3 439321 107695 158640 -1 3388
3390 3 439363 107691 158720 -1 3389
3391 3 439399 107613 158800 -1 3390
3392 3 439271 107401 158880 -1 3391
3393 3 439199 107309 158920 -1 3392
3394 3 439229 107143 158960 -1 3393
3395 3 439165 107077 159000 -1 3394
3396 3 439163 107161 159040 -1 3395
3397 3 439107 107279 159120 -1 3396
3398 3 439099 107305 159160 -1 3397
3399 3 439033 107327 159200 -1 3398
3400 3 439003 107383 159240 -1 3399
3401 3 439001 107391 159280 -1 3400
3402 3 439001 107415 159320 -1 3401
3403 3 439023 107425 159400 -1 3402
3404 3 439011 107447 159480 -1 3403
3405 3 439015 107493 159560 -1 3404
3406 3 439023 107507 159600 -1 3405
3407 3 439037 107503 159680 -1 3406
3408 3 439101 107525 159760 -1 3407
3409 3 439107 107549 159840 -1 3408
3410 3 439109 107499 159920 -1 3409
3411 3 439131 107431 160000 -1 3410
3412 3 439177 107387 160080 -1 3411
3413 3 439187 107415 160160 -1 3412
3414 3 439185 107405 160280 -1 3413
3415 3 439083 107379 160400 -1 3414
3416 3 439105 107345 160440 -1 3415
3417 3 439129 107305 160520 -1 3416
3418 3 439091 107231 160600 -1 3417
3419 3 439017 107177 160680 -1 3418
3420 3 439009 107163 160720 -1 3419
3421 3 438913 107059 158920 -1 3395
3422 3 438919 107039 158880 -1 3421
3423 3 438913 106987 158840 -1 3422
3424 3 438851 106917 158760 -1 3423
3425 3 438651 106905 158680 -1 3424
3426 3 438715 106595 158640 -1 3425
3427 3 438679 106505 158600 -1 3426
3428 3 438547 106959 158600 -1 3425
3429 3 438477 106963 158560 -1 3428
3430 3 438327 107013 158480 -1 3429
3431 3 437869 106981 158480 -1 3430
3432 3 437747 107091 158520 -1 3431
3433 3 437701 107183 158560 -1 3432
3434 3 437667 107187 158600 -1 3433
3435 3 437643 107249 158680 -1 3434
3436 3 437655 107285 158720 -1 3435
3437 3 437783 106955 158440 -1 3431
3438 3 437653 106853 158400 -1 3437
3439 3 437515 106739 158360 -1 3438
3440 3 437409 106655 158320 -1 3439
3441 3 437311 106565 158280 -1 3440
3442 3 437041 106437 158280 -1 3441
3443 3 436897 106417 158240 -1 3442
3444 3 436815 106437 158160 -1 3443
3445 3 436711 106397 158120 -1 3444
3446 3 436651 106185 158040 -1 3445
3447 3 436593 106073 158000 -1 3446
3448 3 436519 105983 157920 -1 3447
3449 3 436305 105969 157800 -1 3448
3450 3 436193 106007 157720 -1 3449
3451 3 436139 106011 157640 -1 3450
3452 3 436093 105989 157520 -1 3451
3453 3 436119 105915 157400 -1 3452
3454 3 436105 105891 157280 -1 3453
3455 3 436017 105887 157240 -1 3454
3456 3 436477 105849 157200 -1 3455
3457 3 436509 105863 157120 -1 3456
3458 3 436595 105875 157080 -1 3457
3459 3 436695 105867 157000 -1 3458
3460 3 436687 105889 156960 -1 3459
3461 3 436705 105833 156840 -1 3460
3462 3 436675 105799 156760 -1 3461
3463 3 436611 105817 156640 -1 3462
3464 3 436623 105751 156600 -1 3463
3465 3 436661 105727 156520 -1 3464
3466 3 436715 105709 156440 -1 3465
3467 3 436759 105675 156400 -1 3466
3468 3 436751 105679 156320 -1 3467
3469 3 436789 105707 156200 -1 3468
3470 3 436849 105741 156120 -1 3469
3471 3 436915 105735 156080 -1 3470
3472 3 436967 105763 156040 -1 3471
3473 3 436969 105781 156000 -1 3472
3474 3 436965 105811 155960 -1 3473
3475 3 436965 105827 155920 -1 3474
3476 3 437015 105791 155880 -1 3475
3477 3 437043 105821 155800 -1 3476
3478 3 437073 105787 155760 -1 3477
3479 3 437067 105803 155720 -1 3478
3480 3 437035 105811 155640 -1 3479
3481 3 436993 105785 155560 -1 3480
3482 3 436879 105769 155480 -1 3481
3483 3 436835 105787 155400 -1 3482
3484 3 437087 105873 155360 -1 3483
3485 3 437077 105871 155280 -1 3484
3486 3 437093 105861 155200 -1 3485
3487 3 437223 105815 155240 -1 3486
3488 3 437209 105731 155280 -1 3487
3489 3 437193 105659 155240 -1 3488
3490 3 437191 105629 155200 -1 3489
3491 3 437167 105613 155160 -1 3490
3492 3 437169 105609 155120 -1 3491
3493 3 437105 105615 155080 -1 3492
3494 3 437087 105647 155000 -1 3493
3495 3 437011 105649 154880 -1 3494
3496 3 437057 105673 154840 -1 3495
3497 3 437093 105717 154800 -1 3496
3498 3 437099 105723 154720 -1 3497
3499 3 437283 105611 154760 -1 3498
3500 3 437369 105553 154680 -1 3499
3501 3 437547 105465 154640 -1 3500
3502 3 437579 105419 154600 -1 3501
3503 3 437571 105353 154520 -1 3502
3504 3 437539 105317 154440 -1 3503
3505 3 437531 105323 154400 -1 3504
3506 3 437525 105325 154360 -1 3505
3507 3 437543 105329 154280 -1 3506
3508 3 437593 105299 154240 -1 3507
3509 3 437645 105147 154200 -1 3508
3510 3 437757 105109 154160 -1 3509
3511 3 437963 105023 154120 -1 3510
3512 3 437987 104989 154080 -1 3511
3513 3 438019 104975 154040 -1 3512
3514 3 438053 104953 153960 -1 3513
3515 3 438103 104887 153880 -1 3514
3516 3 438217 104811 153840 -1 3515
3517 3 437531 105327 154200 -1 3508
3518 3 437451 105293 154120 -1 3517
3519 3 437407 105221 154080 -1 3518
3520 3 437337 105159 154040 -1 3519
3521 3 437215 105131 154000 -1 3520
3522 3 437061 105093 153960 -1 3521
3523 3 436963 105055 154000 -1 3522
3524 3 436895 105053 154040 -1 3523
3525 3 436843 105009 154080 -1 3524
3526 3 436633 104813 154080 -1 3525
3527 3 436477 104769 154160 -1 3526
3528 3 436317 104709 154080 -1 3527
3529 3 436207 104735 154000 -1 3528
3530 3 436219 104717 153960 -1 3529
3531 3 436165 104673 153880 -1 3530
3532 3 436111 104625 153840 -1 3531
3533 3 437257 105023 153920 -1 3521
3534 3 437287 104989 153880 -1 3533
3535 3 436959 105775 154680 -1 3498
3536 3 436951 105815 154640 -1 3535
3537 3 436951 105895 154560 -1 3536
3538 3 436909 105989 154480 -1 3537
3539 3 436797 105975 154400 -1 3538
3540 3 436709 105879 154320 -1 3539
3541 3 436629 105851 154240 -1 3540
3542 3 436607 105885 154160 -1 3541
3543 3 436613 105799 154080 -1 3542
3544 3 436587 105769 153960 -1 3543
3545 3 436613 105733 153880 -1 3544
3546 3 436661 105753 153800 -1 3545
3547 3 436699 105787 153720 -1 3546
3548 3 436725 105835 153680 -1 3547
3549 3 436737 105923 153640 -1 3548
3550 3 436831 105977 153600 -1 3549
3551 3 436987 106085 153560 -1 3550
3552 3 437137 106139 153640 -1 3551
3553 3 437127 106172 153680 -1 3552
3554 3 437117 106205 153720 -1 3553
3555 3 435953 105715 157120 -1 3455
3556 3 435947 105723 157080 -1 3555
3557 3 435939 105685 156960 -1 3556
3558 3 435837 105643 156800 -1 3557
3559 3 435755 105629 156640 -1 3558
3560 3 435603 105523 156520 -1 3559
3561 3 435177 105613 156480 -1 3560
3562 3 434949 105839 156400 -1 3561
3563 3 434769 106015 156400 -1 3562
3564 3 434573 106087 156280 -1 3563
3565 3 434427 106137 156240 -1 3564
3566 3 434255 106183 156200 -1 3565
3567 3 434125 106341 156080 -1 3566
3568 3 434045 106347 156000 -1 3567
3569 3 433943 106367 155960 -1 3568
3570 3 433949 106351 155920 -1 3569
3571 3 433959 106359 155800 -1 3570
3572 3 433859 106347 155680 -1 3571
3573 3 433669 106365 155560 -1 3572
3574 3 433601 106319 155440 -1 3573
3575 3 433565 106319 155400 -1 3574
3576 3 433495 106355 155360 -1 3575
3577 3 433447 106401 155240 -1 3576
3578 3 433463 106407 155200 -1 3577
3579 3 433555 106579 155120 -1 3578
3580 3 433385 106867 155120 -1 3579
3581 3 433301 106913 155080 -1 3580
3582 3 433457 106375 155160 -1 3578
3583 3 433429 106365 155120 -1 3582
3584 3 433311 106349 155080 -1 3583
3585 3 433155 106375 155120 -1 3584
3586 3 433127 106393 155160 -1 3585
3587 3 432941 106459 155200 -1 3586
3588 3 432905 106495 155280 -1 3587
3589 3 432801 106571 155360 -1 3588
3590 3 432773 106593 155440 -1 3589
3591 3 432589 106589 155480 -1 3590
3592 3 432485 106629 155520 -1 3591
3593 3 432357 106733 155600 -1 3592
3594 3 432349 106757 155640 -1 3593
3595 3 432353 106789 155680 -1 3594
3596 3 432347 106811 155720 -1 3595
3597 3 432363 106833 155760 -1 3596
3598 3 432371 106849 155800 -1 3597
3599 3 432371 106857 155840 -1 3598
3600 3 432371 106865 155880 -1 3599
3601 3 432365 106865 155920 -1 3600
3602 3 432353 106869 155960 -1 3601
3603 3 432323 106893 156000 -1 3602
3604 3 432301 106917 156040 -1 3603
3605 3 432293 106933 156080 -1 3604
3606 3 432283 106879 156120 -1 3605
3607 3 432169 106823 155560 -1 3593
3608 3 431985 106753 155560 -1 3607
3609 3 431871 106777 155520 -1 3608
3610 3 431831 106791 155600 -1 3609
3611 3 431813 106801 155640 -1 3610
3612 3 433267 106341 155000 -1 3584
3613 3 433337 106387 154920 -1 3612
3614 3 433409 106399 154800 -1 3613
3615 3 433449 106447 154760 -1 3614
3616 3 433333 106447 154680 -1 3615
3617 3 433395 106419 154600 -1 3616
3618 3 433313 106325 154480 -1 3617
3619 3 433261 106295 154440 -1 3618
3620 3 433295 106227 154400 -1 3619
3621 3 433271 106033 154320 -1 3620
3622 3 433251 106077 154280 -1 3621
3623 3 433183 106075 154200 -1 3622
3624 3 433163 106021 154120 -1 3623
3625 3 433123 105993 154040 -1 3624
3626 3 433057 105995 154000 -1 3625
3627 3 433027 106013 153920 -1 3626
3628 3 432955 105949 153840 -1 3627
3629 3 432883 105935 153760 -1 3628
3630 3 432829 105871 153680 -1 3629
3631 3 432829 105835 153600 -1 3630
3632 3 432799 105839 153560 -1 3631
3633 3 432743 105803 153440 -1 3632
3634 3 432657 105791 153360 -1 3633
3635 3 432809 105737 153320 -1 3634
3636 3 432787 106223 154200 -1 3623
3637 3 432679 106289 154240 -1 3636
3638 3 432597 106229 154280 -1 3637
3639 3 432523 106225 154320 -1 3638
3640 3 432485 106197 154360 -1 3639
3641 3 432401 106231 154440 -1 3640
3642 3 432301 106199 154520 -1 3641
3643 3 432291 106239 154600 -1 3642
3644 3 432253 106339 154720 -1 3643
3645 3 432279 106431 154760 -1 3644
3646 3 432251 106455 154800 -1 3645
3647 3 432221 106467 154840 -1 3646
3648 3 432161 106497 154880 -1 3647
3649 3 432129 106563 154960 -1 3648
3650 3 432135 106613 155000 -1 3649
3651 3 432111 106591 155040 -1 3650
3652 3 433301 105861 154320 -1 3621
3653 3 433195 105781 154280 -1 3652
3654 3 433053 105709 154240 -1 3653
3655 3 432807 105577 154280 -1 3654
3656 3 432705 105535 154320 -1 3655
3657 3 432631 105475 154360 -1 3656
3658 3 432479 105297 154280 -1 3657
3659 3 432393 105269 154200 -1 3658
3660 3 432269 105269 154160 -1 3659
3661 3 432197 105233 154080 -1 3660
3662 3 432135 105187 154000 -1 3661
3663 3 432073 105149 153920 -1 3662
3664 3 431935 105045 153840 -1 3663
3665 3 431659 104989 153760 -1 3664
3666 3 431439 104887 153680 -1 3665
3667 3 431393 104855 153640 -1 3666
3668 3 431405 104851 153560 -1 3667
3669 3 431443 104829 153440 -1 3668
3670 3 431473 104775 153400 -1 3669
3671 3 431407 104623 153320 -1 3670
3672 3 431275 104503 153280 -1 3671
3673 3 431129 104393 153240 -1 3672
3674 3 430979 104357 153280 -1 3673
3675 3 430891 104343 153320 -1 3674
3676 3 430867 104345 153400 -1 3675
3677 3 430869 104389 153480 -1 3676
3678 3 430839 104407 153520 -1 3677
3679 3 430815 104387 153560 -1 3678
3680 3 430789 104405 153600 -1 3679
3681 3 431111 104273 153160 -1 3673
3682 3 431115 104215 153120 -1 3681
3683 3 430823 104299 153120 -1 3682
3684 3 430697 104241 153160 -1 3683
3685 3 430693 104311 153280 -1 3684
3686 3 430721 104315 153320 -1 3685
3687 3 430625 104109 153080 -1 3684
3688 3 430553 104107 153040 -1 3687
3689 3 430539 104207 153000 -1 3688
3690 3 439807 108443 157680 -1 3338
3691 3 439839 108357 157640 -1 3690
3692 3 439933 108223 157560 -1 3691
3693 3 439951 108205 157520 -1 3692
3694 3 440047 108133 157480 -1 3693
3695 3 440127 108113 157440 -1 3694
3696 3 440251 108159 157400 -1 3695
3697 3 440431 108135 157400 -1 3696
3698 3 440187 108421 155840 -1 3307
3699 3 439955 108473 155920 -1 3698
3700 3 439947 108461 155960 -1 3699
3701 3 440387 108493 155200 -1 3302
3702 3 440133 108447 155160 -1 3701
3703 3 440093 108433 155120 -1 3702
3704 3 440019 108347 155080 -1 3703
3705 3 439991 108235 155120 -1 3704
3706 3 439983 108193 155160 -1 3705
3707 3 439983 108173 155200 -1 3706
3708 3 439979 108179 155240 -1 3707
3709 3 439935 108175 155280 -1 3708
3710 3 439911 108177 155320 -1 3709
3711 3 439789 108059 155360 -1 3710
3712 3 439547 108111 155280 -1 3711
3713 3 439411 108147 155240 -1 3712
3714 3 439355 108199 155200 -1 3713
3715 3 439261 108201 155160 -1 3714
3716 3 439089 108159 155200 -1 3715
3717 3 439031 108149 155240 -1 3716
3718 3 438867 108175 155320 -1 3717
3719 3 438767 108209 155360 -1 3718
3720 3 438747 108227 155400 -1 3719
3721 3 442813 108563 154560 -1 3291
3722 3 443013 108527 154520 -1 3721
3723 3 443119 108469 154600 -1 3722
3724 3 443139 108373 154720 -1 3723
3725 3 443257 108283 154680 -1 3724
3726 3 443349 108167 154600 -1 3725
3727 3 443431 108029 154640 -1 3726
3728 3 443479 107937 154720 -1 3727
3729 3 442511 108881 154280 -1 3290
3730 3 442423 108909 154200 -1 3729
3731 3 442497 108759 154000 -1 3730
3732 3 442313 108747 153960 -1 3731
3733 3 442205 108699 153920 -1 3732
3734 3 442101 108559 153800 -1 3733
3735 3 442035 108273 153560 -1 3734
3736 3 442073 108099 153440 -1 3735
3737 3 442081 108043 153400 -1 3736
3738 3 442145 107963 153360 -1 3737
3739 3 442279 107841 153240 -1 3738
3740 3 442359 107709 153080 -1 3739
3741 3 442021 108131 153400 -1 3737
3742 3 441957 108111 153360 -1 3741
3743 3 441877 108019 153200 -1 3742
3744 3 442047 107841 152920 -1 3743
3745 3 442087 107473 152720 -1 3744
3746 3 442177 107243 152600 -1 3745
3747 3 442205 107083 152520 -1 3746
3748 3 442359 107061 152360 -1 3747
3749 3 442465 106987 152120 -1 3748
3750 3 442631 106937 152000 -1 3749
3751 3 442935 106789 151880 -1 3750
3752 3 443129 106567 151840 -1 3751
3753 3 443247 106341 151880 -1 3752
3754 3 443211 106217 151920 -1 3753
3755 3 442935 106113 151920 -1 3754
3756 3 443303 106109 151840 -1 3753
3757 3 443467 106053 151800 -1 3756
3758 3 443633 106063 151680 -1 3757
3759 3 443573 106035 151560 -1 3758
3760 3 443637 106011 151480 -1 3759
3761 3 443757 105999 151320 -1 3760
3762 3 443971 105793 151240 -1 3761
3763 3 444141 105687 151160 -1 3762
3764 3 444251 105577 151000 -1 3763
3765 3 444443 105345 150880 -1 3764
3766 3 444521 105307 150840 -1 3765
3767 3 444701 105275 150760 -1 3766
3768 3 444809 105359 150800 -1 3767
3769 3 444877 105395 150880 -1 3768
3770 3 444957 105415 150960 -1 3769
3771 3 445093 105383 151040 -1 3770
3772 3 445265 105339 151160 -1 3771
3773 3 445501 105399 151200 -1 3772
3774 3 445617 105379 151320 -1 3773
3775 3 445489 105491 151320 -1 3774
3776 3 445309 105629 151280 -1 3775
3777 3 445287 105631 151240 -1 3776
3778 3 445231 105669 151200 -1 3777
3779 3 445185 105735 151120 -1 3778
3780 3 445159 105793 151080 -1 3779
3781 3 445141 105829 151000 -1 3780
3782 3 445065 105871 150920 -1 3781
3783 3 445023 105959 150840 -1 3782
3784 3 445025 106005 150800 -1 3783
3785 3 444983 106247 150800 -1 3784
3786 3 444901 106315 150760 -1 3785
3787 3 444821 106361 150720 -1 3786
3788 3 444781 106509 150680 -1 3787
3789 3 445889 105499 151320 -1 3774
3790 3 445947 105595 151360 -1 3789
3791 3 445983 105611 151400 -1 3790
3792 3 446205 105683 151480 -1 3791
3793 3 446649 105907 151440 -1 3792
3794 3 446835 105927 151360 -1 3793
3795 3 446891 105899 151320 -1 3794
3796 3 446939 105913 151280 -1 3795
3797 3 447029 105919 151240 -1 3796
3798 3 447179 105979 151200 -1 3797
3799 3 447279 106053 151160 -1 3798
3800 3 447321 106077 151120 -1 3799
3801 3 447383 106105 151080 -1 3800
3802 3 447451 106115 151040 -1 3801
3803 3 447477 106119 150960 -1 3802
3804 3 447583 106067 150920 -1 3803
3805 3 447723 106247 150880 -1 3804
3806 3 447977 106171 150840 -1 3805
3807 3 447999 106135 150800 -1 3806
3808 3 448037 106095 150760 -1 3807
3809 3 448115 106073 150720 -1 3808
3810 3 447047 106131 151160 -1 3798
3811 3 447019 106195 151120 -1 3810
3812 3 446989 106219 151080 -1 3811
3813 3 446965 106189 151040 -1 3812
3814 3 444317 105235 150800 -1 3766
3815 3 444197 105179 150880 -1 3814
3816 3 444163 105141 150960 -1 3815
3817 3 444095 105117 151040 -1 3816
3818 3 444053 105131 151120 -1 3817
3819 3 443991 104949 151040 -1 3817
3820 3 443901 104803 150960 -1 3819
3821 3 443861 104827 150920 -1 3820
3822 3 443845 104851 150880 -1 3821
3823 3 443847 104891 150840 -1 3822
3824 3 443813 104941 150800 -1 3823
3825 3 443719 104953 150720 -1 3824
3826 3 443791 105111 150680 -1 3825
3827 3 443839 105285 150640 -1 3826
3828 3 443881 105385 150600 -1 3827
3829 3 443943 104521 150920 -1 3820
3830 3 443943 104537 150840 -1 3829
3831 3 443901 104399 151000 -1 3829
3832 3 443861 104419 151080 -1 3831
3833 3 443985 104223 151000 -1 3831
3834 3 444249 104139 151000 -1 3833
3835 3 444467 104037 150960 -1 3834
3836 3 444611 104045 150880 -1 3835
3837 3 444611 104049 150760 -1 3836
3838 3 444691 104189 150680 -1 3837
3839 3 444779 104381 150640 -1 3838
3840 3 444821 104533 150600 -1 3839
3841 3 443297 106115 151600 -1 3759
3842 3 443053 106059 151560 -1 3841
3843 3 442977 106151 151520 -1 3842
3844 3 442949 106951 151800 -1 3751
3845 3 442945 107023 151720 -1 3844
3846 3 442853 107197 151680 -1 3845
3847 3 442917 107389 151600 -1 3846
3848 3 443071 107501 151560 -1 3847
3849 3 443123 107629 151600 -1 3848
3850 3 443259 107577 151640 -1 3849
3851 3 443285 107565 151760 -1 3850
3852 3 443355 107545 151840 -1 3851
3853 3 443357 107483 151920 -1 3852
3854 3 443417 107409 152000 -1 3853
3855 3 443489 107271 152040 -1 3854
3856 3 443645 107209 152000 -1 3855
3857 3 443817 107219 152040 -1 3856
3858 3 443913 107201 152080 -1 3857
3859 3 444089 107247 152120 -1 3858
3860 3 444285 107263 152200 -1 3859
3861 3 444443 107271 152240 -1 3860
3862 3 442951 107913 151560 -1 3849
3863 3 443011 107939 151520 -1 3862
3864 3 443019 107963 151480 -1 3863
3865 3 442785 107497 151480 -1 3848
3866 3 442613 107509 151440 -1 3865
3867 3 441945 107419 152720 -1 3745
3868 3 441859 107405 152760 -1 3867
3869 3 441715 107339 152800 -1 3868
3870 3 441577 107377 152840 -1 3869
3871 3 441557 107389 152880 -1 3870
3872 3 441535 107371 152920 -1 3871
3873 3 441539 107387 152960 -1 3872
3874 3 441509 107367 153040 -1 3873
3875 3 441523 107371 153120 -1 3874
3876 3 445603 109713 154360 -1 3262
3877 3 445787 109747 154680 -1 3876
3878 3 446147 109861 155000 -1 3877
3879 3 446435 110031 155320 -1 3878
3880 3 447031 110373 155560 -1 3879
3881 3 447455 110687 155800 -1 3880
3882 3 447963 110699 155800 -1 3881
3883 3 448599 110935 155600 -1 3882
3884 3 448931 111131 155400 -1 3883
3885 3 449563 111117 155160 -1 3884
3886 3 450539 110989 155160 -1 3885
3887 3 450655 110925 154920 -1 3886
3888 3 451027 110911 154640 -1 3887
3889 3 451268 111063 154600 -1 3888
3890 3 451357 110940 154480 -1 3889
3891 3 451406 110880 154440 -1 3890
3892 3 451456 110805 154400 -1 3891
3893 3 451481 110793 154360 -1 3892
3894 3 451500 110749 154320 -1 3893
3895 3 451510 110690 154280 -1 3894
3896 3 451765 110559 154080 -1 3895
3897 3 451821 110541 154040 -1 3896
3898 3 451988 110487 153920 -1 3897
3899 3 452072 110361 153840 -1 3898
3900 3 452178 110270 153680 -1 3899
3901 3 452328 110118 153680 -1 3900
3902 3 452447 109998 153560 -1 3901
3903 3 452482 110014 153520 -1 3902
3904 3 452633 109874 153360 -1 3903
3905 3 452725 109857 153200 -1 3904
3906 3 452807 109661 153040 -1 3905
3907 3 452829 109594 152920 -1 3906
3908 3 452952 109659 152720 -1 3907
3909 3 453017 109522 152600 -1 3908
3910 3 453111 109440 152440 -1 3909
3911 3 453179 109360 152320 -1 3910
3912 3 453216 109293 152160 -1 3911
3913 3 453325 109178 152000 -1 3912
3914 3 453453 109092 151840 -1 3913
3915 3 453592 109142 151680 -1 3914
3916 3 453656 109079 151560 -1 3915
3917 3 453878 109079 151400 -1 3916
3918 3 454013 109117 151240 -1 3917
3919 3 454067 109126 151080 -1 3918
3920 3 454172 109113 150880 -1 3919
3921 3 454303 109282 150720 -1 3920
3922 3 454400 109528 150640 -1 3921
3923 3 454577 109800 150560 -1 3922
3924 3 454727 110281 150440 -1 3923
3925 3 454825 110493 150360 -1 3924
3926 3 454989 110570 150280 -1 3925
3927 3 455039 110816 150120 -1 3926
3928 3 454937 110673 149920 -1 3927
3929 3 454754 110381 149800 -1 3928
3930 3 454683 110110 149720 -1 3929
3931 3 454374 109515 149560 -1 3930
3932 3 454442 109555 149440 -1 3931
3933 3 454459 109548 149200 -1 3932
3934 3 454459 109516 149040 -1 3933
3935 3 454597 109380 148840 -1 3934
3936 3 454561 109378 148640 -1 3935
3937 3 454634 109268 148400 -1 3936
3938 3 454740 109283 148240 -1 3937
3939 3 454585 109157 148040 -1 3938
3940 3 454371 108910 147520 -1 3939
3941 3 454254 108909 147200 -1 3940
3942 3 454302 108962 146920 -1 3941
3943 3 454203 109026 146640 -1 3942
3944 3 454045 109249 146440 -1 3943
3945 3 454206 109184 146280 -1 3944
3946 3 454162 108940 146280 -1 3945
3947 3 454109 108859 146200 -1 3946
3948 3 453963 108825 146040 -1 3947
3949 3 453924 108739 145840 -1 3948
3950 3 453926 108608 145600 -1 3949
3951 3 453906 108449 145400 -1 3950
3952 3 453902 108373 145320 -1 3951
3953 3 453778 109473 146440 -1 3944
3954 3 453760 109657 146320 -1 3953
3955 3 453606 109885 146440 -1 3954
3956 3 453447 109908 146320 -1 3955
3957 3 453320 109980 146120 -1 3956
3958 3 453240 110075 146080 -1 3957
3959 3 453238 110169 145960 -1 3958
3960 3 453191 110430 145840 -1 3959
3961 3 452983 110617 145720 -1 3960
3962 3 452667 110596 145600 -1 3961
3963 3 452496 110565 145440 -1 3962
3964 3 452487 110544 145320 -1 3963
3965 3 452634 110425 145160 -1 3964
3966 3 452774 110562 145000 -1 3965
3967 3 453024 110360 144840 -1 3966
3968 3 453306 110381 144720 -1 3967
3969 3 453275 110339 144600 -1 3968
3970 3 453270 109911 144440 -1 3969
3971 3 453179 109865 144280 -1 3970
3972 3 452994 109771 144240 -1 3971
3973 3 452943 109745 144200 -1 3972
3974 3 452867 109685 144160 -1 3973
3975 3 452788 109642 144120 -1 3974
3976 3 452713 109614 144080 -1 3975
3977 3 452576 109582 144040 -1 3976
3978 3 452484 109585 144000 -1 3977
3979 3 453546 110536 144600 -1 3969
3980 3 453780 110692 144600 -1 3979
3981 3 454098 110772 144520 -1 3980
3982 3 454414 109732 149080 -1 3933
3983 3 454277 109834 149080 -1 3982
3984 3 454266 109998 149120 -1 3983
3985 3 454249 110039 149000 -1 3984
3986 3 454323 110111 148880 -1 3985
3987 3 451991 111519 154480 -1 3889
3988 3 452267 111671 154360 -1 3987
3989 3 452699 111881 154120 -1 3988
3990 3 453155 111879 153960 -1 3989
3991 3 453839 111929 153600 -1 3990
3992 3 453987 112077 153400 -1 3991
3993 3 454571 112115 153160 -1 3992
3994 3 455167 112123 153160 -1 3993
3995 3 455420 112374 153240 -1 3994
3996 3 455557 112491 153280 -1 3995
3997 3 455575 112501 153360 -1 3996
3998 3 455615 112509 153400 -1 3997
3999 3 455609 112511 153480 -1 3998
4000 3 455895 112827 153200 -1 3995
4001 3 456123 112979 153000 -1 4000
4002 3 456185 113015 152960 -1 4001
4003 3 455985 113119 152960 -1 4002
4004 3 455891 113245 153000 -1 4003
4005 3 455925 113291 153040 -1 4004
4006 3 455917 113355 152960 -1 4005
4007 3 455849 113503 152880 -1 4006
4008 3 455907 113649 152920 -1 4007
4009 3 455959 113719 152960 -1 4008
4010 3 456123 113883 153000 -1 4009
4011 3 456241 113997 153040 -1 4010
4012 3 456291 114143 153080 -1 4011
4013 3 456235 114417 153120 -1 4012
4014 3 456411 114393 153000 -1 4013
4015 3 456557 114369 152920 -1 4014
4016 3 456601 114383 152880 -1 4015
4017 3 456567 114397 152800 -1 4016
4018 3 456567 114409 152720 -1 4017
4019 3 456567 114429 152640 -1 4018
4020 3 456587 114449 152560 -1 4019
4021 3 456645 114475 152520 -1 4020
4022 3 456821 114539 152480 -1 4021
4023 3 456979 114649 152520 -1 4022
4024 3 456971 114701 152600 -1 4023
4025 3 456963 114805 152640 -1 4024
4026 3 456963 114875 152720 -1 4025
4027 3 456943 114983 152680 -1 4026
4028 3 456945 115027 152640 -1 4027
4029 3 456965 115073 152600 -1 4028
4030 3 457103 115153 152560 -1 4029
4031 3 457159 115431 152600 -1 4030
4032 3 457191 115511 152640 -1 4031
4033 3 457205 115563 152680 -1 4032
4034 3 457225 115587 152720 -1 4033
4035 3 457223 115631 152760 -1 4034
4036 3 457221 115717 152720 -1 4035
4037 3 457215 115739 152680 -1 4036
4038 3 457177 115791 152640 -1 4037
4039 3 457149 115845 152560 -1 4038
4040 3 457135 115897 152480 -1 4039
4041 3 457129 115945 152440 -1 4040
4042 3 457155 116019 152400 -1 4041
4043 3 457269 116029 152320 -1 4042
4044 3 457335 116081 152280 -1 4043
4045 3 456985 114907 152760 -1 4026
4046 3 456213 114499 153160 -1 4013
4047 3 456171 114675 153280 -1 4046
4048 3 456215 114779 153360 -1 4047
4049 3 456201 114967 153440 -1 4048
4050 3 456129 115269 153520 -1 4049
4051 3 456175 115421 153600 -1 4050
4052 3 456155 115517 153640 -1 4051
4053 3 456001 115713 153720 -1 4052
4054 3 455731 115885 153800 -1 4053
4055 3 455743 115947 153880 -1 4054
4056 3 455735 116001 153960 -1 4055
4057 3 455699 115919 154080 -1 4056
4058 3 455349 116219 153480 -1 4054
4059 3 455295 116283 153440 -1 4058
4060 3 455325 116249 153320 -1 4059
4061 3 455261 116213 153280 -1 4060
4062 3 455239 116189 153200 -1 4061
4063 3 455135 116293 153120 -1 4062
4064 3 455121 116309 153080 -1 4063
4065 3 455195 116245 153040 -1 4064
4066 3 455213 116205 152960 -1 4065
4067 3 455235 116189 152880 -1 4066
4068 3 455197 116149 152760 -1 4067
4069 3 455197 116131 152680 -1 4068
4070 3 455191 116141 152600 -1 4069
4071 3 455113 116081 152480 -1 4070
4072 3 455085 116057 152440 -1 4071
4073 3 455049 116001 152360 -1 4072
4074 3 455039 115977 152320 -1 4073
4075 3 455041 115957 152280 -1 4074
4076 3 455053 115949 152200 -1 4075
4077 3 455025 115879 152160 -1 4076
4078 3 455047 115825 152120 -1 4077
4079 3 455303 115749 152160 -1 4078
4080 3 455455 115771 152200 -1 4079
4081 3 455655 115735 152240 -1 4080
4082 3 455777 115633 152200 -1 4081
4083 3 455931 115549 152160 -1 4082
4084 3 455997 115473 152120 -1 4083
4085 3 456033 115391 152040 -1 4084
4086 3 456045 115357 152000 -1 4085
4087 3 456027 115269 151960 -1 4086
4088 3 455997 115139 151880 -1 4087
4089 3 456017 115087 151840 -1 4088
4090 3 456083 115077 151760 -1 4089
4091 3 456251 115077 151720 -1 4090
4092 3 456209 115027 151640 -1 4091
4093 3 456177 114995 151560 -1 4092
4094 3 455917 115543 152040 -1 4084
4095 3 454937 115833 152040 -1 4078
4096 3 454829 115883 152000 -1 4095
4097 3 454743 115969 151960 -1 4096
4098 3 454713 115881 151880 -1 4097
4099 3 454693 115849 151840 -1 4098
4100 3 454635 115971 151840 -1 4099
4101 3 454647 115989 151760 -1 4100
4102 3 454659 116021 151680 -1 4101
4103 3 454675 116035 151640 -1 4102
4104 3 454761 116101 151560 -1 4103
4105 3 454817 116133 151520 -1 4104
4106 3 454667 116193 151920 -1 4097
4107 3 456255 114063 153160 -1 4012
4108 3 456213 114067 153200 -1 4107
4109 3 456249 114045 153240 -1 4108
4110 3 456227 114081 153320 -1 4109
4111 3 456243 114135 153400 -1 4110
4112 3 456239 114159 153480 -1 4111
4113 3 456257 114163 153520 -1 4112
4114 3 456371 113149 152800 -1 4002
4115 3 456771 113445 152600 -1 4114
4116 3 457491 113833 152560 -1 4115
4117 3 457863 113837 152480 -1 4116
4118 3 458065 113963 152280 -1 4117
4119 3 458341 114243 152320 -1 4118
4120 3 458417 114263 152400 -1 4119
4121 3 458517 114295 152480 -1 4120
4122 3 458625 114359 152600 -1 4121
4123 3 458723 114493 152680 -1 4122
4124 3 458911 114505 152680 -1 4123
4125 3 459041 114455 152760 -1 4124
4126 3 459109 114295 152880 -1 4125
4127 3 459097 114191 153000 -1 4126
4128 3 459203 114037 153080 -1 4127
4129 3 459337 113959 153200 -1 4128
4130 3 459457 113943 153360 -1 4129
4131 3 459537 113949 153400 -1 4130
4132 3 459615 113955 153440 -1 4131
4133 3 459669 113945 153480 -1 4132
4134 3 459711 113941 153520 -1 4133
4135 3 459781 113923 153560 -1 4134
4136 3 459805 113825 153640 -1 4135
4137 3 459793 113799 153680 -1 4136
4138 3 459761 113799 153720 -1 4137
4139 3 459761 113845 153760 -1 4138
4140 3 459769 113877 153800 -1 4139
4141 3 459757 113901 153840 -1 4140
4142 3 459751 113915 153880 -1 4141
4143 3 459763 113965 153920 -1 4142
4144 3 459725 113987 153960 -1 4143
4145 3 459703 114031 154000 -1 4144
4146 3 459681 114051 154040 -1 4145
4147 3 459657 114105 154120 -1 4146
4148 3 459655 114103 154160 -1 4147
4149 3 459731 113903 154200 -1 4148
4150 3 459609 114017 154240 -1 4149
4151 3 459585 114041 154320 -1 4150
4152 3 459575 114063 154360 -1 4151
4153 3 459973 113919 154200 -1 4149
4154 3 459991 114075 154240 -1 4153
4155 3 459985 114147 154280 -1 4154
4156 3 460001 114179 154320 -1 4155
4157 3 460011 114177 154360 -1 4156
4158 3 458127 114129 152120 -1 4118
4159 3 458631 114145 151880 -1 4158
4160 3 459011 114127 151680 -1 4159
4161 3 459239 114071 151520 -1 4160
4162 3 459695 114011 151200 -1 4161
4163 3 460171 113973 150920 -1 4162
4164 3 460217 114115 150800 -1 4163
4165 3 460393 114451 150640 -1 4164
4166 3 460469 114699 150560 -1 4165
4167 3 460375 115039 150520 -1 4166
4168 3 460707 113853 150920 -1 4163
4169 3 460787 113865 150720 -1 4168
4170 3 460931 113903 150680 -1 4169
4171 3 461171 114025 150600 -1 4170
4172 3 461575 114469 150400 -1 4171
4173 3 461719 114727 150360 -1 4172
4174 3 461771 114535 150320 -1 4173
4175 3 461891 114623 150120 -1 4174
4176 3 461827 114235 149960 -1 4175
4177 3 461667 113987 149880 -1 4176
4178 3 461575 113447 149760 -1 4177
4179 3 461431 112947 149680 -1 4178
4180 3 461367 112359 149600 -1 4179
4181 3 461359 111863 149480 -1 4180
4182 3 461525 111551 149520 -1 4181
4183 3 461685 111403 149560 -1 4182
4184 3 461739 111489 149600 -1 4183
4185 3 461775 111615 149640 -1 4184
4186 3 461767 111715 149680 -1 4185
4187 3 461825 111845 149720 -1 4186
4188 3 461955 111945 149760 -1 4187
4189 3 461993 112099 149800 -1 4188
4190 3 461831 111099 149480 -1 4181
4191 3 462015 111023 149440 -1 4190
4192 3 462639 110619 149320 -1 4191
4193 3 462835 110479 149320 -1 4192
4194 3 462611 110555 149200 -1 4193
4195 3 462615 110631 149080 -1 4194
4196 3 462619 110683 149040 -1 4195
4197 3 462715 110851 148840 -1 4196
4198 3 462709 110855 148800 -1 4197
4199 3 462745 110853 148720 -1 4198
4200 3 462535 110131 149080 -1 4195
4201 3 462731 109717 149080 -1 4200
4202 3 462827 109517 149080 -1 4201
4203 3 462979 108905 149080 -1 4202
4204 3 463031 108571 149040 -1 4203
4205 3 463019 108307 148840 -1 4204
4206 3 463007 108191 148680 -1 4205
4207 3 463075 107691 148680 -1 4206
4208 3 463207 107275 148720 -1 4207
4209 3 463227 107023 148760 -1 4208
4210 3 463227 106915 148840 -1 4209
4211 3 463323 106693 148960 -1 4210
4212 3 463515 106603 149080 -1 4211
4213 3 463567 105971 149200 -1 4212
4214 3 463683 105729 149360 -1 4213
4215 3 463835 105669 149480 -1 4214
4216 3 463751 105365 149320 -1 4214
4217 3 463727 105425 149200 -1 4216
4218 3 463871 105259 149040 -1 4217
4219 3 463899 105115 148960 -1 4218
4220 3 463911 105001 148840 -1 4219
4221 3 464123 104965 148520 -1 4220
4222 3 464367 104837 148280 -1 4221
4223 3 464523 104675 148120 -1 4222
4224 3 464687 104437 147920 -1 4223
4225 3 464675 104251 147760 -1 4224
4226 3 464747 104041 147560 -1 4225
4227 3 464859 103803 147280 -1 4226
4228 3 464967 103613 146960 -1 4227
4229 3 465171 103375 146640 -1 4228
4230 3 465115 103313 146360 -1 4229
4231 3 465159 103123 146080 -1 4230
4232 3 465191 103029 145880 -1 4231
4233 3 465279 102969 145760 -1 4232
4234 3 465439 103019 145400 -1 4233
4235 3 465631 102893 145080 -1 4234
4236 3 465779 102835 144800 -1 4235
4237 3 466147 102697 144520 -1 4236
4238 3 466603 102407 144200 -1 4237
4239 3 466763 102425 143920 -1 4238
4240 3 466815 102523 143760 -1 4239
4241 3 466883 102531 143680 -1 4240
4242 3 467121 102532 143440 -1 4241
4243 3 467285 102353 143280 -1 4242
4244 3 467353 102249 143240 -1 4243
4245 3 467619 101948 143080 -1 4244
4246 3 468133 101629 143040 -1 4245
4247 3 467869 101723 142920 -1 4246
4248 3 468285 101389 142680 -1 4247
4249 3 468901 101633 142560 -1 4248
4250 3 468661 101718 142440 -1 4249
4251 3 469353 101811 142440 -1 4250
4252 3 469569 101599 142440 -1 4251
4253 3 469609 101555 142240 -1 4252
4254 3 469597 101501 142080 -1 4253
4255 3 469557 101365 141840 -1 4254
4256 3 469645 101352 141520 -1 4255
4257 3 469727 101179 141200 -1 4256
4258 3 470077 101200 140880 -1 4257
4259 3 470335 101245 140560 -1 4258
4260 3 470519 101164 140240 -1 4259
4261 3 470783 101183 139960 -1 4260
4262 3 470955 101268 139640 -1 4261
4263 3 471095 101141 139360 -1 4262
4264 3 471067 101223 139320 -1 4263
4265 3 471067 101223 139280 -1 4264
4266 3 470783 100183 139240 -1 4265
4267 3 470955 100071 139160 -1 4266
4268 3 471207 100071 138960 -1 4267
4269 3 471375 100046 138640 -1 4268
4270 3 471489 100071 138360 -1 4269
4271 3 471849 99968.1 138040 -1 4270
4272 3 472141 99917.1 137840 -1 4271
4273 3 472323 99899.1 137520 -1 4272
4274 3 472415 99854.1 137280 -1 4273
4275 3 472527 99765.1 137000 -1 4274
4276 3 472863 99626.1 136680 -1 4275
4277 3 473345 99675.1 136400 -1 4276
4278 3 473727 99502.2 136160 -1 4277
4279 3 473959 99461.2 135920 -1 4278
4280 3 474187 99400.2 135680 -1 4279
4281 3 474147 99367.2 135400 -1 4280
4282 3 474259 99522.2 135120 -1 4281
4283 3 474377 99647.2 134920 -1 4282
4284 3 474385 99712.2 134760 -1 4283
4285 3 474455 99773.2 134600 -1 4284
4286 3 474673 99906.3 134320 -1 4285
4287 3 474989 99971.3 134120 -1 4286
4288 3 475171 100210 134040 -1 4287
4289 3 475323 100275 133840 -1 4288
4290 3 475447 100476 133520 -1 4289
4291 3 475551 100841 133240 -1 4290
4292 3 475733 101098 132960 -1 4291
4293 3 475777 100995 132680 -1 4292
4294 3 475727 100922 132360 -1 4293
4295 3 475501 100729 132080 -1 4294
4296 3 475247 100641 132080 -1 4295
4297 3 475211 100671 132120 -1 4296
4298 3 475257 100757 132160 -1 4297
4299 3 475263 100791 132200 -1 4298
4300 3 475191 100603 132040 -1 4296
4301 3 475315 100662 131800 -1 4295
4302 3 475217 100829 131560 -1 4301
4303 3 474827 101006 131320 -1 4302
4304 3 475037 101009 131080 -1 4303
4305 3 475202 101056 130840 -1 4304
4306 3 475057 101364 130840 -1 4305
4307 3 474809 101552 130920 -1 4306
4308 3 474755 101654 131000 -1 4307
4309 3 474693 101768 131080 -1 4308
4310 3 474531 101952 131200 -1 4309
4311 3 474475 102032 131280 -1 4310
4312 3 474385 102076 131400 -1 4311
4313 3 474435 102174 131520 -1 4312
4314 3 474485 102256 131600 -1 4313
4315 3 474329 102414 131720 -1 4314
4316 3 474343 102486 131800 -1 4315
4317 3 474283 102584 131880 -1 4316
4318 3 474237 102624 131920 -1 4317
4319 3 474141 102714 132000 -1 4318
4320 3 474153 102776 132080 -1 4319
4321 3 474125 102854 132120 -1 4320
4322 3 474167 103010 132200 -1 4321
4323 3 474189 103052 132240 -1 4322
4324 3 474221 103094 132280 -1 4323
4325 3 474243 103160 132320 -1 4324
4326 3 474221 103246 132360 -1 4325
4327 3 474225 103322 132440 -1 4326
4328 3 474213 103344 132480 -1 4327
4329 3 474257 103360 132560 -1 4328
4330 3 474237 103368 132640 -1 4329
4331 3 474253 103420 132680 -1 4330
4332 3 474267 103386 132720 -1 4331
4333 3 474267 103392 132800 -1 4332
4334 3 474233 103498 132880 -1 4333
4335 3 474197 103548 132960 -1 4334
4336 3 474171 103564 133000 -1 4335
4337 3 475229 101064 130800 -1 4305
4338 3 475351 101024 130760 -1 4337
4339 3 475381 101022 130640 -1 4338
4340 3 475493 101045 130520 -1 4339
4341 3 475591 101114 130240 -1 4340
4342 3 475511 101207 129920 -1 4341
4343 3 475513 101358 129640 -1 4342
4344 3 475615 101417 129600 -1 4343
4345 3 475623 101415 129560 -1 4344
4346 3 475647 101477 129440 -1 4345
4347 3 475577 101743 129400 -1 4346
4348 3 475739 101477 129360 -1 4347
4349 3 475747 101583 129320 -1 4348
4350 3 475729 101539 129240 -1 4349
4351 3 475659 101505 129160 -1 4350
4352 3 475703 101527 129040 -1 4351
4353 3 475705 101589 128920 -1 4352
4354 3 475710 101596 128880 -1 4353
4355 3 475761 101535 128800 -1 4354
4356 3 475743 101575 128720 -1 4355
4357 3 475689 101479 128600 -1 4356
4358 3 475683 101433 128520 -1 4357
4359 3 475695 101441 128400 -1 4358
4360 3 475759 101525 128320 -1 4359
4361 3 475725 101529 128160 -1 4360
4362 3 475733 101505 128040 -1 4361
4363 3 475727 101469 127920 -1 4362
4364 3 475725 101469 127760 -1 4363
4365 3 475729 101431 127600 -1 4364
4366 3 475751 101363 127440 -1 4365
4367 3 475819 101341 127280 -1 4366
4368 3 475965 101339 127160 -1 4367
4369 3 476149 101231 127000 -1 4368
4370 3 476209 101191 126840 -1 4369
4371 3 476159 101165 126680 -1 4370
4372 3 476141 101143 126480 -1 4371
4373 3 476107 101171 126280 -1 4372
4374 3 476055 101269 126080 -1 4373
4375 3 476079 101353 125920 -1 4374
4376 3 476007 101331 125760 -1 4375
4377 3 475975 101313 125600 -1 4376
4378 3 475999 101345 125480 -1 4377
4379 3 476083 101409 125400 -1 4378
4380 3 476139 101479 125240 -1 4379
4381 3 476191 101473 125120 -1 4380
4382 3 476323 101469 125000 -1 4381
4383 3 476595 101503 124880 -1 4382
4384 3 476695 101555 124760 -1 4383
4385 3 476889 101463 124640 -1 4384
4386 3 476873 101443 124560 -1 4385
4387 3 476799 101317 124560 -1 4386
4388 3 476773 101155 124520 -1 4387
4389 3 476691 101131 124480 -1 4388
4390 3 476675 101113 124440 -1 4389
4391 3 476865 101433 124520 -1 4386
4392 3 476899 101487 124400 -1 4391
4393 3 476827 101467 124320 -1 4392
4394 3 477029 101497 124240 -1 4393
4395 3 477129 101545 124160 -1 4394
4396 3 477219 101597 124040 -1 4395
4397 3 477273 101571 123960 -1 4396
4398 3 477289 101447 123840 -1 4397
4399 3 477361 101369 123760 -1 4398
4400 3 477437 101333 123640 -1 4399
4401 3 477483 101289 123520 -1 4400
4402 3 477583 101243 123400 -1 4401
4403 3 477677 101161 123280 -1 4402
4404 3 477749 101071 123200 -1 4403
4405 3 477853 100975 123120 -1 4404
4406 3 477919 100975 123040 -1 4405
4407 3 478143 100933 122960 -1 4406
4408 3 478235 100905 122880 -1 4407
4409 3 478345 100883 122760 -1 4408
4410 3 478461 100901 122640 -1 4409
4411 3 478517 100931 122520 -1 4410
4412 3 478621 101011 122400 -1 4411
4413 3 478581 101035 122360 -1 4412
4414 3 478611 101049 122280 -1 4413
4415 3 478645 101129 122160 -1 4414
4416 3 478771 101125 122040 -1 4415
4417 3 478885 101091 122000 -1 4416
4418 3 478977 101127 121880 -1 4417
4419 3 479217 101213 121720 -1 4418
4420 3 479277 101243 121600 -1 4419
4421 3 479421 101263 121440 -1 4420
4422 3 479537 101281 121400 -1 4421
4423 3 479541 101259 121360 -1 4422
4424 3 479649 101219 121280 -1 4423
4425 3 479775 101265 121200 -1 4424
4426 3 479837 101303 121120 -1 4425
4427 3 479889 101275 121080 -1 4426
4428 3 479943 101223 120960 -1 4427
4429 3 479957 101099 120880 -1 4428
4430 3 480011 100963 120800 -1 4429
4431 3 480131 100885 120680 -1 4430
4432 3 480219 100719 120560 -1 4431
4433 3 480351 100611 120440 -1 4432
4434 3 480445 100513 120320 -1 4433
4435 3 480519 100383 120240 -1 4434
4436 3 480591 100275 120120 -1 4435
4437 3 480675 100209 120080 -1 4436
4438 3 480677 100059 120000 -1 4437
4439 3 480673 100025 119960 -1 4438
4440 3 480709 100023 119880 -1 4439
4441 3 480805 99941 119800 -1 4440
4442 3 480923 99891 119720 -1 4441
4443 3 481087 99811 119640 -1 4442
4444 3 481201 99741 119520 -1 4443
4445 3 481413 99649 119400 -1 4444
4446 3 481565 99623 119320 -1 4445
4447 3 481689 99673 119240 -1 4446
4448 3 481801 99617 119160 -1 4447
4449 3 481799 99557 119080 -1 4448
4450 3 481863 99513 119040 -1 4449
4451 3 481945 99483 118960 -1 4450
4452 3 481985 99467 118840 -1 4451
4453 3 482085 99415 118720 -1 4452
4454 3 482151 99377 118600 -1 4453
4455 3 482245 99341 118480 -1 4454
4456 3 482305 99343 118360 -1 4455
4457 3 482333 99313 118240 -1 4456
4458 3 482441 99321 118080 -1 4457
4459 3 482477 99267 117920 -1 4458
4460 3 482489 99209 117760 -1 4459
4461 3 482513 99197 117680 -1 4460
4462 3 482583 99101 117560 -1 4461
4463 3 482603 99163 117520 -1 4462
4464 3 482601 99217 117440 -1 4463
4465 3 482583 99115 117320 -1 4464
4466 3 482569 99069 117280 -1 4465
4467 3 482597 99095 117160 -1 4466
4468 3 482681 99017 117040 -1 4467
4469 3 482605 99009 116960 -1 4468
4470 3 482653 98979 116880 -1 4469
4471 3 482761 98993 116800 -1 4470
4472 3 482807 98999 116680 -1 4471
4473 3 482733 98975 116560 -1 4472
4474 3 482759 98963 116480 -1 4473
4475 3 482723 99007 116360 -1 4474
4476 3 482715 99125 116240 -1 4475
4477 3 482791 99263 116120 -1 4476
4478 3 482989 99339 116000 -1 4477
4479 3 483319 99515 116000 -1 4478
4480 3 483393 99611 115920 -1 4479
4481 3 483521 99761 115880 -1 4480
4482 3 483541 99813 115840 -1 4481
4483 3 483559 99879 115760 -1 4482
4484 3 483511 100037 115680 -1 4483
4485 3 483529 100177 115560 -1 4484
4486 3 483603 100269 115480 -1 4485
4487 3 483575 100347 115400 -1 4486
4488 3 483559 100509 115280 -1 4487
4489 3 483531 100623 115200 -1 4488
4490 3 483447 100693 115120 -1 4489
4491 3 483317 100793 114960 -1 4490
4492 3 483337 100851 114880 -1 4491
4493 3 483299 100891 114800 -1 4492
4494 3 483283 100965 114760 -1 4493
4495 3 483213 101107 114680 -1 4494
4496 3 483127 101181 114600 -1 4495
4497 3 483089 101277 114480 -1 4496
4498 3 483061 101329 114360 -1 4497
4499 3 483041 101379 114280 -1 4498
4500 3 482979 101463 114160 -1 4499
4501 3 482987 101535 114040 -1 4500
4502 3 482961 101483 113920 -1 4501
4503 3 482951 101385 113880 -1 4502
4504 3 482925 101455 113840 -1 4503
4505 3 482939 101489 113760 -1 4504
4506 3 482897 101499 113640 -1 4505
4507 3 482911 101577 113600 -1 4506
4508 3 482943 101657 113520 -1 4507
4509 3 483185 101863 113560 -1 4508
4510 3 483237 101981 113600 -1 4509
4511 3 483281 101973 113680 -1 4510
4512 3 483511 102019 113720 -1 4511
4513 3 483655 102159 113760 -1 4512
4514 3 483643 102231 113800 -1 4513
4515 3 483707 102329 113840 -1 4514
4516 3 483893 102451 113880 -1 4515
4517 3 484071 102625 113840 -1 4516
4518 3 484082 102566 113920 -1 4517
4519 3 484087 102537 113960 -1 4518
4520 3 484087 102515 114000 -1 4519
4521 3 484087 102479 114040 -1 4520
4522 3 484105 102681 113760 -1 4517
4523 3 484135 102721 113720 -1 4522
4524 3 484227 102877 113680 -1 4523
4525 3 484201 102889 113640 -1 4524
4526 3 484181 102889 113600 -1 4525
4527 3 484151 102865 113560 -1 4526
4528 3 484117 102865 113520 -1 4527
4529 3 484127 102843 113440 -1 4528
4530 3 484153 102879 113360 -1 4529
4531 3 483053 102219 113680 -1 4511
4532 3 483029 102239 113720 -1 4531
4533 3 482931 102283 113760 -1 4532
4534 3 482913 102307 113800 -1 4533
4535 3 482667 102431 113720 -1 4534
4536 3 482591 102501 113680 -1 4535
4537 3 482531 102553 113640 -1 4536
4538 3 482477 102615 113600 -1 4537
4539 3 482365 102665 113520 -1 4538
4540 3 482221 102735 113480 -1 4539
4541 3 481931 102829 113480 -1 4540
4542 3 481881 102837 113520 -1 4541
4543 3 481845 102847 113640 -1 4542
4544 3 481787 102893 113720 -1 4543
4545 3 481783 102895 113760 -1 4544
4546 3 481885 102975 113800 -1 4545
4547 3 481883 102969 113880 -1 4546
4548 3 481877 102963 113960 -1 4547
4549 3 481883 102983 114000 -1 4548
4550 3 481935 102981 114040 -1 4549
4551 3 481995 103015 114120 -1 4550
4552 3 482029 103011 114160 -1 4551
4553 3 481657 102775 113840 -1 4545
4554 3 481589 102753 113880 -1 4553
4555 3 481577 102801 113920 -1 4554
4556 3 481537 102815 113960 -1 4555
4557 3 481411 102759 114040 -1 4556
4558 3 481285 102707 114080 -1 4557
4559 3 481191 102665 114120 -1 4558
4560 3 481127 102597 114160 -1 4559
4561 3 481015 102587 114200 -1 4560
4562 3 480921 102567 114240 -1 4561
4563 3 480805 102539 114280 -1 4562
4564 3 480753 102513 114360 -1 4563
4565 3 480681 102465 114440 -1 4564
4566 3 480597 102481 114480 -1 4565
4567 3 480541 102457 114520 -1 4566
4568 3 481895 102955 113440 -1 4541
4569 3 481893 103019 113400 -1 4568
4570 3 481947 103071 113360 -1 4569
4571 3 482017 103187 113320 -1 4570
4572 3 482147 103399 113360 -1 4571
4573 3 482267 103487 113320 -1 4572
4574 3 482755 101543 113440 -1 4508
4575 3 482713 101541 113400 -1 4574
4576 3 482681 101603 113280 -1 4575
4577 3 482807 101493 113200 -1 4576
4578 3 482773 101415 113120 -1 4577
4579 3 482743 101445 113000 -1 4578
4580 3 482751 101425 112960 -1 4579
4581 3 482643 101391 112880 -1 4580
4582 3 482605 101365 112840 -1 4581
4583 3 482479 101179 112800 -1 4582
4584 3 482551 101387 112760 -1 4583
4585 3 482547 101399 112680 -1 4584
4586 3 482535 101457 112600 -1 4585
4587 3 482453 101407 112480 -1 4586
4588 3 482397 101337 112400 -1 4587
4589 3 482363 101337 112320 -1 4588
4590 3 482315 101353 112200 -1 4589
4591 3 482291 101331 112080 -1 4590
4592 3 482367 101345 112000 -1 4591
4593 3 482403 101377 111880 -1 4592
4594 3 482451 101399 111760 -1 4593
4595 3 482495 101403 111680 -1 4594
4596 3 482469 101397 111560 -1 4595
4597 3 482459 101345 111440 -1 4596
4598 3 482481 101249 111320 -1 4597
4599 3 482487 101141 111240 -1 4598
4600 3 482413 100973 111120 -1 4599
4601 3 482371 100917 111040 -1 4600
4602 3 482265 100915 110960 -1 4601
4603 3 482213 100877 110880 -1 4602
4604 3 482089 100865 110760 -1 4603
4605 3 481983 100923 110720 -1 4604
4606 3 481881 101007 110640 -1 4605
4607 3 481921 101017 110560 -1 4606
4608 3 481889 100799 110480 -1 4607
4609 3 481869 100811 110400 -1 4608
4610 3 481871 100841 110240 -1 4609
4611 3 481885 100815 110120 -1 4610
4612 3 481991 100779 110000 -1 4611
4613 3 481945 100789 109760 -1 4612
4614 3 482365 100695 109720 -1 4613
4615 3 482507 100689 109640 -1 4614
4616 3 482655 100683 109600 -1 4615
4617 3 482795 100689 109520 -1 4616
4618 3 482827 100683 109480 -1 4617
4619 3 482871 100709 109440 -1 4618
4620 3 481657 100805 109640 -1 4613
4621 3 481563 100743 109480 -1 4620
4622 3 481557 100759 109440 -1 4621
4623 3 481555 100779 109320 -1 4622
4624 3 481489 100785 109240 -1 4623
4625 3 481491 100823 109120 -1 4624
4626 3 481491 100763 109000 -1 4625
4627 3 481563 100741 108880 -1 4626
4628 3 481561 100683 108800 -1 4627
4629 3 481639 100635 108680 -1 4628
4630 3 481649 100633 108560 -1 4629
4631 3 481657 100549 108440 -1 4630
4632 3 481625 100481 108320 -1 4631
4633 3 481465 100289 108200 -1 4632
4634 3 481383 100235 108160 -1 4633
4635 3 481245 100107 108040 -1 4634
4636 3 481135 100093 107920 -1 4635
4637 3 480917 100105 107800 -1 4636
4638 3 480761 100073 107720 -1 4637
4639 3 480615 99997 107600 -1 4638
4640 3 480459 99957 107520 -1 4639
4641 3 480363 99941 107400 -1 4640
4642 3 480171 99869 107440 -1 4641
4643 3 480121 99855 107480 -1 4642
4644 3 480061 99807 107520 -1 4643
4645 3 479971 99691 107480 -1 4644
4646 3 479909 99615 107400 -1 4645
4647 3 479831 99539 107320 -1 4646
4648 3 479773 99465 107360 -1 4647
4649 3 480363 99981 107240 -1 4641
4650 3 480429 99955 107200 -1 4649
4651 3 480411 99921 107120 -1 4650
4652 3 480317 99953 107000 -1 4651
4653 3 480279 99961 106880 -1 4652
4654 3 480293 99959 106720 -1 4653
4655 3 480231 99985 106560 -1 4654
4656 3 480197 99963 106520 -1 4655
4657 3 480201 99959 106480 -1 4656
4658 3 480157 99977 106440 -1 4657
4659 3 480489 100835 106400 -1 4658
4660 3 480481 100825 106360 -1 4659
4661 3 480495 100835 106280 -1 4660
4662 3 480491 100823 106240 -1 4661
4663 3 480485 100799 106160 -1 4662
4664 3 480495 100785 106000 -1 4663
4665 3 480521 100789 105880 -1 4664
4666 3 480509 100649 105720 -1 4665
4667 3 480519 100577 105640 -1 4666
4668 3 480475 100587 105520 -1 4667
4669 3 480855 101121 105400 -1 4668
4670 3 480475 100559 105360 -1 4669
4671 3 480457 100519 105320 -1 4670
4672 3 480451 100461 105200 -1 4671
4673 3 480439 100431 105080 -1 4672
4674 3 480385 100493 105040 -1 4673
4675 3 480233 100543 104960 -1 4674
4676 3 480085 100545 104880 -1 4675
4677 3 480017 100513 104840 -1 4676
4678 3 479863 100501 104800 -1 4677
4679 3 479819 100543 104760 -1 4678
4680 3 479753 100589 104720 -1 4679
4681 3 479629 100601 104640 -1 4680
4682 3 479465 100661 104640 -1 4681
4683 3 481389 99835 108040 -1 4635
4684 3 481333 99699 108000 -1 4683
4685 3 481195 99207 107960 -1 4684
4686 3 481101 99119 107920 -1 4685
4687 3 480959 99039 107840 -1 4686
4688 3 480959 99013 107800 -1 4687
4689 3 480937 99003 107760 -1 4688
4690 3 480909 98985 107720 -1 4689
4691 3 480937 98929 107680 -1 4690
4692 3 480891 98851 107640 -1 4691
4693 3 480807 98815 107600 -1 4692
4694 3 480705 98825 107560 -1 4693
4695 3 480637 98809 107520 -1 4694
4696 3 480533 98833 107440 -1 4695
4697 3 480487 98831 107400 -1 4696
4698 3 480459 98831 107360 -1 4697
4699 3 480481 98817 107320 -1 4698
4700 3 482275 101057 112880 -1 4583
4701 3 482217 101073 112920 -1 4700
4702 3 482133 101025 112960 -1 4701
4703 3 482055 100963 113000 -1 4702
4704 3 481965 100931 112960 -1 4703
4705 3 481841 100825 112880 -1 4704
4706 3 481815 100769 112840 -1 4705
4707 3 481429 100735 112760 -1 4706
4708 3 481219 100567 112680 -1 4707
4709 3 480951 100379 112640 -1 4708
4710 3 480835 100323 112600 -1 4709
4711 3 480755 100299 112560 -1 4710
4712 3 480647 100263 112520 -1 4711
4713 3 480591 100273 112480 -1 4712
4714 3 480433 100263 112400 -1 4713
4715 3 480289 100189 112440 -1 4714
4716 3 480165 100241 112400 -1 4715
4717 3 480091 100247 112480 -1 4716
4718 3 480011 100075 112520 -1 4717
4719 3 479813 100021 112440 -1 4718
4720 3 479771 100015 112320 -1 4719
4721 3 479683 100031 112240 -1 4720
4722 3 479593 100009 112160 -1 4721
4723 3 479547 100031 112120 -1 4722
4724 3 479437 99995 112080 -1 4723
4725 3 479397 100017 112040 -1 4724
4726 3 479427 99997 112000 -1 4725
4727 3 479443 100053 111920 -1 4726
4728 3 479461 100097 111840 -1 4727
4729 3 479459 100125 111760 -1 4728
4730 3 479179 100163 111720 -1 4729
4731 3 479139 100165 111680 -1 4730
4732 3 479699 99905 112560 -1 4718
4733 3 479705 99891 112640 -1 4732
4734 3 479747 99905 112680 -1 4733
4735 3 479715 99903 112800 -1 4734
4736 3 479707 99919 112880 -1 4735
4737 3 479705 99927 112960 -1 4736
4738 3 479683 99909 113040 -1 4737
4739 3 479639 99821 113080 -1 4738
4740 3 479629 99887 113120 -1 4739
4741 3 479629 99917 113160 -1 4740
4742 3 479607 99907 113200 -1 4741
4743 3 480927 100421 112760 -1 4709
4744 3 480825 100409 112800 -1 4743
4745 3 480767 100465 112840 -1 4744
4746 3 480757 100557 112880 -1 4745
4747 3 480771 100615 112960 -1 4746
4748 3 482553 98789 116200 -1 4476
4749 3 482545 98777 116120 -1 4748
4750 3 482545 98775 116080 -1 4749
4751 3 482533 98785 116040 -1 4750
4752 3 482541 98813 116000 -1 4751
4753 3 482555 98841 115920 -1 4752
4754 3 482593 98943 115840 -1 4753
4755 3 482591 98989 115760 -1 4754
4756 3 482547 98995 115680 -1 4755
4757 3 482543 98999 115600 -1 4756
4758 3 482647 99025 115560 -1 4757
4759 3 482489 98991 115520 -1 4758
4760 3 482403 98977 115440 -1 4759
4761 3 482381 98923 115360 -1 4760
4762 3 482389 98953 115320 -1 4761
4763 3 482403 98975 115280 -1 4762
4764 3 482417 98915 115200 -1 4763
4765 3 482539 98749 115160 -1 4764
4766 3 482601 98617 115200 -1 4765
4767 3 482693 98441 115160 -1 4766
4768 3 482777 98391 115080 -1 4767
4769 3 482783 98355 115000 -1 4768
4770 3 482939 98339 114960 -1 4769
4771 3 483035 98321 114920 -1 4770
4772 3 483153 98339 114880 -1 4771
4773 3 483243 98337 114800 -1 4772
4774 3 483351 98409 114760 -1 4773
4775 3 483237 98381 114720 -1 4774
4776 3 483205 98447 114640 -1 4775
4777 3 483189 98465 114600 -1 4776
4778 3 483191 98503 114560 -1 4777
4779 3 483169 98551 114520 -1 4778
4780 3 483175 98581 114480 -1 4779
4781 3 483273 98669 114440 -1 4780
4782 3 483383 98679 114400 -1 4781
4783 3 483451 98743 114360 -1 4782
4784 3 483449 98773 114320 -1 4783
4785 3 483451 98743 114280 -1 4784
4786 3 483419 98753 114240 -1 4785
4787 3 483513 98747 114200 -1 4786
4788 3 483607 98733 114120 -1 4787
4789 3 483655 98735 114080 -1 4788
4790 3 483673 98783 114000 -1 4789
4791 3 483571 98805 113960 -1 4790
4792 3 483581 98341 114800 -1 4774
4793 3 483899 98493 114800 -1 4792
4794 3 484005 98477 114840 -1 4793
4795 3 482455 98677 115120 -1 4765
4796 3 482395 98701 115080 -1 4795
4797 3 482365 98741 115040 -1 4796
4798 3 482325 98727 115000 -1 4797
4799 3 482919 99161 115600 -1 4758
4800 3 483175 98991 115600 -1 4799
4801 3 482179 99191 117760 -1 4460
4802 3 482207 99165 117680 -1 4801
4803 3 482267 99107 117640 -1 4802
4804 3 482315 99063 117600 -1 4803
4805 3 482293 99007 117560 -1 4804
4806 3 477623 101319 123280 -1 4403
4807 3 477599 101321 123200 -1 4806
4808 3 477579 101305 123160 -1 4807
4809 3 476641 101471 124200 -1 4393
4810 3 476545 101479 124160 -1 4809
4811 3 476415 101521 124120 -1 4810
4812 3 476341 101555 124080 -1 4811
4813 3 476309 101593 124040 -1 4812
4814 3 476255 101661 124000 -1 4813
4815 3 476227 101665 123960 -1 4814
4816 3 475673 101727 128840 -1 4354
4817 3 475643 101795 128800 -1 4816
4818 3 475633 101857 128760 -1 4817
4819 3 475631 101949 128720 -1 4818
4820 3 475789 101971 128680 -1 4819
4821 3 476071 101989 128640 -1 4820
4822 3 476157 101947 128600 -1 4821
4823 3 476279 101883 128560 -1 4822
4824 3 476465 101891 128520 -1 4823
4825 3 476913 102091 128480 -1 4824
4826 3 477043 102183 128400 -1 4825
4827 3 477063 102249 128320 -1 4826
4828 3 477115 102315 128280 -1 4827
4829 3 477125 102461 128280 -1 4828
4830 3 477113 102469 128320 -1 4829
4831 3 476197 102073 128720 -1 4821
4832 3 476239 102099 128760 -1 4831
4833 3 476285 102149 128800 -1 4832
4834 3 476301 102235 128840 -1 4833
4835 3 476255 102261 128880 -1 4834
4836 3 476263 102319 128920 -1 4835
4837 3 476325 102435 128960 -1 4836
4838 3 476291 102619 128920 -1 4837
4839 3 476339 102675 128880 -1 4838
4840 3 476417 102719 128800 -1 4839
4841 3 476527 102723 128720 -1 4840
4842 3 476533 102823 128680 -1 4841
4843 3 476551 102847 128640 -1 4842
4844 3 476399 102291 129080 -1 4837
4845 3 476593 102219 129080 -1 4844
4846 3 476753 102237 129000 -1 4845
4847 3 476857 102153 128920 -1 4846
4848 3 477019 102067 128840 -1 4847
4849 3 477043 102035 128800 -1 4848
4850 3 477151 102001 128720 -1 4849
4851 3 477269 101965 128640 -1 4850
4852 3 477317 101951 128560 -1 4851
4853 3 477229 101947 128520 -1 4852
4854 3 474573 100979 131360 -1 4303
4855 3 474471 100925 131400 -1 4854
4856 3 474417 100863 131480 -1 4855
4857 3 474363 100869 131520 -1 4856
4858 3 474273 100935 131600 -1 4857
4859 3 474213 101067 131720 -1 4858
4860 3 474181 101115 131760 -1 4859
4861 3 474173 101137 131800 -1 4860
4862 3 474125 101149 131840 -1 4861
4863 3 473933 101131 131920 -1 4862
4864 3 473775 101167 131960 -1 4863
4865 3 473815 101149 132040 -1 4864
4866 3 473813 101143 132080 -1 4865
4867 3 473763 101121 132120 -1 4866
4868 3 473743 101197 132200 -1 4867
4869 3 468581 101747 142400 -1 4250
4870 3 468821 101829 142680 -1 4248
4871 3 469001 101877 142800 -1 4870
4872 3 465083 104179 147760 -1 4225
4873 3 465085 104141 147720 -1 4872
4874 3 465199 104151 147640 -1 4873
4875 3 465235 104123 147560 -1 4874
4876 3 465231 104039 147520 -1 4875
4877 3 465225 103969 147480 -1 4876
4878 3 465361 103811 147440 -1 4877
4879 3 465615 103779 147440 -1 4878
4880 3 465729 103831 147360 -1 4879
4881 3 465889 103947 147320 -1 4880
4882 3 465913 104001 147280 -1 4881
4883 3 465979 103961 147240 -1 4882
4884 3 466099 103919 147200 -1 4883
4885 3 466363 104007 147160 -1 4884
4886 3 466393 104055 147120 -1 4885
4887 3 466407 104115 147080 -1 4886
4888 3 466437 104087 147040 -1 4887
4889 3 463191 110035 149320 -1 4193
4890 3 463223 109913 149200 -1 4889
4891 3 463211 109633 149200 -1 4890
4892 3 463531 109417 149120 -1 4891
4893 3 463983 109011 148920 -1 4892
4894 3 464084 109042 148840 -1 4893
4895 3 464171 108809 148840 -1 4894
4896 3 464295 108821 148720 -1 4895
4897 3 464467 108833 148560 -1 4896
4898 3 464775 108631 148440 -1 4897
4899 3 465095 108485 148280 -1 4898
4900 3 465523 108163 148160 -1 4899
4901 3 466039 107753 147960 -1 4900
4902 3 466355 107403 147680 -1 4901
4903 3 466755 107133 147520 -1 4902
4904 3 466903 106931 147280 -1 4903
4905 3 467103 106805 147000 -1 4904
4906 3 467259 106555 146680 -1 4905
4907 3 467291 106357 146400 -1 4906
4908 3 467455 106287 146120 -1 4907
4909 3 467527 106102 145880 -1 4908
4910 3 467769 105951 145520 -1 4909
4911 3 467795 106062 145360 -1 4910
4912 3 467895 105956 145080 -1 4911
4913 3 468011 105746 144800 -1 4912
4914 3 468019 105782 144720 -1 4913
4915 3 468071 105938 144480 -1 4914
4916 3 468323 105758 144280 -1 4915
4917 3 468359 105696 144000 -1 4916
4918 3 468335 105670 143960 -1 4917
4919 3 468383 105687 143920 -1 4918
4920 3 468335 105699 143760 -1 4919
4921 3 468371 105729 143680 -1 4920
4922 3 468265 105779 143520 -1 4921
4923 3 468277 105781 143440 -1 4922
4924 3 468283 105782 143400 -1 4923
4925 3 467665 106247 143400 -1 4924
4926 3 467317 106529 143520 -1 4925
4927 3 467023 106604 143600 -1 4926
4928 3 466725 106617 143680 -1 4927
4929 3 466527 106679 143720 -1 4928
4930 3 466195 106694 143760 -1 4929
4931 3 465911 106680 143720 -1 4930
4932 3 466149 106753 143680 -1 4931
4933 3 465745 106738 143680 -1 4931
4934 3 465341 106880 143720 -1 4933
4935 3 465129 106985 143680 -1 4934
4936 3 465081 106937 143760 -1 4935
4937 3 468289 105783 143360 -1 4924
4938 3 468737 105695 143240 -1 4937
4939 3 468833 105543 143120 -1 4938
4940 3 469133 105301 142880 -1 4939
4941 3 469029 105265 142600 -1 4940
4942 3 468962 105224 142400 -1 4941
4943 3 468751 105204 142400 -1 4942
4944 3 468607 105206 142320 -1 4943
4945 3 468479 105236 142240 -1 4944
4946 3 468331 105204 142160 -1 4945
4947 3 468269 105218 142120 -1 4946
4948 3 468145 105070 142000 -1 4947
4949 3 468211 104908 141960 -1 4948
4950 3 468271 104818 141920 -1 4949
4951 3 468269 104818 141840 -1 4950
4952 3 468265 104762 141800 -1 4951
4953 3 468499 104620 141720 -1 4952
4954 3 468551 104596 141680 -1 4953
4955 3 468541 104588 141640 -1 4954
4956 3 468463 104586 141600 -1 4955
4957 3 468439 104552 141520 -1 4956
4958 3 468949 105216 142360 -1 4942
4959 3 469023 105228 142200 -1 4958
4960 3 469013 105254 142000 -1 4959
4961 3 469069 105318 141960 -1 4960
4962 3 469129 105366 141840 -1 4961
4963 3 469129 105358 141800 -1 4962
4964 3 469151 105420 141720 -1 4963
4965 3 469187 105502 141680 -1 4964
4966 3 469253 105546 141600 -1 4965
4967 3 469239 105508 141560 -1 4966
4968 3 469187 105712 141520 -1 4967
4969 3 469267 105568 141480 -1 4968
4970 3 469325 105584 141440 -1 4969
4971 3 469359 105636 141360 -1 4970
4972 3 469405 105620 141280 -1 4971
4973 3 469461 105674 141240 -1 4972
4974 3 469523 105682 141200 -1 4973
4975 3 469545 105690 141160 -1 4974
4976 3 469659 105688 141120 -1 4975
4977 3 469745 105660 141040 -1 4976
4978 3 469801 105598 141000 -1 4977
4979 3 469751 105428 141040 -1 4978
4980 3 469577 105282 141080 -1 4979
4981 3 469571 105194 141040 -1 4980
4982 3 469607 105170 140960 -1 4981
4983 3 469617 105130 140880 -1 4982
4984 3 469603 105106 140800 -1 4983
4985 3 469849 105682 140920 -1 4978
4986 3 469925 105674 140840 -1 4985
4987 3 469993 105734 140760 -1 4986
4988 3 470037 105782 140720 -1 4987
4989 3 470139 105844 140640 -1 4988
4990 3 470187 105926 140600 -1 4989
4991 3 470201 105892 140520 -1 4990
4992 3 470223 105944 140480 -1 4991
4993 3 470311 105996 140440 -1 4992
4994 3 470339 105998 140400 -1 4993
4995 3 470423 106018 140320 -1 4994
4996 3 470443 106002 140240 -1 4995
4997 3 470433 106008 140160 -1 4996
4998 3 470387 106036 140080 -1 4997
4999 3 470361 106050 140000 -1 4998
5000 3 470409 106104 139920 -1 4999
5001 3 470423 106116 140520 -1 4993
5002 3 470443 106150 140600 -1 5001
5003 3 470443 106262 140640 -1 5002
5004 3 470485 106254 140680 -1 5003
5005 3 470709 106490 140600 -1 5004
5006 3 470737 106492 140560 -1 5005
5007 3 469063 105842 141560 -1 4968
5008 3 468993 105884 141600 -1 5007
5009 3 468915 105898 141640 -1 5008
5010 3 468903 105938 141680 -1 5009
5011 3 468855 105976 141760 -1 5010
5012 3 468717 106058 141840 -1 5011
5013 3 468703 106196 141920 -1 5012
5014 3 468769 106256 142000 -1 5013
5015 3 464135 109057 148800 -1 4894
5016 3 464635 109113 148800 -1 5015
5017 3 464937 109275 148840 -1 5016
5018 3 464965 109273 148880 -1 5017
5019 3 465141 109321 148920 -1 5018
5020 3 465287 109347 148960 -1 5019
5021 3 465421 109383 148920 -1 5020
5022 3 465475 109411 148880 -1 5021
5023 3 465537 109403 148840 -1 5022
5024 3 465619 109397 148800 -1 5023
5025 3 465697 109401 148760 -1 5024
5026 3 465711 109421 148720 -1 5025
5027 3 465795 109459 148680 -1 5026
5028 3 465865 109517 148640 -1 5027
5029 3 462187 114919 150360 -1 4173
5030 3 462347 115067 150320 -1 5029
5031 3 462523 115277 150240 -1 5030
5032 3 462863 115575 150120 -1 5031
5033 3 462900 115626 150080 -1 5032
5034 3 462975 115727 150000 -1 5033
5035 3 463029 115689 149920 -1 5034
5036 3 463227 115823 149960 -1 5035
5037 3 463407 115911 150000 -1 5036
5038 3 463599 115803 149960 -1 5037
5039 3 463749 115669 149920 -1 5038
5040 3 463769 115537 149880 -1 5039
5041 3 463815 115371 149840 -1 5040
5042 3 463839 115091 149760 -1 5041
5043 3 463805 114813 149720 -1 5042
5044 3 463869 114613 149680 -1 5043
5045 3 463801 114487 149640 -1 5044
5046 3 463795 114213 149600 -1 5045
5047 3 463747 114045 149560 -1 5046
5048 3 463687 113973 149520 -1 5047
5049 3 463701 113953 149480 -1 5048
5050 3 463761 113913 149400 -1 5049
5051 3 463849 113827 149320 -1 5050
5052 3 463891 113743 149240 -1 5051
5053 3 463999 113767 149120 -1 5052
5054 3 464125 113651 149000 -1 5053
5055 3 464275 113513 148880 -1 5054
5056 3 464387 113225 148920 -1 5055
5057 3 464367 113131 149000 -1 5056
5058 3 464347 113077 149040 -1 5057
5059 3 464343 113073 149080 -1 5058
5060 3 464317 113107 149160 -1 5059
5061 3 464227 113085 149280 -1 5060
5062 3 464227 113063 149320 -1 5061
5063 3 464235 113051 149400 -1 5062
5064 3 464303 112953 149520 -1 5063
5065 3 464741 112885 149560 -1 5064
5066 3 464903 112859 149560 -1 5065
5067 3 464429 113519 148680 -1 5055
5068 3 464569 113505 148640 -1 5067
5069 3 464679 113501 148520 -1 5068
5070 3 464693 113487 148400 -1 5069
5071 3 464761 113445 148320 -1 5070
5072 3 464701 113279 148240 -1 5071
5073 3 464671 113279 148160 -1 5072
5074 3 464679 113169 148080 -1 5073
5075 3 464667 113087 148040 -1 5074
5076 3 464717 112917 147920 -1 5075
5077 3 464719 112811 147840 -1 5076
5078 3 464717 112715 147800 -1 5077
5079 3 464703 112617 147720 -1 5078
5080 3 464771 112447 147680 -1 5079
5081 3 464807 112351 147640 -1 5080
5082 3 464851 112273 147560 -1 5081
5083 3 464983 112189 147520 -1 5082
5084 3 464969 112099 147480 -1 5083
5085 3 465037 111997 147440 -1 5084
5086 3 465123 111953 147400 -1 5085
5087 3 465179 111893 147320 -1 5086
5088 3 465213 111809 147200 -1 5087
5089 3 465365 111659 147120 -1 5088
5090 3 465487 111585 147000 -1 5089
5091 3 465525 111549 146840 -1 5090
5092 3 465569 111538 146800 -1 5091
5093 3 465613 111527 146760 -1 5092
5094 3 465735 111469 146680 -1 5093
5095 3 465749 111363 146600 -1 5094
5096 3 465635 111253 146640 -1 5095
5097 3 465569 111225 146560 -1 5096
5098 3 465365 111193 146600 -1 5097
5099 3 465265 111167 146560 -1 5098
5100 3 465185 111087 146520 -1 5099
5101 3 465077 111029 146480 -1 5100
5102 3 464559 111025 146480 -1 5101
5103 3 464373 111065 146400 -1 5102
5104 3 464255 110975 146320 -1 5103
5105 3 464215 110961 146280 -1 5104
5106 3 465911 111425 146520 -1 5095
5107 3 465975 111501 146480 -1 5106
5108 3 466029 111529 146400 -1 5107
5109 3 466193 111535 146320 -1 5108
5110 3 466331 111509 146240 -1 5109
5111 3 466405 111443 146160 -1 5110
5112 3 466521 111425 146120 -1 5111
5113 3 466615 111371 146040 -1 5112
5114 3 466689 111347 146080 -1 5113
5115 3 466763 111323 146120 -1 5114
5116 3 466887 111177 146160 -1 5115
5117 3 466943 111081 146120 -1 5116
5118 3 467007 111013 146040 -1 5117
5119 3 467025 110877 145920 -1 5118
5120 3 467349 110647 145840 -1 5119
5121 3 467541 110391 145920 -1 5120
5122 3 467659 110339 145960 -1 5121
5123 3 467703 110273 146000 -1 5122
5124 3 467725 110161 146040 -1 5123
5125 3 468079 110097 146040 -1 5124
5126 3 468229 109949 146120 -1 5125
5127 3 468339 109871 146160 -1 5126
5128 3 468535 109787 146200 -1 5127
5129 3 468569 109605 146160 -1 5128
5130 3 468645 109545 146080 -1 5129
5131 3 468649 109507 146040 -1 5130
5132 3 468599 109457 145960 -1 5131
5133 3 468553 109441 145920 -1 5132
5134 3 467615 110007 145960 -1 5124
5135 3 467513 109961 145920 -1 5134
5136 3 467427 109925 145880 -1 5135
5137 3 467307 109941 145840 -1 5136
5138 3 467263 109961 145920 -1 5137
5139 3 467211 109985 145960 -1 5138
5140 3 467149 109989 146000 -1 5139
5141 3 467099 109967 146040 -1 5140
5142 3 467143 109913 146080 -1 5141
5143 3 467513 110693 145720 -1 5120
5144 3 467611 110791 145760 -1 5143
5145 3 467681 110831 145800 -1 5144
5146 3 467667 110765 145880 -1 5145
5147 3 467659 110689 145920 -1 5146
5148 3 466967 111121 146240 -1 5116
5149 3 466965 111131 146280 -1 5148
5150 3 466933 111141 146320 -1 5149
5151 3 466917 111153 146360 -1 5150
5152 3 466917 111151 146400 -1 5151
5153 3 466905 111163 146440 -1 5152
5154 3 466899 111163 146480 -1 5153
5155 3 466947 111139 146560 -1 5154
5156 3 466965 111105 146600 -1 5155
5157 3 466983 111041 146680 -1 5156
5158 3 467009 111007 146720 -1 5157
5159 3 467017 110979 146760 -1 5158
5160 3 467027 110975 146800 -1 5159
5161 3 466527 111397 145960 -1 5113
5162 3 466505 111397 145920 -1 5161
5163 3 466533 111403 145880 -1 5162
5164 3 466591 111355 145800 -1 5163
5165 3 466535 111287 145760 -1 5164
5166 3 466517 111255 145720 -1 5165
5167 3 466559 111209 145640 -1 5166
5168 3 466597 111181 145600 -1 5167
5169 3 466621 111119 145560 -1 5168
5170 3 466675 111065 145520 -1 5169
5171 3 466625 111173 145480 -1 5170
5172 3 466703 111221 145440 -1 5171
5173 3 466751 111251 145400 -1 5172
5174 3 466783 111289 145360 -1 5173
5175 3 466875 111301 145320 -1 5174
5176 3 466903 111307 145280 -1 5175
5177 3 466883 111311 145240 -1 5176
5178 3 466737 111545 145880 -1 5164
5179 3 466861 111619 145920 -1 5178
5180 3 466947 111645 145960 -1 5179
5181 3 465017 112373 147720 -1 5080
5182 3 465111 112381 147760 -1 5181
5183 3 465145 112385 147800 -1 5182
5184 3 465311 112441 147880 -1 5183
5185 3 465437 112571 147960 -1 5184
5186 3 465501 112629 148000 -1 5185
5187 3 465355 112673 148000 -1 5186
5188 3 465221 112585 148040 -1 5187
5189 3 465055 112415 148000 -1 5188
5190 3 465039 112371 147960 -1 5189
5191 3 465035 112353 147920 -1 5190
5192 3 465573 112627 148080 -1 5186
5193 3 465635 112641 148160 -1 5192
5194 3 465683 112663 148200 -1 5193
5195 3 465715 112661 148240 -1 5194
5196 3 465825 112643 148280 -1 5195
5197 3 465829 112665 148320 -1 5196
5198 3 465849 112669 148360 -1 5197
5199 3 465779 112645 148440 -1 5198
5200 3 465765 112599 148520 -1 5199
5201 3 465733 112555 148680 -1 5200
5202 3 465713 112429 148720 -1 5201
5203 3 465705 112383 148760 -1 5202
5204 3 465723 112313 148840 -1 5203
5205 3 465753 112683 148760 -1 5201
5206 3 465761 112759 148800 -1 5205
5207 3 465821 112905 148720 -1 5206
5208 3 465907 113015 148680 -1 5207
5209 3 465963 113155 148640 -1 5208
5210 3 466067 113197 148560 -1 5209
5211 3 466111 113243 148520 -1 5210
5212 3 466245 113315 148480 -1 5211
5213 3 466261 113387 148560 -1 5212
5214 3 466357 113487 148640 -1 5213
5215 3 466315 113471 148720 -1 5214
5216 3 463407 116007 150080 -1 5037
5217 3 463523 115971 150120 -1 5216
5218 3 463709 115729 150160 -1 5217
5219 3 463705 115677 150200 -1 5218
5220 3 463715 115665 150240 -1 5219
5221 3 453603 111965 153600 -1 3991
5222 3 453445 112079 153560 -1 5221
5223 3 425343 113881 154440 -1 2920
5224 3 425347 114009 154560 -1 5223
5225 3 425133 114039 154680 -1 5224
5226 3 425053 114015 154800 -1 5225
5227 3 413243 115787 156800 -1 2758
5228 3 413369 116045 156840 -1 5227
5229 3 413337 116157 156920 -1 5228
5230 3 413223 116271 157000 -1 5229
5231 3 413263 116375 157120 -1 5230
5232 3 413219 116435 157280 -1 5231
5233 3 413239 116511 157400 -1 5232
5234 3 413263 116551 157520 -1 5233
5235 3 413189 116721 157640 -1 5234
5236 3 413225 116737 157720 -1 5235
5237 3 413381 116629 157680 -1 5236
5238 3 397743 116223 157720 -1 2733
5239 3 397751 116271 157760 -1 5238
5240 3 397759 116319 157800 -1 5239
5241 3 363071 125530 152000 -1 2562
5242 3 363471 125382 151800 -1 5241
5243 3 363755 125198 151720 -1 5242
5244 3 363943 125106 151600 -1 5243
5245 3 364171 125114 151480 -1 5244
5246 3 364403 125050 151360 -1 5245
5247 3 364443 124988 151280 -1 5246
5248 3 364529 125080 151320 -1 5247
5249 3 364697 125172 151360 -1 5248
5250 3 364725 125160 151480 -1 5249
5251 3 364777 125140 151600 -1 5250
5252 3 364973 125236 151640 -1 5251
5253 3 365037 125184 151760 -1 5252
5254 3 365009 125148 151840 -1 5253
5255 3 364483 124926 151200 -1 5247
5256 3 364609 124848 151120 -1 5255
5257 3 364745 124968 151080 -1 5256
5258 3 364885 124964 151000 -1 5257
5259 3 364901 124868 150840 -1 5258
5260 3 365139 125106 150680 -1 5259
5261 3 365351 125310 150640 -1 5260
5262 3 365617 125636 150560 -1 5261
5263 3 365851 125846 150480 -1 5262
5264 3 366177 126204 150360 -1 5263
5265 3 366423 126382 150240 -1 5264
5266 3 366475 126418 150120 -1 5265
5267 3 366499 126338 149960 -1 5266
5268 3 366601 126156 149840 -1 5267
5269 3 367131 126558 149800 -1 5268
5270 3 367403 126582 149760 -1 5269
5271 3 367425 126532 149720 -1 5270
5272 3 367095 126270 149640 -1 5271
5273 3 367059 125986 149640 -1 5272
5274 3 366951 125750 149600 -1 5273
5275 3 366835 125550 149560 -1 5274
5276 3 366843 125530 149520 -1 5275
5277 3 366831 125474 149480 -1 5276
5278 3 366859 125382 149440 -1 5277
5279 3 366911 125302 149400 -1 5278
5280 3 366935 125250 149360 -1 5279
5281 3 367131 125098 149400 -1 5280
5282 3 367055 125134 149440 -1 5281
5283 3 367027 125170 149480 -1 5282
5284 3 367047 125166 149520 -1 5283
5285 3 367127 124970 149320 -1 5280
5286 3 367147 124858 149280 -1 5285
5287 3 367111 124822 149240 -1 5286
5288 3 367131 124762 149200 -1 5287
5289 3 367243 124734 149160 -1 5288
5290 3 367295 124690 149080 -1 5289
5291 3 367311 124666 149040 -1 5290
5292 3 367291 124618 149000 -1 5291
5293 3 367295 124586 148960 -1 5292
5294 3 367387 124526 148920 -1 5293
5295 3 367479 124446 148880 -1 5294
5296 3 367049 126128 149560 -1 5272
5297 3 367037 126084 149480 -1 5296
5298 3 367041 126168 149320 -1 5297
5299 3 366929 126168 149160 -1 5298
5300 3 366875 126222 149000 -1 5299
5301 3 366699 126350 148960 -1 5300
5302 3 366755 126350 148880 -1 5301
5303 3 366715 126374 148760 -1 5302
5304 3 366705 126500 148560 -1 5303
5305 3 366677 126592 148440 -1 5304
5306 3 366641 126616 148280 -1 5305
5307 3 366525 126608 148120 -1 5306
5308 3 366521 126608 147960 -1 5307
5309 3 366513 126516 147800 -1 5308
5310 3 366459 126566 147680 -1 5309
5311 3 366459 126594 147560 -1 5310
5312 3 366595 126674 147400 -1 5311
5313 3 366743 126822 147320 -1 5312
5314 3 366961 126936 147240 -1 5313
5315 3 367197 127228 147160 -1 5314
5316 3 367235 127166 147120 -1 5315
5317 3 367271 127254 147080 -1 5316
5318 3 367171 127326 146960 -1 5317
5319 3 367219 127422 146880 -1 5318
5320 3 367195 127506 146720 -1 5319
5321 3 367243 127510 146560 -1 5320
5322 3 367295 127594 146400 -1 5321
5323 3 367307 127622 146200 -1 5322
5324 3 367335 127734 146000 -1 5323
5325 3 367375 127862 145840 -1 5324
5326 3 367407 128026 145680 -1 5325
5327 3 367373 128152 145600 -1 5326
5328 3 367317 128272 145480 -1 5327
5329 3 367305 128188 145320 -1 5328
5330 3 367145 128180 145160 -1 5329
5331 3 367001 128140 145040 -1 5330
5332 3 367081 128056 144960 -1 5331
5333 3 366877 128044 144920 -1 5332
5334 3 366833 127956 144800 -1 5333
5335 3 366769 127836 144680 -1 5334
5336 3 366941 127700 144560 -1 5335
5337 3 367001 127608 144400 -1 5336
5338 3 367189 127512 144280 -1 5337
5339 3 367133 127552 144200 -1 5338
5340 3 367105 127528 144080 -1 5339
5341 3 367105 127556 143960 -1 5340
5342 3 367077 127596 143920 -1 5341
5343 3 367301 128156 144960 -1 5332
5344 3 367377 128192 144880 -1 5343
5345 3 367553 128320 144760 -1 5344
5346 3 367513 128416 144720 -1 5345
5347 3 367521 128532 144640 -1 5346
5348 3 367593 128584 144520 -1 5347
5349 3 367657 128696 144400 -1 5348
5350 3 367693 128784 144280 -1 5349
5351 3 367777 128924 144200 -1 5350
5352 3 367817 129084 144120 -1 5351
5353 3 367897 129144 144000 -1 5352
5354 3 368005 129200 143920 -1 5353
5355 3 367929 129196 143760 -1 5354
5356 3 367925 129232 143720 -1 5355
5357 3 367889 129328 143640 -1 5356
5358 3 367949 129420 143560 -1 5357
5359 3 368053 129608 143480 -1 5358
5360 3 368085 129628 143440 -1 5359
5361 3 368125 129660 143400 -1 5360
5362 3 368137 129652 143360 -1 5361
5363 3 368133 129632 143320 -1 5362
5364 3 368125 129632 143280 -1 5363
5365 3 368105 129560 143240 -1 5364
5366 3 368065 129596 143200 -1 5365
5367 3 368065 129596 143160 -1 5366
5368 3 368113 129596 143120 -1 5367
5369 3 368197 129576 143080 -1 5368
5370 3 368213 129440 143000 -1 5369
5371 3 368161 129352 142920 -1 5370
5372 3 368209 129252 142840 -1 5371
5373 3 368217 129248 142760 -1 5372
5374 3 368277 129444 142680 -1 5373
5375 3 368329 129460 142640 -1 5374
5376 3 368365 129416 142560 -1 5375
5377 3 368397 129400 142480 -1 5376
5378 3 368469 129424 142400 -1 5377
5379 3 368469 129400 142360 -1 5378
5380 3 368421 129380 142280 -1 5379
5381 3 368393 129308 142200 -1 5380
5382 3 368381 129244 142120 -1 5381
5383 3 368381 129184 142040 -1 5382
5384 3 368373 129152 141960 -1 5383
5385 3 368421 129096 141880 -1 5384
5386 3 368465 129052 141800 -1 5385
5387 3 368505 129072 141720 -1 5386
5388 3 368541 129096 141640 -1 5387
5389 3 368717 129112 141560 -1 5388
5390 3 368901 129088 141480 -1 5389
5391 3 368937 129028 141400 -1 5390
5392 3 369065 128940 141320 -1 5391
5393 3 369161 128900 141240 -1 5392
5394 3 369245 128852 141160 -1 5393
5395 3 369285 128836 141080 -1 5394
5396 3 369337 128808 141000 -1 5395
5397 3 369453 128672 140920 -1 5396
5398 3 369601 128620 140840 -1 5397
5399 3 369749 128552 140760 -1 5398
5400 3 369861 128516 140680 -1 5399
5401 3 370009 128312 140600 -1 5400
5402 3 370193 128160 140520 -1 5401
5403 3 370637 128044 140400 -1 5402
5404 3 370837 127940 140320 -1 5403
5405 3 370957 127852 140240 -1 5404
5406 3 370989 127840 140120 -1 5405
5407 3 371061 127792 140000 -1 5406
5408 3 371169 127720 139880 -1 5407
5409 3 371253 127548 139760 -1 5408
5410 3 371297 127448 139640 -1 5409
5411 3 371317 127436 139560 -1 5410
5412 3 371289 127384 139440 -1 5411
5413 3 371633 127124 139320 -1 5412
5414 3 372061 127400 139280 -1 5413
5415 3 372193 127316 139240 -1 5414
5416 3 372385 127276 139200 -1 5415
5417 3 372429 127264 139160 -1 5416
5418 3 372513 127196 139120 -1 5417
5419 3 372605 127172 139080 -1 5418
5420 3 372621 127124 139000 -1 5419
5421 3 372673 127080 138960 -1 5420
5422 3 372553 127140 138880 -1 5421
5423 3 372549 127080 138800 -1 5422
5424 3 372539 127066 138760 -1 5423
5425 3 372529 127052 138720 -1 5424
5426 3 372453 127032 138640 -1 5425
5427 3 372401 127028 138560 -1 5426
5428 3 372441 127004 138520 -1 5427
5429 3 372441 127012 138480 -1 5428
5430 3 372489 127000 138440 -1 5429
5431 3 372461 126984 138360 -1 5430
5432 3 372457 127028 138320 -1 5431
5433 3 372253 127092 138280 -1 5432
5434 3 372161 127184 138240 -1 5433
5435 3 372041 127292 138320 -1 5434
5436 3 371921 127308 138360 -1 5435
5437 3 371809 127260 138400 -1 5436
5438 3 371817 127276 138440 -1 5437
5439 3 371785 127352 138520 -1 5438
5440 3 371829 127460 138600 -1 5439
5441 3 371849 127508 138680 -1 5440
5442 3 371805 127588 138760 -1 5441
5443 3 372857 126998 138920 -1 5421
5444 3 372965 127014 138880 -1 5443
5445 3 373005 126966 138800 -1 5444
5446 3 373137 126938 138720 -1 5445
5447 3 373221 126966 138680 -1 5446
5448 3 373309 127002 138720 -1 5447
5449 3 373393 127002 138760 -1 5448
5450 3 373557 126882 138800 -1 5449
5451 3 373729 126894 138880 -1 5450
5452 3 373773 126950 138960 -1 5451
5453 3 373797 126994 139000 -1 5452
5454 3 373853 127030 139080 -1 5453
5455 3 373929 127058 139120 -1 5454
5456 3 373949 127098 139160 -1 5455
5457 3 374049 127118 139240 -1 5456
5458 3 373941 127158 139280 -1 5457
5459 3 373905 127030 139320 -1 5458
5460 3 373845 126986 139400 -1 5459
5461 3 373745 127090 139480 -1 5460
5462 3 373541 127094 139520 -1 5461
5463 3 373237 127038 139520 -1 5462
5464 3 373205 127042 139600 -1 5463
5465 3 373161 127054 139640 -1 5464
5466 3 373165 127026 139680 -1 5465
5467 3 373105 126886 138600 -1 5447
5468 3 373101 126862 138560 -1 5467
5469 3 371573 127140 139280 -1 5413
5470 3 371569 127088 139240 -1 5469
5471 3 371581 127036 139200 -1 5470
5472 3 371513 126964 139120 -1 5471
5473 3 371529 126836 139080 -1 5472
5474 3 371445 126704 139040 -1 5473
5475 3 371533 126528 138920 -1 5474
5476 3 371561 126296 138840 -1 5475
5477 3 371533 126088 138720 -1 5476
5478 3 371589 125912 138640 -1 5477
5479 3 371721 125724 138600 -1 5478
5480 3 371825 125664 138560 -1 5479
5481 3 371861 125620 138520 -1 5480
5482 3 371853 125540 138440 -1 5481
5483 3 371845 125472 138400 -1 5482
5484 3 371825 125388 138320 -1 5483
5485 3 371861 125276 138200 -1 5484
5486 3 371941 125200 138080 -1 5485
5487 3 372177 124940 137960 -1 5486
5488 3 372169 124904 137920 -1 5487
5489 3 372249 124884 137880 -1 5488
5490 3 372329 124816 137840 -1 5489
5491 3 372229 124792 137720 -1 5490
5492 3 372241 124776 137600 -1 5491
5493 3 372209 124732 137480 -1 5492
5494 3 372181 124700 137360 -1 5493
5495 3 372065 124560 137200 -1 5494
5496 3 371957 124440 137160 -1 5495
5497 3 371905 124356 137040 -1 5496
5498 3 371913 124260 136920 -1 5497
5499 3 371989 124144 136800 -1 5498
5500 3 372021 124088 136680 -1 5499
5501 3 372133 124036 136600 -1 5500
5502 3 372209 123992 136480 -1 5501
5503 3 372237 123880 136360 -1 5502
5504 3 372249 123868 136240 -1 5503
5505 3 372305 123804 136120 -1 5504
5506 3 372269 123680 136000 -1 5505
5507 3 372325 123688 135920 -1 5506
5508 3 372325 123644 135800 -1 5507
5509 3 372241 123656 135760 -1 5508
5510 3 372349 123664 135720 -1 5509
5511 3 372393 123676 135640 -1 5510
5512 3 372437 123716 135560 -1 5511
5513 3 372469 123728 135480 -1 5512
5514 3 372453 123712 135400 -1 5513
5515 3 372465 123728 135320 -1 5514
5516 3 372489 123748 135240 -1 5515
5517 3 372449 123744 135120 -1 5516
5518 3 372489 123740 135040 -1 5517
5519 3 372561 123812 134960 -1 5518
5520 3 372525 123832 134840 -1 5519
5521 3 372473 123780 134720 -1 5520
5522 3 372397 123748 134680 -1 5521
5523 3 372329 123684 134600 -1 5522
5524 3 372405 123680 134480 -1 5523
5525 3 372489 123644 134400 -1 5524
5526 3 372485 123596 134280 -1 5525
5527 3 372453 123577 134200 -1 5526
5528 3 372473 123856 134160 -1 5527
5529 3 372449 123924 134120 -1 5528
5530 3 372421 123940 134080 -1 5529
5531 3 372437 123988 134040 -1 5530
5532 3 372393 124108 134000 -1 5531
5533 3 372325 124212 134040 -1 5532
5534 3 372289 124248 134080 -1 5533
5535 3 372265 124328 134120 -1 5534
5536 3 372301 124380 134160 -1 5535
5537 3 372437 123568 134160 -1 5527
5538 3 372365 123460 134120 -1 5537
5539 3 372317 123404 134080 -1 5538
5540 3 372221 123392 133960 -1 5539
5541 3 372113 123360 133880 -1 5540
5542 3 372137 123340 133760 -1 5541
5543 3 372141 123332 133680 -1 5542
5544 3 372149 123284 133640 -1 5543
5545 3 372137 123252 133600 -1 5544
5546 3 372129 123280 133520 -1 5545
5547 3 372141 123264 133440 -1 5546
5548 3 372081 123408 133360 -1 5547
5549 3 372089 123432 133320 -1 5548
5550 3 372101 123452 133280 -1 5549
5551 3 372105 123476 133240 -1 5550
5552 3 372097 123496 133200 -1 5551
5553 3 372101 123468 133120 -1 5552
5554 3 372085 123468 133040 -1 5553
5555 3 372129 123404 132960 -1 5554
5556 3 372185 123368 132920 -1 5555
5557 3 372249 123332 132840 -1 5556
5558 3 372289 123348 132720 -1 5557
5559 3 372317 123288 132640 -1 5558
5560 3 372261 123280 132560 -1 5559
5561 3 372141 123512 132480 -1 5560
5562 3 371945 123744 132440 -1 5561
5563 3 371849 123772 132400 -1 5562
5564 3 371757 123776 132320 -1 5563
5565 3 371733 123832 132280 -1 5564
5566 3 371661 123796 132200 -1 5565
5567 3 371641 123796 132160 -1 5566
5568 3 372149 123524 136040 -1 5506
5569 3 372145 123508 136080 -1 5568
5570 3 372157 123508 136120 -1 5569
5571 3 372149 123524 136160 -1 5570
5572 3 372073 123480 136200 -1 5571
5573 3 371949 123404 136120 -1 5572
5574 3 366851 127606 147000 -1 5318
5575 3 366647 127754 146960 -1 5574
5576 3 366415 127762 147000 -1 5575
5577 3 366335 127794 147040 -1 5576
5578 3 366295 127854 147080 -1 5577
5579 3 366271 127978 147120 -1 5578
5580 3 366315 128214 147160 -1 5579
5581 3 366143 128186 147200 -1 5580
5582 3 366003 128018 147240 -1 5581
5583 3 365911 128002 147280 -1 5582
5584 3 365847 127946 147320 -1 5583
5585 3 365819 127978 147360 -1 5584
5586 3 365759 127986 147400 -1 5585
5587 3 365727 128010 147440 -1 5586
5588 3 365719 128046 147480 -1 5587
5589 3 365631 128106 147520 -1 5588
5590 3 365615 128126 147560 -1 5589
5591 3 365603 128130 147600 -1 5590
5592 3 365511 128098 147640 -1 5591
5593 3 365475 128126 147680 -1 5592
5594 3 365419 128122 147720 -1 5593
5595 3 365335 128142 147760 -1 5594
5596 3 365179 128202 147800 -1 5595
5597 3 365091 128234 147840 -1 5596
5598 3 364791 128338 147880 -1 5597
5599 3 364587 128330 147920 -1 5598
5600 3 364539 128374 147960 -1 5599
5601 3 364447 128434 148000 -1 5600
5602 3 364403 128522 147920 -1 5601
5603 3 364363 128506 147840 -1 5602
5604 3 366419 126258 149040 -1 5301
5605 3 366275 126122 149080 -1 5604
5606 3 366227 126134 149120 -1 5605
5607 3 366219 126122 149160 -1 5606
5608 3 366271 126090 149200 -1 5607
5609 3 364465 124640 151080 -1 5256
5610 3 364413 124408 151000 -1 5609
5611 3 364293 124212 150960 -1 5610
5612 3 364337 124068 150880 -1 5611
5613 3 364327 123958 150800 -1 5612
5614 3 364285 123816 150720 -1 5613
5615 3 364255 123650 150680 -1 5614
5616 3 364379 123390 150640 -1 5615
5617 3 364485 123420 150600 -1 5616
5618 3 364593 123640 150520 -1 5617
5619 3 364867 123614 150480 -1 5618
5620 3 365021 123624 150440 -1 5619
5621 3 365245 123792 150360 -1 5620
5622 3 365467 123978 150280 -1 5621
5623 3 365617 123960 150240 -1 5622
5624 3 365629 123812 150120 -1 5623
5625 3 365651 123666 150080 -1 5624
5626 3 365647 123498 150000 -1 5625
5627 3 365605 123348 149960 -1 5626
5628 3 365621 123156 149880 -1 5627
5629 3 365443 122774 149800 -1 5628
5630 3 365115 122302 149680 -1 5629
5631 3 365013 122084 149640 -1 5630
5632 3 364971 122038 149600 -1 5631
5633 3 364873 121816 149560 -1 5632
5634 3 364807 122110 149640 -1 5631
5635 3 364695 121946 149600 -1 5634
5636 3 364583 121790 149560 -1 5635
5637 3 364487 121998 149600 -1 5636
5638 3 364619 122146 149640 -1 5637
5639 3 365349 121624 149640 -1 5631
5640 3 365555 121738 149680 -1 5639
5641 3 365717 121516 149680 -1 5640
5642 3 365847 121306 149640 -1 5641
5643 3 365775 120938 149560 -1 5642
5644 3 366049 120848 149480 -1 5643
5645 3 366323 120670 149560 -1 5644
5646 3 366629 120732 149600 -1 5645
5647 3 366747 120826 149640 -1 5646
5648 3 366927 120914 149680 -1 5647
5649 3 367183 121054 149720 -1 5648
5650 3 367367 121174 149760 -1 5649
5651 3 367487 121210 149800 -1 5650
5652 3 367675 121266 149840 -1 5651
5653 3 367847 121326 149880 -1 5652
5654 3 367995 121378 149920 -1 5653
5655 3 368031 120826 149920 -1 5654
5656 3 368091 120786 149960 -1 5655
5657 3 368187 120754 150000 -1 5656
5658 3 368151 121582 149960 -1 5654
5659 3 368251 121654 150000 -1 5658
5660 3 368679 121666 150040 -1 5659
5661 3 368923 121810 150080 -1 5660
5662 3 369087 121822 150120 -1 5661
5663 3 369479 121766 150160 -1 5662
5664 3 369575 121742 150200 -1 5663
5665 3 369723 121754 150240 -1 5664
5666 3 369719 121750 150280 -1 5665
5667 3 369731 121730 150320 -1 5666
5668 3 369739 121638 150360 -1 5667
5669 3 369731 121782 150120 -1 5665
5670 3 369987 121674 150080 -1 5669
5671 3 369975 121586 150040 -1 5670
5672 3 370083 121670 150000 -1 5671
5673 3 370087 121586 149960 -1 5672
5674 3 369983 121494 149920 -1 5673
5675 3 369867 121362 149880 -1 5674
5676 3 369759 121230 149840 -1 5675
5677 3 369655 121090 149800 -1 5676
5678 3 369571 120954 149760 -1 5677
5679 3 369515 120838 149720 -1 5678
5680 3 364351 123870 150480 -1 5618
5681 3 364237 124092 150440 -1 5680
5682 3 364283 124258 150400 -1 5681
5683 3 364285 124344 150360 -1 5682
5684 3 364281 124508 150280 -1 5683
5685 3 364209 124544 150160 -1 5684
5686 3 364149 124524 150080 -1 5685
5687 3 364091 124370 150040 -1 5686
5688 3 364083 124422 150000 -1 5687
5689 3 363993 124284 149960 -1 5688
5690 3 363905 124144 149920 -1 5689
5691 3 364069 124484 150160 -1 5685
5692 3 364013 124492 150200 -1 5691
5693 3 363933 124508 150240 -1 5692
```
