## Supplementary material for "Complete connectomic reconstruction of olfactory projection neurons in the fly brain": neuron skeletons: 11519370.swc

```
# SWC format file
# based on specifications at http://www.neuronland.org/NLMorphologyConverter/MorphologyFormats/SWC/Spec.html
# Created by nat::write.neuron.swc
# PointNo Label X Y Z Radius Parent 
1 7 348460 147679 126960 2428 -1
2 7 348460 147703 127080 -1 1
3 7 348440 147703 127240 -1 2
4 7 348440 147703 127360 -1 3
5 7 348440 147703 127440 -1 4
6 7 348440 147703 127560 -1 5
7 7 348440 147703 127680 -1 6
8 7 348440 147703 127800 -1 7
9 7 348410 147729 127920 -1 8
10 7 348394 147729 128000 -1 9
11 7 348394 147725 128000 -1 10
12 7 348394 147717 128040 -1 11
13 7 348398 147697 128160 -1 12
14 7 348406 147677 128240 -1 13
15 7 348426 147649 128320 -1 14
16 7 348486 147541 128440 -1 15
17 7 348828 147295 128360 -1 16
18 7 349290 146845 128280 -1 17
19 7 350004 146371 128200 -1 18
20 7 350272 146219 128280 -1 19
21 7 350340 146163 128360 -1 20
22 7 350372 146147 128440 -1 21
23 7 350416 146067 128520 -1 22
24 7 350448 146055 128600 -1 23
25 7 350548 145991 128680 -1 24
26 7 350624 145819 128760 -1 25
27 7 350720 145783 128880 -1 26
28 7 350808 145767 128960 -1 27
29 7 351172 145855 129080 -1 28
30 7 351172 145855 129200 -1 29
31 7 351172 145855 129280 -1 30
32 7 351156 145851 129360 -1 31
33 7 351100 145787 129480 -1 32
34 7 351138 145705 129600 -1 33
35 7 351346 145733 129680 -1 34
36 7 351482 145765 129800 -1 35
37 7 351646 145821 129920 -1 36
38 7 351754 145873 130000 -1 37
39 7 351918 146017 130120 -1 38
40 7 351998 146077 130200 -1 39
41 7 352070 146149 130280 -1 40
42 7 352070 146149 130400 -1 41
43 7 352078 146149 130480 -1 42
44 7 352122 146193 130640 -1 43
45 7 352286 146417 130280 -1 44
46 7 352468 146803 130200 -1 45
47 7 352436 147215 130080 -1 46
48 7 352570 147641 129920 -1 47
49 7 352682 147949 130000 -1 48
50 7 353284 148679 130120 -1 49
51 7 353556 149131 130240 -1 50
52 7 353776 149307 130360 -1 51
53 7 354346 149269 130520 -1 52
54 7 354870 149109 130400 -1 53
55 7 355268 149055 130280 -1 54
56 7 355848 149015 130360 -1 55
57 7 356130 148889 130480 -1 56
58 7 356466 148765 130520 -1 57
59 7 356634 148733 130640 -1 58
60 7 356754 148721 130720 -1 59
61 7 356754 148721 130840 -1 60
62 7 356782 148769 130960 -1 61
63 7 356870 148749 131040 -1 62
64 7 357024 148939 131240 -1 63
65 7 357224 149059 131280 -1 64
66 7 357718 149365 131360 -1 65
67 7 357778 149461 131440 -1 66
68 7 357990 149609 131600 -1 67
69 7 358078 149877 131680 -1 68
70 7 358046 150033 131760 -1 69
71 7 358010 150213 131840 -1 70
72 7 358048 150519 132000 -1 71
73 7 357948 150891 132080 -1 72
74 7 358086 151377 132160 -1 73
75 7 357934 151569 132240 -1 74
76 7 357742 151749 132320 -1 75
77 7 357490 151929 132440 -1 76
78 7 357438 152093 132520 -1 77
79 7 357402 152177 132600 -1 78
80 7 357350 152229 132680 -1 79
81 7 357320 152287 132760 -1 80
82 7 357324 152343 132840 -1 81
83 7 357360 152471 132960 -1 82
84 7 357364 152527 133040 -1 83
85 7 357412 152555 133120 -1 84
86 7 357456 152591 133240 -1 85
87 7 357520 152623 133320 -1 86
88 7 357628 152739 133400 -1 87
89 7 357652 152783 133520 -1 88
90 7 357708 152803 133600 -1 89
91 7 357808 152955 133760 -1 90
92 7 357840 153051 133840 -1 91
93 7 357900 153071 133920 -1 92
94 7 358108 153239 134000 -1 93
95 7 358196 153315 134080 -1 94
96 7 358410 153333 134200 -1 95
97 7 358550 153365 134280 -1 96
98 7 358614 153361 134320 -1 97
99 7 358618 153361 134400 -1 98
100 7 358710 153357 134480 -1 99
101 7 358790 153345 134560 -1 100
102 7 358790 153345 134640 -1 101
103 7 358790 153345 134720 -1 102
104 7 358878 153313 134800 -1 103
105 7 358898 153289 134880 -1 104
106 7 358898 153289 134920 -1 105
107 7 358898 153289 135000 -1 106
108 7 358898 153289 135080 -1 107
109 7 358898 153289 135160 -1 108
110 7 358898 153289 135240 -1 109
111 7 358918 153289 135320 -1 110
112 7 358970 153297 135440 -1 111
113 7 359014 153309 135520 -1 112
114 7 359126 153361 135640 -1 113
115 7 359342 153569 135800 -1 114
116 7 359418 153645 135880 -1 115
117 7 359466 153657 135960 -1 116
118 7 359614 153733 136080 -1 117
119 7 359634 153633 136120 -1 118
120 7 359796 153959 136240 -1 119
121 7 359880 154067 136320 -1 120
122 7 360024 154223 136400 -1 121
123 7 360422 154693 136680 -1 122
124 7 360650 154937 136800 -1 123
125 7 360778 155085 136880 -1 124
126 7 360978 155153 136960 -1 125
127 7 361242 155253 137040 -1 126
128 7 361552 155379 137200 -1 127
129 7 361676 155383 137280 -1 128
130 7 361716 155475 137360 -1 129
131 7 361674 155549 137480 -1 130
132 7 361750 155565 137560 -1 131
133 7 361858 155625 137680 -1 132
134 7 361954 155625 137760 -1 133
135 7 362118 155613 137840 -1 134
136 7 362202 155633 137920 -1 135
137 7 362246 155645 138040 -1 136
138 7 362440 155683 138160 -1 137
139 7 362848 155811 138240 -1 138
140 7 363052 155827 138360 -1 139
141 7 363264 155803 138480 -1 140
142 7 363464 155783 138560 -1 141
143 7 363654 155825 138680 -1 142
144 7 363966 155873 138800 -1 143
145 7 364186 155861 138920 -1 144
146 7 364286 155849 139040 -1 145
147 7 364490 155889 139160 -1 146
148 7 364554 155893 139240 -1 147
149 7 364558 156033 139280 -1 148
150 7 364708 156043 139400 -1 149
151 7 365182 156081 139560 -1 150
152 7 365606 156017 139680 -1 151
153 7 365970 155981 139800 -1 152
154 7 366504 155887 139960 -1 153
155 7 367172 155947 140040 -1 154
156 7 367686 156085 139960 -1 155
157 7 368094 156205 139880 -1 156
158 7 368732 156215 139800 -1 157
159 7 369314 156209 139920 -1 158
160 7 369790 156425 140040 -1 159
161 7 369998 156477 140200 -1 160
162 7 370408 156631 140080 -1 161
163 7 370664 156699 140040 -1 162
164 7 371454 156861 139960 -1 163
165 7 371858 157337 139840 -1 164
166 7 372036 157507 139720 -1 165
167 7 372132 157555 139680 -1 166
168 7 372388 157643 139520 -1 167
169 7 372592 157643 139400 -1 168
170 7 372908 157719 139280 -1 169
171 7 373338 157773 139200 -1 170
172 7 373574 157889 139120 -1 171
173 7 373782 157937 139000 -1 172
174 7 374182 158021 138800 -1 173
175 7 374390 157985 138800 -1 174
176 7 374716 158031 138680 -1 175
177 7 375080 158187 138520 -1 176
178 7 375316 158275 138440 -1 177
179 7 375548 158299 138320 -1 178
180 7 376030 158785 138160 -1 179
181 7 376302 158901 138040 -1 180
182 7 376570 159113 137960 -1 181
183 7 376790 159333 137800 -1 182
184 7 377140 159511 137840 -1 183
185 7 377516 160003 137760 -1 184
186 7 377612 160143 137640 -1 185
187 7 378006 160385 137520 -1 186
188 7 378398 160485 137360 -1 187
189 7 378722 160669 137240 -1 188
190 7 379124 160775 137120 -1 189
191 7 379552 160827 137080 -1 190
192 7 380342 161073 136960 -1 191
193 7 380722 161261 136920 -1 192
194 7 381272 161503 136840 -1 193
195 7 381680 161679 136920 -1 194
196 7 381842 161697 137000 -1 195
197 7 382098 161805 137120 -1 196
198 7 382458 161741 137200 -1 197
199 7 382722 161745 137280 -1 198
200 7 383124 161623 137440 -1 199
201 7 383332 161447 137400 -1 200
202 7 383778 161173 137240 -1 201
203 7 383906 161077 137280 -1 202
204 7 384126 160981 137400 -1 203
205 7 384266 160849 137480 -1 204
206 7 384406 160797 137560 -1 205
207 7 384564 160783 137680 -1 206
208 7 384748 160839 137760 -1 207
209 7 384820 160815 137880 -1 208
210 7 384900 160819 137960 -1 209
211 7 384904 160819 138080 -1 210
212 7 385040 160951 138160 -1 211
213 7 385204 161015 138280 -1 212
214 7 385284 161015 138360 -1 213
215 7 385702 161209 138520 -1 214
216 7 385718 161313 138600 -1 215
217 7 385734 161421 138720 -1 216
218 7 385758 161517 138760 -1 217
219 7 385822 161581 138840 -1 218
220 7 385836 161719 138960 -1 219
221 7 385840 161835 139040 -1 220
222 7 385824 162127 139160 -1 221
223 7 385832 162127 139280 -1 222
224 7 385852 162171 139360 -1 223
225 7 385852 162231 139440 -1 224
226 7 385848 162263 139520 -1 225
227 7 385840 162291 139600 -1 226
228 7 385896 162367 139720 -1 227
229 7 385844 162367 139760 -1 228
230 7 385836 162371 139840 -1 229
231 7 385796 162387 139920 -1 230
232 7 385796 162387 140000 -1 231
233 7 385788 162387 140080 -1 232
234 7 385712 162411 140160 -1 233
235 7 385644 162451 140200 -1 234
236 7 385580 162487 140240 -1 235
237 7 385568 162515 140320 -1 236
238 7 385568 162527 140360 -1 237
239 7 385560 162563 140440 -1 238
240 7 385568 162603 140520 -1 239
241 7 385568 162603 140600 -1 240
242 7 385624 162639 140640 -1 241
243 7 385620 162691 140720 -1 242
244 7 385608 162735 140800 -1 243
245 7 385626 162757 140960 -1 244
246 7 385642 162813 141000 -1 245
247 7 385642 162829 141120 -1 246
248 7 385646 162817 141200 -1 247
249 7 385686 162765 141320 -1 248
250 7 385634 162805 141360 -1 249
251 7 385598 162845 141440 -1 250
252 7 385606 162817 141520 -1 251
253 7 385570 162849 141600 -1 252
254 7 385570 162849 141680 -1 253
255 7 385562 162845 141760 -1 254
256 7 385502 162833 141840 -1 255
257 7 385422 162961 141960 -1 256
258 7 385386 162977 142040 -1 257
259 7 385346 163057 142160 -1 258
260 7 385342 163125 142240 -1 259
261 7 385306 163237 142360 -1 260
262 7 385262 163333 142440 -1 261
263 7 385234 163361 142520 -1 262
264 7 385230 163421 142600 -1 263
265 7 385202 163465 142680 -1 264
266 7 385154 163505 142760 -1 265
267 7 385142 163593 142960 -1 266
268 7 385080 163731 143080 -1 267
269 7 385060 163871 143200 -1 268
270 7 385048 163903 143280 -1 269
271 7 385028 163879 143400 -1 270
272 7 385012 163863 143480 -1 271
273 7 384948 163815 143560 -1 272
274 7 384916 163807 143640 -1 273
275 7 384808 163727 143720 -1 274
276 7 384784 163675 143920 -1 275
277 7 384756 163619 144000 -1 276
278 7 384752 163603 144080 -1 277
279 7 384752 163603 144160 -1 278
280 7 384752 163603 144240 -1 279
281 7 384696 163623 144320 -1 280
282 7 384688 163627 144400 -1 281
283 7 384688 163627 144440 -1 282
284 7 384660 163635 144520 -1 283
285 7 384660 163635 144600 -1 284
286 7 384708 163655 144680 -1 285
287 7 384708 163651 144720 -1 286
288 7 384756 163619 144800 -1 287
289 7 384820 163539 144880 -1 288
290 7 384836 163527 144960 -1 289
291 7 384904 163539 145040 -1 290
292 7 384912 163551 145120 -1 291
293 7 385052 163647 145200 -1 292
294 7 385092 163715 145280 -1 293
295 7 385092 163719 145360 -1 294
296 7 385080 163727 145440 -1 295
297 7 385072 163751 145520 -1 296
298 7 385072 163767 145600 -1 297
299 7 385016 163791 145640 -1 298
300 7 385004 163799 145720 -1 299
301 7 385004 163799 145800 -1 300
302 7 384996 163795 145880 -1 301
303 7 385072 163811 145960 -1 302
304 7 385072 163811 146040 -1 303
305 7 385064 163783 146120 -1 304
306 7 385068 163671 146200 -1 305
307 7 385124 163579 146280 -1 306
308 7 385124 163511 146400 -1 307
309 7 385096 163451 146480 -1 308
310 7 385100 163431 146560 -1 309
311 7 385100 163411 146640 -1 310
312 7 385096 163395 146720 -1 311
313 7 385052 163323 146800 -1 312
314 7 385052 163311 146880 -1 313
315 7 384968 163219 147040 -1 314
316 7 384858 163109 147240 -1 315
317 7 384826 163201 147360 -1 316
318 7 384814 163201 147560 -1 317
319 7 384734 163193 147640 -1 318
320 7 384678 163197 147760 -1 319
321 7 384642 163221 147840 -1 320
322 7 384598 163249 147960 -1 321
323 7 384506 163289 148040 -1 322
324 7 384454 163349 148160 -1 323
325 7 384346 163397 148240 -1 324
326 7 384258 163437 148360 -1 325
327 7 384142 163381 148440 -1 326
328 7 384106 163405 148520 -1 327
329 7 384034 163397 148680 -1 328
330 7 383906 163337 148800 -1 329
331 7 383858 163333 148880 -1 330
332 7 383742 163329 148960 -1 331
333 7 383718 163329 149080 -1 332
334 7 383686 163329 149160 -1 333
335 7 383654 163361 149240 -1 334
336 7 383626 163409 149280 -1 335
337 7 383554 163417 149360 -1 336
338 7 383502 163417 149480 -1 337
339 7 383398 163393 149560 -1 338
340 7 383546 163509 149640 -1 339
341 7 383596 163799 149800 -1 340
342 7 383700 164051 149880 -1 341
343 7 383830 164441 150040 -1 342
344 7 383470 164405 150160 -1 343
345 7 383322 164293 150240 -1 344
346 7 383060 164087 150280 -1 345
347 7 382856 163663 150440 -1 346
348 7 382310 163113 150600 -1 347
349 7 382138 162721 150720 -1 348
350 7 382040 162303 150880 -1 349
351 7 382068 162091 150920 -1 350
352 7 382422 161689 151000 -1 351
353 7 382606 161381 151080 -1 352
354 7 382704 161131 151080 -1 353
355 7 382732 160907 150960 -1 354
356 7 382668 160723 150840 -1 355
357 7 382772 160543 150680 -1 356
358 7 382870 160425 150560 -1 357
359 7 383082 160481 150440 -1 358
360 7 383054 159937 150520 -1 359
361 7 383106 159553 150520 -1 360
362 7 383196 159027 150560 -1 361
363 7 383420 158567 150600 -1 362
364 7 383642 158157 150560 -1 363
365 7 383778 157689 150600 -1 364
366 7 383892 157159 150640 -1 365
367 7 383840 156927 150680 -1 366
368 7 383842 156441 150760 -1 367
369 7 383786 156337 150840 -1 368
370 7 383712 156285 150840 -1 369
371 4 383432 156735 150760 -1 370
372 4 383348 157741 150640 -1 371
373 4 383120 157755 150760 -1 372
374 4 383025 158532 150600 -1 373
375 4 382917 158962 150520 -1 374
376 4 382951 159342 150440 -1 375
377 4 382993 159559 150400 -1 376
378 4 383023 159696 150360 -1 377
379 4 383091 159814 150320 -1 378
380 4 383179 160271 150280 -1 379
381 4 383182 160470 150240 -1 380
382 4 383178 160692 150200 -1 381
383 4 383140 160915 150360 -1 382
384 4 383102 160996 150520 -1 383
385 4 383154 160867 150640 -1 384
386 4 383072 160738 150800 -1 385
387 4 383060 160949 150880 -1 386
388 4 382895 161230 150960 -1 387
389 4 382733 161595 151040 -1 388
390 4 382638 161607 151080 -1 389
391 4 382554 161817 151120 -1 390
392 4 382338 162049 151040 -1 391
393 4 382194 162240 151000 -1 392
394 4 382555 162652 150800 -1 393
395 4 382763 162830 150720 -1 394
396 4 383111 163248 150600 -1 395
397 4 383319 163502 150520 -1 396
398 4 383445 163654 150480 -1 397
399 4 383531 163814 150440 -1 398
400 4 383587 163941 150400 -1 399
401 4 383630 164040 150360 -1 400
402 4 383687 164136 150320 -1 401
403 4 383743 164195 150280 -1 402
404 4 383799 164240 150240 -1 403
405 4 383834 164293 150200 -1 404
406 4 383909 164336 150120 -1 405
407 4 383935 164287 150040 -1 406
408 4 383956 164278 150000 -1 407
409 4 383953 164245 149960 -1 408
410 4 383997 164190 149920 -1 409
411 4 383980 164068 149880 -1 410
412 4 383958 163993 149840 -1 411
413 4 383900 163878 149800 -1 412
414 4 383863 163762 149760 -1 413
415 4 383829 163678 149720 -1 414
416 4 383821 163617 149680 -1 415
417 4 383708 163359 149560 -1 416
418 4 383826 163376 149480 -1 417
419 4 383868 163436 149440 -1 418
420 4 383853 163409 149400 -1 419
421 4 383885 163417 149360 -1 420
422 4 383886 163416 149320 -1 421
423 4 383886 163414 149280 -1 422
424 4 383919 163468 149240 -1 423
425 4 383914 163487 149200 -1 424
426 4 383919 163488 149160 -1 425
427 4 383943 163480 149120 -1 426
428 4 383974 163481 149080 -1 427
429 4 383945 163481 149040 -1 428
430 4 383949 163492 149000 -1 429
431 4 383956 163489 148960 -1 430
432 4 383986 163519 148880 -1 431
433 4 384002 163532 148840 -1 432
434 4 384011 163547 148800 -1 433
435 4 383997 163568 148760 -1 434
436 4 383971 163592 148680 -1 435
437 4 384017 163578 148640 -1 436
438 4 384025 163602 148560 -1 437
439 4 384061 163604 148520 -1 438
440 4 384141 163596 148480 -1 439
441 4 384146 163618 148440 -1 440
442 4 384157 163634 148400 -1 441
443 4 384202 163616 148360 -1 442
444 4 384224 163547 148320 -1 443
445 4 384246 163617 148280 -1 444
446 4 384277 163600 148240 -1 445
447 4 384320 163614 148200 -1 446
448 4 384334 163589 148160 -1 447
449 4 384363 163538 148120 -1 448
450 4 384404 163538 148080 -1 449
451 4 384494 163537 148040 -1 450
452 4 384500 163496 148000 -1 451
453 4 384503 163495 147960 -1 452
454 4 384498 163493 147920 -1 453
455 4 384509 163427 147840 -1 454
456 4 384512 163412 147800 -1 455
457 4 384536 163411 147760 -1 456
458 4 384542 163396 147720 -1 457
459 4 384545 163359 147680 -1 458
460 4 384582 163327 147600 -1 459
461 4 384609 163283 147520 -1 460
462 4 384612 163275 147480 -1 461
463 4 384644 163264 147400 -1 462
464 4 384675 163259 147360 -1 463
465 4 384679 163270 147320 -1 464
466 4 384684 163302 147240 -1 465
467 4 384674 163329 147160 -1 466
468 4 384721 163346 147120 -1 467
469 4 384772 163397 147080 -1 468
470 4 384802 163434 147040 -1 469
471 4 384878 163483 147000 -1 470
472 4 384921 163517 146960 -1 471
473 4 384964 163537 146920 -1 472
474 4 385000 163548 146880 -1 473
475 4 384913 163609 146800 -1 474
476 4 384914 163611 146760 -1 475
477 4 384909 163611 146720 -1 476
478 4 384981 163678 146680 -1 477
479 4 385027 163662 146600 -1 478
480 4 385036 163663 146560 -1 479
481 4 385037 163662 146520 -1 480
482 4 385072 163696 146480 -1 481
483 4 385086 163705 146440 -1 482
484 4 385100 163712 146400 -1 483
485 4 385135 163738 146360 -1 484
486 4 385133 163737 146320 -1 485
487 4 385146 163745 146280 -1 486
488 4 385181 163769 146240 -1 487
489 4 385192 163779 146160 -1 488
490 4 385227 163805 146120 -1 489
491 4 385258 163834 146080 -1 490
492 4 385264 163842 146040 -1 491
493 4 385272 163848 146000 -1 492
494 4 385277 163855 145960 -1 493
495 4 385282 163867 145920 -1 494
496 4 385290 163874 145880 -1 495
497 4 385290 163862 145840 -1 496
498 4 385347 163843 145800 -1 497
499 4 385367 163864 145760 -1 498
500 4 385338 163779 145720 -1 499
501 4 385350 163827 145680 -1 500
502 4 385415 163859 145640 -1 501
503 4 385431 163786 145600 -1 502
504 4 385415 163779 145560 -1 503
505 4 385399 163769 145520 -1 504
506 4 385401 163753 145480 -1 505
507 4 385414 163725 145440 -1 506
508 4 385393 163705 145400 -1 507
509 4 385388 163681 145320 -1 508
510 4 385385 163672 145280 -1 509
511 4 385383 163667 145240 -1 510
512 4 385379 163669 145200 -1 511
513 4 385384 163648 145160 -1 512
514 4 385393 163636 145120 -1 513
515 4 385351 163655 145040 -1 514
516 4 385272 163679 145000 -1 515
517 4 385250 163691 144960 -1 516
518 4 385262 163685 144920 -1 517
519 4 385212 163687 144880 -1 518
520 4 385160 163720 144840 -1 519
521 4 385051 163782 144800 -1 520
522 4 385055 163795 144760 -1 521
523 4 385015 163799 144760 -1 522
524 4 385005 163846 144640 -1 523
525 4 384992 163824 144600 -1 524
526 4 384957 163824 144560 -1 525
527 4 384963 163821 144520 -1 526
528 4 384966 163827 144480 -1 527
529 4 384969 163842 144440 -1 528
530 4 384973 163851 144400 -1 529
531 4 384968 163855 144360 -1 530
532 4 384972 163862 144320 -1 531
533 4 384985 163873 144280 -1 532
534 4 384992 163877 144240 -1 533
535 4 385001 163883 144200 -1 534
536 4 385011 163889 144160 -1 535
537 4 385018 163895 144120 -1 536
538 4 385025 163900 144080 -1 537
539 4 385031 163910 144040 -1 538
540 4 385042 163923 144000 -1 539
541 4 385054 163934 143960 -1 540
542 4 385066 163937 143920 -1 541
543 4 385084 163982 143720 -1 542
544 4 385145 164046 143640 -1 543
545 4 385169 164055 143600 -1 544
546 4 385204 164076 143560 -1 545
547 4 385243 164100 143520 -1 546
548 4 385277 164118 143480 -1 547
549 4 385299 164066 143440 -1 548
550 4 385358 164112 143400 -1 549
551 4 385373 164047 143360 -1 550
552 4 385366 163966 143320 -1 551
553 4 385370 163946 143280 -1 552
554 4 385391 163902 143240 -1 553
555 4 385414 163793 143200 -1 554
556 4 385430 163830 143160 -1 555
557 4 385437 163773 143120 -1 556
558 4 385482 163672 143080 -1 557
559 4 385479 163632 143040 -1 558
560 4 385466 163587 143000 -1 559
561 4 385487 163536 142920 -1 560
562 4 385410 163484 142880 -1 561
563 4 385386 163458 142840 -1 562
564 4 385392 163426 142800 -1 563
565 4 385405 163414 142760 -1 564
566 4 385400 163394 142720 -1 565
567 4 385408 163371 142680 -1 566
568 4 385418 163346 142640 -1 567
569 4 385420 163316 142600 -1 568
570 4 385415 163274 142560 -1 569
571 4 385421 163223 142520 -1 570
572 4 385437 163205 142480 -1 571
573 4 385466 163187 142440 -1 572
574 4 385461 163175 142400 -1 573
575 4 385482 163138 142360 -1 574
576 4 385464 163145 142320 -1 575
577 4 385463 163184 142280 -1 576
578 4 385453 163210 142240 -1 577
579 4 385461 163261 142200 -1 578
580 4 385470 163241 142160 -1 579
581 4 385477 163196 142120 -1 580
582 4 385483 163177 142080 -1 581
583 4 385487 163177 142040 -1 582
584 4 385487 163173 142000 -1 583
585 4 385520 163169 141960 -1 584
586 4 385556 163160 141920 -1 585
587 4 385565 163157 141880 -1 586
588 4 385573 163154 141840 -1 587
589 4 385614 163171 141800 -1 588
590 4 385648 163162 141760 -1 589
591 4 385696 163156 141680 -1 590
592 4 385682 163178 141640 -1 591
593 4 385712 163185 141480 -1 592
594 4 385735 163194 141440 -1 593
595 4 385739 163194 141400 -1 594
596 4 385734 163172 141360 -1 595
597 4 385724 163107 141320 -1 596
598 4 385760 163076 141280 -1 597
599 4 385815 163036 141240 -1 598
600 4 385833 163007 141200 -1 599
601 4 385875 163003 141160 -1 600
602 4 385928 163025 141120 -1 601
603 4 385928 163003 141080 -1 602
604 4 385933 162982 141040 -1 603
605 4 385944 162962 141000 -1 604
606 4 385940 162942 140960 -1 605
607 4 385876 162867 140920 -1 606
608 4 385858 162825 140880 -1 607
609 4 385829 162826 140840 -1 608
610 4 385806 162833 140800 -1 609
611 4 385831 162814 140760 -1 610
612 4 385833 162794 140720 -1 611
613 4 385807 162765 140680 -1 612
614 4 385810 162740 140640 -1 613
615 4 385820 162699 140600 -1 614
616 4 385837 162671 140560 -1 615
617 4 385824 162735 140520 -1 616
618 4 385843 162587 140480 -1 617
619 4 385843 162544 140440 -1 618
620 4 385845 162483 140400 -1 619
621 4 385845 162432 140360 -1 620
622 4 385846 162411 140320 -1 621
623 4 385872 162383 140280 -1 622
624 4 385898 162319 140240 -1 623
625 4 385950 162277 140200 -1 624
626 4 385937 162268 140160 -1 625
627 4 386035 162238 140120 -1 626
628 4 386109 162312 140080 -1 627
629 4 386209 162206 140040 -1 628
630 4 386514 162186 140000 -1 629
631 4 386584 162200 139960 -1 630
632 4 386720 162293 139880 -1 631
633 4 386783 162308 139840 -1 632
634 4 386809 162373 139800 -1 633
635 4 386811 162369 139760 -1 634
636 4 386888 162436 139720 -1 635
637 4 386995 162461 139680 -1 636
638 4 386990 162503 139640 -1 637
639 4 387003 162529 139600 -1 638
640 4 387046 162543 139560 -1 639
641 4 387078 162526 139520 -1 640
642 4 387069 162529 139480 -1 641
643 4 387074 162559 139440 -1 642
644 4 387105 162582 139400 -1 643
645 4 387135 162580 139360 -1 644
646 4 387154 162591 139320 -1 645
647 4 387226 162576 139280 -1 646
648 4 387194 162631 139240 -1 647
649 4 387337 162591 139200 -1 648
650 4 387292 162613 139160 -1 649
651 4 387354 162451 139120 -1 650
652 4 387322 162632 139080 -1 651
653 4 387356 162640 139040 -1 652
654 4 387388 162640 139000 -1 653
655 4 387404 162635 138960 -1 654
656 4 387443 162638 138920 -1 655
657 4 387457 162637 138880 -1 656
658 4 387464 162638 138840 -1 657
659 4 387502 162641 138800 -1 658
660 4 387496 162643 138760 -1 659
661 4 387638 162750 138720 -1 660
662 4 387463 162649 138680 -1 661
663 4 387539 162659 138640 -1 662
664 4 387674 162854 138600 -1 663
665 4 387577 162709 138560 -1 664
666 4 387580 162738 138520 -1 665
667 4 387600 162773 138480 -1 666
668 4 387603 162775 138440 -1 667
669 4 387639 162796 138400 -1 668
670 4 387702 162820 138360 -1 669
671 4 387756 162836 138320 -1 670
672 4 387791 162855 138280 -1 671
673 4 387853 162857 138240 -1 672
674 4 387881 162854 138200 -1 673
675 4 387933 162879 138160 -1 674
676 4 388136 162919 138120 -1 675
677 4 388270 162975 138040 -1 676
678 4 388296 162966 138000 -1 677
679 4 388289 162965 137960 -1 678
680 4 388380 162996 137920 -1 679
681 4 388391 163004 137880 -1 680
682 4 388446 163044 137840 -1 681
683 4 388458 163083 137800 -1 682
684 4 388464 163097 137760 -1 683
685 4 388478 163107 137720 -1 684
686 4 388554 163140 137680 -1 685
687 4 388627 163149 137640 -1 686
688 4 388643 163146 137600 -1 687
689 4 388690 163146 137560 -1 688
690 4 388747 163166 137520 -1 689
691 4 388741 163162 137480 -1 690
692 4 388832 163182 137400 -1 691
693 4 388840 163182 137400 -1 692
694 4 388855 163234 137360 -1 693
695 4 388899 163247 137320 -1 694
696 4 388988 163234 137280 -1 695
697 4 389019 163236 137240 -1 696
698 4 389123 163254 137200 -1 697
699 4 389130 163252 137160 -1 698
700 4 389137 163259 137120 -1 699
701 4 389157 163275 137080 -1 700
702 4 389230 163275 137040 -1 701
703 4 389267 163245 137000 -1 702
704 4 389319 163262 136960 -1 703
705 4 389345 163254 136920 -1 704
706 4 389376 163248 136880 -1 705
707 4 389406 163246 136840 -1 706
708 4 389465 163249 136800 -1 707
709 4 389520 163251 136760 -1 708
710 4 389579 163256 136720 -1 709
711 4 389610 163256 136680 -1 710
712 4 389668 163261 136640 -1 711
713 4 389684 163272 136600 -1 712
714 4 389713 163284 136560 -1 713
715 4 389831 163282 136520 -1 714
716 4 389880 163295 136480 -1 715
717 4 389877 163295 136440 -1 716
718 4 389989 163310 136400 -1 717
719 4 390056 163317 136360 -1 718
720 4 390208 163386 136320 -1 719
721 4 390229 163377 136280 -1 720
722 4 390235 163381 136240 -1 721
723 4 390248 163398 136200 -1 722
724 4 390251 163405 136160 -1 723
725 4 390254 163418 136120 -1 724
726 4 390263 163410 136080 -1 725
727 4 390310 163398 136040 -1 726
728 4 390417 163373 136000 -1 727
729 4 390427 163376 135960 -1 728
730 4 390444 163400 135920 -1 729
731 4 390516 163418 135880 -1 730
732 4 390648 163406 135840 -1 731
733 4 390711 163474 135800 -1 732
734 4 390741 163479 135760 -1 733
735 4 390778 163482 135720 -1 734
736 4 390836 163481 135680 -1 735
737 4 390830 163364 135640 -1 736
738 4 390905 163489 135600 -1 737
739 4 390965 163497 135560 -1 738
740 4 391011 163512 135520 -1 739
741 4 391128 163581 135480 -1 740
742 4 391139 163575 135440 -1 741
743 4 391188 163586 135400 -1 742
744 4 391245 163605 135360 -1 743
745 4 391297 163622 135320 -1 744
746 4 391482 163690 135280 -1 745
747 4 391577 163728 135240 -1 746
748 4 391583 163704 135200 -1 747
749 4 391610 163701 135160 -1 748
750 4 391643 163728 135120 -1 749
751 4 391741 163723 135080 -1 750
752 4 391815 163775 135040 -1 751
753 4 391900 163821 135000 -1 752
754 4 392030 163880 134960 -1 753
755 4 392120 163915 134920 -1 754
756 4 392221 163949 134880 -1 755
757 4 392297 163981 134840 -1 756
758 4 392338 164008 134800 -1 757
759 4 392411 164040 134760 -1 758
760 4 392433 164050 134720 -1 759
761 4 392480 164071 134680 -1 760
762 4 392654 164151 134640 -1 761
763 4 393056 164412 134400 -1 762
764 4 393315 164473 134160 -1 763
765 4 393558 164682 133920 -1 764
766 4 393660 164760 133760 -1 765
767 4 393806 164907 133560 -1 766
768 4 393979 164960 133320 -1 767
769 4 394165 165010 133200 -1 768
770 4 394514 165059 132880 -1 769
771 4 394803 165113 132680 -1 770
772 4 395018 165102 132560 -1 771
773 4 395173 164972 132280 -1 772
774 4 395289 164778 132120 -1 773
775 4 395384 164756 132000 -1 774
776 4 395486 164793 131880 -1 775
777 4 395619 164853 131800 -1 776
778 4 395733 164841 131720 -1 777
779 4 395798 164826 131680 -1 778
780 4 395991 164816 131600 -1 779
781 4 396087 164829 131520 -1 780
782 4 396186 164846 131440 -1 781
783 4 396324 164904 131360 -1 782
784 4 396444 164933 131280 -1 783
785 4 396573 164942 131200 -1 784
786 4 396745 165024 131120 -1 785
787 4 396912 165099 131040 -1 786
788 4 397039 165138 130960 -1 787
789 4 397183 165213 130880 -1 788
790 4 397262 165281 130800 -1 789
791 4 397283 165319 130720 -1 790
792 4 397287 165323 130640 -1 791
793 4 397318 165390 130560 -1 792
794 4 397370 165413 130480 -1 793
795 4 397441 165425 130400 -1 794
796 4 397512 165451 130240 -1 795
797 4 397548 165496 130160 -1 796
798 4 397632 165550 130000 -1 797
799 4 397649 165596 129880 -1 798
800 4 397651 165563 129800 -1 799
801 4 397701 165592 129760 -1 800
802 4 397763 165618 129680 -1 801
803 4 397841 165636 129600 -1 802
804 4 397913 165647 129520 -1 803
805 4 398016 165681 129440 -1 804
806 4 398130 165717 129360 -1 805
807 4 398204 165712 129320 -1 806
808 4 398249 165714 129280 -1 807
809 4 398303 165716 129240 -1 808
810 4 398360 165722 129200 -1 809
811 4 398393 165734 129160 -1 810
812 4 398432 165730 129120 -1 811
813 4 398505 165723 129080 -1 812
814 4 398579 165762 129040 -1 813
815 4 398636 165778 129000 -1 814
816 4 398691 165784 128960 -1 815
817 4 398762 165780 128920 -1 816
818 4 398792 165791 128880 -1 817
819 4 398828 165806 128840 -1 818
820 4 398859 165810 128800 -1 819
821 4 398909 165837 128760 -1 820
822 4 398909 165837 128720 -1 821
823 4 398937 165844 128680 -1 822
824 4 398972 165860 128640 -1 823
825 4 398986 165879 128600 -1 824
826 4 399001 165900 128560 -1 825
827 4 399025 165923 128520 -1 826
828 4 399064 165940 128480 -1 827
829 4 399123 165968 128440 -1 828
830 4 399169 165988 128400 -1 829
831 4 399231 165999 128320 -1 830
832 4 399323 166043 128280 -1 831
833 4 399334 166038 128240 -1 832
834 4 399383 166045 128200 -1 833
835 4 399384 166063 128160 -1 834
836 4 399410 166089 128120 -1 835
837 4 399440 166104 128080 -1 836
838 4 399472 166126 128040 -1 837
839 4 399478 166144 128000 -1 838
840 4 399477 166155 127960 -1 839
841 4 399474 166179 127920 -1 840
842 4 399495 166191 127880 -1 841
843 4 399155 166313 127840 -1 842
844 4 399529 166257 127720 -1 843
845 4 399546 166244 127680 -1 844
846 4 399559 166249 127640 -1 845
847 4 399585 166233 127600 -1 846
848 4 399621 166230 127560 -1 847
849 4 399641 166227 127520 -1 848
850 4 399730 166229 127480 -1 849
851 4 399687 166226 127440 -1 850
852 4 399702 166229 127400 -1 851
853 4 399695 166250 127360 -1 852
854 4 399721 166275 127320 -1 853
855 4 399736 166274 127280 -1 854
856 4 399745 166281 127240 -1 855
857 4 399790 166275 127200 -1 856
858 4 399837 166319 127160 -1 857
859 4 399846 166368 127120 -1 858
860 4 399853 166376 127080 -1 859
861 4 399916 166370 127040 -1 860
862 4 399927 166373 127000 -1 861
863 4 399947 166387 126960 -1 862
864 4 400008 166396 126920 -1 863
865 4 400050 166407 126880 -1 864
866 4 400093 166418 126840 -1 865
867 4 400148 166428 126800 -1 866
868 4 400227 166438 126760 -1 867
869 4 400348 166414 126720 -1 868
870 4 400493 166398 126600 -1 869
871 4 400489 166412 126480 -1 870
872 4 400524 166437 126400 -1 871
873 4 400547 166449 126320 -1 872
874 4 400529 166490 126240 -1 873
875 4 400528 166536 126160 -1 874
876 4 400592 166554 126080 -1 875
877 4 400771 166600 126000 -1 876
878 4 400794 166596 125920 -1 877
879 4 400905 166605 125840 -1 878
880 4 400977 166600 125760 -1 879
881 4 401079 166577 125680 -1 880
882 4 401161 166564 125600 -1 881
883 4 401203 166564 125520 -1 882
884 4 401329 166568 125440 -1 883
885 4 401412 166553 125360 -1 884
886 4 401526 166607 125280 -1 885
887 4 401688 166579 125200 -1 886
888 4 401712 166535 125120 -1 887
889 4 401765 166538 125040 -1 888
890 4 401852 166525 124960 -1 889
891 4 401911 166509 124880 -1 890
892 4 402013 166560 124760 -1 891
893 4 402082 166570 124680 -1 892
894 4 402140 166546 124600 -1 893
895 4 402225 166512 124520 -1 894
896 4 402307 166484 124440 -1 895
897 4 402328 166454 124360 -1 896
898 4 402357 166443 124280 -1 897
899 4 402364 166416 124240 -1 898
900 4 402394 166396 124200 -1 899
901 4 402434 166412 124160 -1 900
902 4 402434 166435 124120 -1 901
903 4 402564 166445 124080 -1 902
904 4 402549 166440 124040 -1 903
905 4 402582 166443 124000 -1 904
906 4 402616 166437 123960 -1 905
907 4 402633 166436 123920 -1 906
908 4 402624 166378 123840 -1 907
909 4 402646 166342 123800 -1 908
910 4 402664 166346 123760 -1 909
911 4 402675 166346 123720 -1 910
912 4 402762 166320 123680 -1 911
913 4 402755 166318 123640 -1 912
914 4 402758 166313 123600 -1 913
915 4 402790 166286 123560 -1 914
916 4 402866 166278 123560 -1 915
917 4 402975 166221 123520 -1 916
918 4 403013 166194 123480 -1 917
919 4 403166 166113 123400 -1 918
920 4 403203 166081 123360 -1 919
921 4 403240 166035 123320 -1 920
922 4 403266 166023 123280 -1 921
923 4 403456 165904 123200 -1 922
924 4 403548 165881 123160 -1 923
925 4 403601 165853 123120 -1 924
926 4 403783 165793 123080 -1 925
927 4 403782 165747 123040 -1 926
928 4 403824 165716 123000 -1 927
929 4 403906 165668 122960 -1 928
930 4 403949 165641 122920 -1 929
931 4 403974 165632 122880 -1 930
932 4 404010 165628 122840 -1 931
933 4 404045 165613 122800 -1 932
934 4 404077 165566 122760 -1 933
935 4 404118 165521 122720 -1 934
936 4 404172 165487 122680 -1 935
937 4 404219 165520 122640 -1 936
938 4 404213 165478 122600 -1 937
939 4 404228 165476 122560 -1 938
940 4 404327 165484 122520 -1 939
941 4 404351 165452 122480 -1 940
942 4 404418 165417 122440 -1 941
943 4 404466 165403 122400 -1 942
944 4 404621 165333 122320 -1 943
945 4 404730 165306 122240 -1 944
946 4 404758 165269 122200 -1 945
947 4 404818 165246 122160 -1 946
948 4 404940 165212 122080 -1 947
949 4 405072 165131 122040 -1 948
950 4 405209 165145 122000 -1 949
951 4 405295 165113 121960 -1 950
952 4 405374 165048 121920 -1 951
953 4 405399 165038 121880 -1 952
954 4 405436 165022 121840 -1 953
955 4 405507 165007 121800 -1 954
956 4 405548 164988 121760 -1 955
957 4 405592 164986 121720 -1 956
958 4 405635 164962 121680 -1 957
959 4 405824 164916 121600 -1 958
960 4 405920 164886 121560 -1 959
961 4 405948 164868 121520 -1 960
962 4 405966 164858 121480 -1 961
963 4 405990 164846 121440 -1 962
964 4 406001 164855 121400 -1 963
965 4 406054 164874 121360 -1 964
966 4 406077 164865 121320 -1 965
967 4 406153 164893 121280 -1 966
968 4 406145 164831 121240 -1 967
969 4 406153 164819 121200 -1 968
970 4 406200 164830 121160 -1 969
971 4 406259 164803 121120 -1 970
972 4 406308 164777 121080 -1 971
973 4 406320 164761 121040 -1 972
974 4 406357 164744 121000 -1 973
975 4 406406 164684 120960 -1 974
976 4 406434 164657 120920 -1 975
977 4 406571 164488 120840 -1 976
978 4 406614 164452 120800 -1 977
979 4 406639 164415 120760 -1 978
980 4 406692 164379 120720 -1 979
981 4 406729 164319 120680 -1 980
982 4 406788 164270 120640 -1 981
983 4 406808 164249 120600 -1 982
984 4 406826 164204 120560 -1 983
985 4 406934 164098 120520 -1 984
986 4 406948 164064 120480 -1 985
987 4 406975 164024 120440 -1 986
988 4 407015 163989 120400 -1 987
989 4 407032 163959 120360 -1 988
990 4 407093 163929 120320 -1 989
991 4 407138 163877 120280 -1 990
992 4 407158 163846 120240 -1 991
993 4 407224 163785 120200 -1 992
994 4 407243 163774 120160 -1 993
995 4 407322 163749 120120 -1 994
996 4 407431 163735 120080 -1 995
997 4 407435 163674 120040 -1 996
998 4 407448 163664 120000 -1 997
999 4 407491 163617 119960 -1 998
1000 4 407538 163580 119920 -1 999
1001 4 407636 163415 119880 -1 1000
1002 4 407676 163416 119840 -1 1001
1003 4 407671 163328 119800 -1 1002
1004 4 407730 163324 119760 -1 1003
1005 4 407730 163309 119720 -1 1004
1006 4 407752 163280 119680 -1 1005
1007 4 407767 163241 119640 -1 1006
1008 4 407824 163206 119600 -1 1007
1009 4 407825 163205 119560 -1 1008
1010 4 407869 163122 119520 -1 1009
1011 4 407925 163084 119480 -1 1010
1012 4 407998 163032 119440 -1 1011
1013 4 407984 163008 119400 -1 1012
1014 4 408009 162989 119360 -1 1013
1015 4 408032 162977 119320 -1 1014
1016 4 408073 162950 119280 -1 1015
1017 4 408101 162965 119240 -1 1016
1018 4 408128 162922 119200 -1 1017
1019 4 408240 162889 119160 -1 1018
1020 4 408236 162864 119120 -1 1019
1021 4 408263 162853 119080 -1 1020
1022 4 408286 162826 119040 -1 1021
1023 4 408352 162771 119000 -1 1022
1024 4 408383 162740 118960 -1 1023
1025 4 408439 162693 118920 -1 1024
1026 4 408519 162651 118880 -1 1025
1027 4 408522 162631 118840 -1 1026
1028 4 408559 162590 118800 -1 1027
1029 4 408571 162566 118760 -1 1028
1030 4 408599 162541 118720 -1 1029
1031 4 408620 162514 118680 -1 1030
1032 4 408652 162469 118640 -1 1031
1033 4 408671 162446 118600 -1 1032
1034 4 408711 162385 118560 -1 1033
1035 4 408763 162364 118520 -1 1034
1036 4 408802 162314 118480 -1 1035
1037 4 408840 162273 118440 -1 1036
1038 4 408863 162241 118400 -1 1037
1039 4 408893 162219 118360 -1 1038
1040 4 409020 162178 118320 -1 1039
1041 4 409056 162166 118280 -1 1040
1042 4 409093 162142 118240 -1 1041
1043 4 409105 162122 118200 -1 1042
1044 4 409126 162084 118160 -1 1043
1045 4 409147 162064 118120 -1 1044
1046 4 409204 162041 118080 -1 1045
1047 4 409238 162009 118040 -1 1046
1048 4 409257 161982 118000 -1 1047
1049 4 409289 161952 117960 -1 1048
1050 4 409300 161931 117920 -1 1049
1051 4 409337 161870 117880 -1 1050
1052 4 409355 161831 117840 -1 1051
1053 4 409378 161780 117800 -1 1052
1054 4 409443 161699 117720 -1 1053
1055 4 409456 161676 117680 -1 1054
1056 4 409479 161624 117640 -1 1055
1057 4 409495 161615 117600 -1 1056
1058 4 409522 161565 117520 -1 1057
1059 4 409557 161508 117480 -1 1058
1060 4 409569 161500 117440 -1 1059
1061 4 409592 161463 117400 -1 1060
1062 4 409619 161438 117360 -1 1061
1063 4 409625 161442 117320 -1 1062
1064 4 409683 161432 117280 -1 1063
1065 4 409708 161407 117240 -1 1064
1066 4 409729 161375 117200 -1 1065
1067 4 409752 161338 117160 -1 1066
1068 4 409816 161297 117120 -1 1067
1069 4 409856 161280 117080 -1 1068
1070 4 409871 161254 117040 -1 1069
1071 4 409904 161207 117000 -1 1070
1072 4 409973 161118 116960 -1 1071
1073 4 410068 161047 116920 -1 1072
1074 4 410254 160882 116840 -1 1073
1075 4 410283 160826 116800 -1 1074
1076 4 410304 160781 116760 -1 1075
1077 4 410352 160745 116720 -1 1076
1078 4 410359 160720 116680 -1 1077
1079 4 410379 160690 116640 -1 1078
1080 4 410416 160657 116600 -1 1079
1081 4 410615 160556 116520 -1 1080
1082 4 410685 160508 116480 -1 1081
1083 4 410704 160466 116440 -1 1082
1084 4 410723 160437 116400 -1 1083
1085 4 410741 160393 116360 -1 1084
1086 4 410767 160292 116320 -1 1085
1087 4 410780 160272 116280 -1 1086
1088 4 410788 160182 116240 -1 1087
1089 4 410841 160104 116200 -1 1088
1090 4 410866 160049 116160 -1 1089
1091 4 410957 159976 116120 -1 1090
1092 4 411000 159892 116080 -1 1091
1093 4 411022 159761 116040 -1 1092
1094 4 411024 159686 116000 -1 1093
1095 4 411060 159642 115960 -1 1094
1096 4 411092 159575 115920 -1 1095
1097 4 411141 159456 115880 -1 1096
1098 4 411250 159343 115840 -1 1097
1099 4 411271 159281 115800 -1 1098
1100 4 411390 159176 115760 -1 1099
1101 4 411516 159066 115720 -1 1100
1102 4 411615 158934 115680 -1 1101
1103 4 411562 158992 115640 -1 1102
1104 4 411587 158921 115600 -1 1103
1105 4 411628 158831 115560 -1 1104
1106 4 411650 158734 115520 -1 1105
1107 4 411736 158649 115480 -1 1106
1108 4 407193 156266 115360 -1 1107
1109 4 411770 158416 115320 -1 1108
1110 4 411731 158384 115280 -1 1109
1111 4 411773 158310 115240 -1 1110
1112 4 411858 158124 115080 -1 1111
1113 4 411903 158079 115000 -1 1112
1114 4 411886 158082 114960 -1 1113
1115 4 411889 158088 114920 -1 1114
1116 4 411988 158104 114880 -1 1115
1117 4 411892 157990 114840 -1 1116
1118 4 411853 157975 114800 -1 1117
1119 4 411866 157922 114760 -1 1118
1120 4 411874 157878 114720 -1 1119
1121 4 411896 157832 114680 -1 1120
1122 4 411901 157768 114640 -1 1121
1123 4 411902 157728 114600 -1 1122
1124 4 411886 157647 114560 -1 1123
1125 4 411935 157596 114520 -1 1124
1126 4 411943 157550 114480 -1 1125
1127 4 411947 157526 114440 -1 1126
1128 4 412062 157155 114320 -1 1127
1129 4 412107 157125 114280 -1 1128
1130 4 412169 157044 114240 -1 1129
1131 4 412253 156942 114200 -1 1130
1132 4 412313 156834 114160 -1 1131
1133 4 412388 156729 114120 -1 1132
1134 4 412341 156682 114080 -1 1133
1135 4 412406 156602 114040 -1 1134
1136 4 412426 156571 114000 -1 1135
1137 4 412497 156522 113960 -1 1136
1138 4 412525 156489 113920 -1 1137
1139 4 412638 156384 113880 -1 1138
1140 4 412805 156281 113840 -1 1139
1141 4 413047 156044 113800 -1 1140
1142 4 413079 156029 113760 -1 1141
1143 4 413113 155994 113720 -1 1142
1144 4 413143 155957 113680 -1 1143
1145 4 413205 155889 113640 -1 1144
1146 4 413204 155872 113600 -1 1145
1147 4 413211 155853 113560 -1 1146
1148 4 413218 155820 113520 -1 1147
1149 4 413317 155674 113480 -1 1148
1150 4 413321 155643 113440 -1 1149
1151 4 413811 154615 113400 -1 1150
1152 4 413905 154313 113360 -1 1151
1153 4 414168 153831 113280 -1 1152
1154 4 414273 153421 113240 -1 1153
1155 4 414412 153153 113160 -1 1154
1156 4 414593 152762 113120 -1 1155
1157 4 414884 152178 113040 -1 1156
1158 4 414965 151907 112960 -1 1157
1159 4 415198 151293 112840 -1 1158
1160 4 415312 151136 112800 -1 1159
1161 4 415450 150706 112920 -1 1160
1162 4 415476 150434 112960 -1 1161
1163 4 415656 149972 113000 -1 1162
1164 4 415906 149758 112640 -1 1163
1165 4 415920 149674 112600 -1 1164
1166 4 415931 149640 112560 -1 1165
1167 4 416138 149212 112520 -1 1166
1168 4 416175 148815 112480 -1 1167
1169 4 416097 148700 112440 -1 1168
1170 4 416217 148451 112400 -1 1169
1171 4 416370 148091 112320 -1 1170
1172 4 416517 147731 112280 -1 1171
1173 4 416558 147073 112320 -1 1172
1174 4 416569 146615 112360 -1 1173
1175 4 416742 145985 112280 -1 1174
1176 4 416910 145567 112240 -1 1175
1177 4 416969 145317 112200 -1 1176
1178 4 417069 144929 112160 -1 1177
1179 4 417199 144551 112120 -1 1178
1180 4 417294 144267 112080 -1 1179
1181 4 417342 143931 112040 -1 1180
1182 4 417365 143689 112000 -1 1181
1183 4 417412 143382 111960 -1 1182
1184 4 417418 143200 111920 -1 1183
1185 4 417454 142922 111800 -1 1184
1186 4 417600 142383 111760 -1 1185
1187 4 417479 142279 111680 -1 1186
1188 4 417611 141823 111600 -1 1187
1189 4 417651 141647 111520 -1 1188
1190 4 417683 141439 111480 -1 1189
1191 4 417691 141407 111400 -1 1190
1192 4 417699 141223 111360 -1 1191
1193 4 417723 141071 111280 -1 1192
1194 4 417759 141003 111240 -1 1193
1195 4 417755 140875 111200 -1 1194
1196 4 417775 140751 111160 -1 1195
1197 4 417751 140707 111120 -1 1196
1198 4 417715 140571 111080 -1 1197
1199 4 417619 140443 111040 -1 1198
1200 4 417503 139935 111000 -1 1199
1201 4 417397 139431 111080 -1 1200
1202 4 417265 139195 111120 -1 1201
1203 4 417221 138875 111160 -1 1202
1204 4 417107 138551 111080 -1 1203
1205 4 417167 138507 111040 -1 1204
1206 4 417083 138427 111000 -1 1205
1207 4 417047 138415 110920 -1 1206
1208 4 417051 138307 110880 -1 1207
1209 4 417035 138191 110840 -1 1208
1210 4 417061 138039 110760 -1 1209
1211 4 417061 137939 110680 -1 1210
1212 4 417089 137775 110640 -1 1211
1213 4 417225 137571 110600 -1 1212
1214 4 417357 137375 110600 -1 1213
1215 4 417365 137247 110680 -1 1214
1216 4 417425 137159 110720 -1 1215
1217 4 417587 136919 110760 -1 1216
1218 4 417547 136827 110920 -1 1217
1219 4 417511 136763 111000 -1 1218
1220 4 417427 136671 111040 -1 1219
1221 4 417407 136639 111120 -1 1220
1222 4 417327 136511 111160 -1 1221
1223 4 417251 136339 111200 -1 1222
1224 4 417271 136187 111240 -1 1223
1225 4 417101 135731 111120 -1 1224
1226 4 417021 135495 111080 -1 1225
1227 4 416989 135155 111200 -1 1226
1228 4 417017 135055 111280 -1 1227
1229 4 417047 134751 111400 -1 1228
1230 4 417067 134299 111440 -1 1229
1231 4 417133 133983 111480 -1 1230
1232 4 417129 133915 111520 -1 1231
1233 4 417163 133571 111600 -1 1232
1234 4 416885 133323 111720 -1 1233
1235 4 416873 132971 111800 -1 1234
1236 4 416945 132727 111880 -1 1235
1237 4 417005 132507 111960 -1 1236
1238 4 417031 132199 112080 -1 1237
1239 4 417047 132047 112120 -1 1238
1240 4 417091 131795 112160 -1 1239
1241 4 417103 131559 112200 -1 1240
1242 4 417095 131423 112240 -1 1241
1243 4 417061 130927 112320 -1 1242
1244 4 417041 130855 112360 -1 1243
1245 4 416965 130643 112400 -1 1244
1246 4 416873 130435 112440 -1 1245
1247 4 416821 130295 112480 -1 1246
1248 4 416739 129975 112520 -1 1247
1249 4 416647 129711 112560 -1 1248
1250 4 416507 129395 112600 -1 1249
1251 4 416453 129343 112680 -1 1250
1252 4 416389 129291 112760 -1 1251
1253 4 416365 129195 112800 -1 1252
1254 4 416289 129127 112840 -1 1253
1255 4 416249 129099 112880 -1 1254
1256 4 416173 129047 112920 -1 1255
1257 4 416121 128995 112960 -1 1256
1258 4 416093 128967 113000 -1 1257
1259 4 416093 128967 113040 -1 1258
1260 4 416061 128915 113120 -1 1259
1261 4 416041 128859 113160 -1 1260
1262 4 416029 128791 113200 -1 1261
1263 4 416033 128751 113280 -1 1262
1264 4 415997 128699 113320 -1 1263
1265 4 416009 128615 113360 -1 1264
1266 4 416005 128567 113400 -1 1265
1267 4 416017 128447 113440 -1 1266
1268 4 415883 127843 113480 -1 1267
1269 4 415883 127731 113520 -1 1268
1270 4 415895 127603 113560 -1 1269
1271 4 415879 127459 113600 -1 1270
1272 4 415661 127255 113680 -1 1271
1273 4 415661 127247 113720 -1 1272
1274 4 415569 127171 113760 -1 1273
1275 4 415513 127107 113800 -1 1274
1276 4 415445 127019 113840 -1 1275
1277 4 415445 127019 113840 -1 1276
1278 4 415409 126991 113920 -1 1277
1279 4 415357 126971 113960 -1 1278
1280 4 415305 126959 114000 -1 1279
1281 4 415213 126943 114040 -1 1280
1282 4 415213 126943 114080 -1 1281
1283 4 415213 126943 114120 -1 1282
1284 4 415173 126911 114160 -1 1283
1285 4 415173 126891 114200 -1 1284
1286 4 415173 126891 114240 -1 1285
1287 4 415173 126891 114280 -1 1286
1288 4 415173 126871 114320 -1 1287
1289 4 415173 126871 114360 -1 1288
1290 4 415169 126823 114400 -1 1289
1291 4 415133 126763 114440 -1 1290
1292 4 415093 126691 114480 -1 1291
1293 4 415085 126651 114520 -1 1292
1294 4 415073 126615 114560 -1 1293
1295 4 415133 126543 114600 -1 1294
1296 4 415177 126507 114680 -1 1295
1297 4 415233 126439 114720 -1 1296
1298 4 415301 126403 114760 -1 1297
1299 4 415349 126387 114800 -1 1298
1300 4 415417 126263 114840 -1 1299
1301 4 415445 126247 114880 -1 1300
1302 4 415485 126271 114920 -1 1301
1303 4 415493 126263 114960 -1 1302
1304 4 415489 126219 115000 -1 1303
1305 4 415459 126035 115040 -1 1304
1306 4 415439 126007 115080 -1 1305
1307 4 415451 125979 115120 -1 1306
1308 4 415579 125871 115160 -1 1307
1309 4 415611 125843 115200 -1 1308
1310 4 415631 125767 115240 -1 1309
1311 4 415683 125671 115280 -1 1310
1312 4 415699 125611 115320 -1 1311
1313 4 415739 125551 115360 -1 1312
1314 4 415763 125511 115400 -1 1313
1315 4 415815 125447 115440 -1 1314
1316 4 415855 125379 115480 -1 1315
1317 4 415883 125247 115560 -1 1316
1318 4 415823 125167 115600 -1 1317
1319 4 415823 125131 115680 -1 1318
1320 4 415823 125091 115720 -1 1319
1321 4 415839 124991 115800 -1 1320
1322 4 415815 124915 115840 -1 1321
1323 4 415653 124643 115920 -1 1322
1324 4 415629 124591 116000 -1 1323
1325 4 415621 124555 116040 -1 1324
1326 4 415569 124507 116080 -1 1325
1327 4 415537 124451 116120 -1 1326
1328 4 415537 124415 116200 -1 1327
1329 4 415465 124371 116240 -1 1328
1330 4 415465 124371 116320 -1 1329
1331 4 415461 124303 116360 -1 1330
1332 4 415465 124279 116440 -1 1331
1333 4 415417 124251 116520 -1 1332
1334 4 415365 124243 116560 -1 1333
1335 4 415301 124215 116600 -1 1334
1336 4 415301 124215 116640 -1 1335
1337 4 415217 124223 116720 -1 1336
1338 4 415133 124239 116760 -1 1337
1339 4 415089 124251 116800 -1 1338
1340 4 415017 124299 116880 -1 1339
1341 4 414977 124315 116920 -1 1340
1342 4 414913 124383 116960 -1 1341
1343 4 414877 124391 117000 -1 1342
1344 4 414845 124391 117040 -1 1343
1345 4 414765 124379 117080 -1 1344
1346 4 414669 124371 117120 -1 1345
1347 4 414637 124383 117160 -1 1346
1348 4 414609 124439 117200 -1 1347
1349 4 414577 124451 117240 -1 1348
1350 4 414553 124463 117280 -1 1349
1351 4 414467 124519 117360 -1 1350
1352 4 414459 124535 117400 -1 1351
1353 4 414439 124607 117440 -1 1352
1354 4 414439 124607 117480 -1 1353
1355 4 414431 124647 117520 -1 1354
1356 4 414407 124703 117560 -1 1355
1357 4 414387 124711 117640 -1 1356
1358 4 414339 124707 117680 -1 1357
1359 4 414323 124727 117720 -1 1358
1360 4 414307 124767 117760 -1 1359
1361 4 414283 124895 117800 -1 1360
1362 4 414235 124891 117840 -1 1361
1363 4 414191 124903 117880 -1 1362
1364 4 414171 124903 117920 -1 1363
1365 4 414171 124903 117960 -1 1364
1366 4 414159 125011 118000 -1 1365
1367 4 414159 125011 118040 -1 1366
1368 4 414147 125031 118080 -1 1367
1369 4 414113 125097 118280 -1 1368
1370 4 413995 125036 118400 -1 1369
1371 4 413969 125026 118600 -1 1370
1372 4 413969 125026 118680 -1 1371
1373 4 413969 125026 118760 -1 1372
1374 4 413769 124746 118840 -1 1373
1375 4 413525 124674 118920 -1 1374
1376 4 413471 124704 119080 -1 1375
1377 4 413559 124720 119240 -1 1376
1378 4 413507 124624 119400 -1 1377
1379 4 413423 124504 119520 -1 1378
1380 4 413351 124276 119640 -1 1379
1381 4 413281 124158 119680 -1 1380
1382 4 413201 123962 119560 -1 1381
1383 4 413193 123738 119520 -1 1382
1384 4 413227 123296 119560 -1 1383
1385 4 413197 122902 119440 -1 1384
1386 4 413133 122678 119400 -1 1385
1387 4 412951 122320 119320 -1 1386
1388 4 413003 121988 119440 -1 1387
1389 4 412927 121768 119520 -1 1388
1390 4 412929 121398 119600 -1 1389
1391 4 413021 121106 119640 -1 1390
1392 4 413055 120640 119680 -1 1391
1393 4 412929 120422 119760 -1 1392
1394 2 412905 120129 119680 -1 1393
1395 2 412893 119982 119640 -1 1394
1396 2 413113 119894 119600 -1 1395
1397 2 413143 119462 119640 -1 1396
1398 2 412935 119226 119560 -1 1397
1399 2 412895 119198 119480 -1 1398
1400 4 412901 120406 119800 -1 1393
1401 4 412861 120350 119920 -1 1400
1402 4 412957 120182 120040 -1 1401
1403 4 413113 120110 120160 -1 1402
1404 4 413145 120078 120280 -1 1403
1405 4 413185 120134 120320 -1 1404
1406 4 413261 120202 120400 -1 1405
1407 4 413361 120102 120600 -1 1406
1408 4 413385 120106 120680 -1 1407
1409 4 413417 120062 120800 -1 1408
1410 4 413369 120006 120880 -1 1409
1411 4 413261 119986 120960 -1 1410
1412 4 413165 119998 121040 -1 1411
1413 4 413117 119978 121160 -1 1412
1414 4 413065 119894 121240 -1 1413
1415 4 413001 119886 121280 -1 1414
1416 4 412941 119770 121400 -1 1415
1417 4 412821 119650 121560 -1 1416
1418 4 412785 119642 121640 -1 1417
1419 4 412689 119554 121760 -1 1418
1420 4 412645 119482 121840 -1 1419
1421 4 412577 119438 121960 -1 1420
1422 4 412453 119314 122040 -1 1421
1423 4 412379 119268 122080 -1 1422
1424 4 412291 119136 122120 -1 1423
1425 4 412235 119052 122200 -1 1424
1426 4 412139 118928 122280 -1 1425
1427 4 412103 118812 122400 -1 1426
1428 4 412071 118768 122440 -1 1427
1429 4 411915 118724 122640 -1 1428
1430 4 411843 118728 122760 -1 1429
1431 4 411815 118652 122840 -1 1430
1432 2 411653 118810 122920 -1 1431
1433 2 411297 119022 123000 -1 1432
1434 2 411001 119090 123080 -1 1433
1435 2 410837 119162 123200 -1 1434
1436 2 410481 119218 123400 -1 1435
1437 2 410361 119222 123400 -1 1436
1438 2 409807 119308 123560 -1 1437
1439 2 409547 119372 123600 -1 1438
1440 2 408917 119362 123760 -1 1439
1441 2 408497 119374 123840 -1 1440
1442 2 408255 119400 123760 -1 1441
1443 2 408219 119416 123880 -1 1442
1444 2 408155 119416 123960 -1 1443
1445 2 408039 119380 124080 -1 1444
1446 2 407847 119396 124200 -1 1445
1447 2 407619 119408 124280 -1 1446
1448 2 407419 119524 124400 -1 1447
1449 2 407009 119470 124360 -1 1448
1450 2 406801 119442 124280 -1 1449
1451 2 406579 119372 124440 -1 1450
1452 2 406487 119320 124520 -1 1451
1453 2 406275 119192 124600 -1 1452
1454 2 406193 119098 124720 -1 1453
1455 2 406137 119042 124800 -1 1454
1456 2 406137 119042 124960 -1 1455
1457 2 406013 119022 125080 -1 1456
1458 2 405673 118890 125160 -1 1457
1459 2 405395 118468 125240 -1 1458
1460 2 405208 118073 125400 -1 1459
1461 2 405194 118033 125440 -1 1460
1462 2 405188 118025 125560 -1 1461
1463 2 405188 117997 125720 -1 1462
1464 2 405173 117810 125320 -1 1460
1465 2 405169 117806 125160 -1 1464
1466 2 404881 117854 124920 -1 1465
1467 2 404681 117782 124720 -1 1466
1468 2 404489 117754 124560 -1 1467
1469 2 404489 117658 124440 -1 1468
1470 2 404297 117530 124360 -1 1469
1471 2 403827 117288 124160 -1 1470
1472 2 403623 117180 124080 -1 1471
1473 2 403395 117052 124040 -1 1472
1474 2 403249 116998 124000 -1 1473
1475 2 403117 116886 123840 -1 1474
1476 2 402909 116810 123760 -1 1475
1477 2 402873 116822 123680 -1 1476
1478 2 402753 116854 123560 -1 1477
1479 2 402673 116870 123480 -1 1478
1480 2 402605 116842 123360 -1 1479
1481 2 402509 116810 123240 -1 1480
1482 2 402365 116818 123160 -1 1481
1483 2 402325 116838 123080 -1 1482
1484 2 402317 116842 123000 -1 1483
1485 2 402349 116890 122880 -1 1484
1486 2 402357 116938 122760 -1 1485
1487 2 402421 117062 122680 -1 1486
1488 2 402473 117074 122600 -1 1487
1489 2 402469 117170 122520 -1 1488
1490 2 402473 117538 122360 -1 1489
1491 2 402519 117756 122200 -1 1490
1492 2 402563 117816 122080 -1 1491
1493 2 402563 117816 122000 -1 1492
1494 2 402555 117848 121880 -1 1493
1495 2 402495 118232 121800 -1 1494
1496 2 402407 118472 121720 -1 1495
1497 2 402305 118818 121800 -1 1496
1498 2 402261 118950 121640 -1 1497
1499 2 402173 119186 121480 -1 1498
1500 2 402131 119312 121240 -1 1499
1501 2 401739 119764 121160 -1 1500
1502 2 401577 119958 121120 -1 1501
1503 2 401553 119938 120960 -1 1502
1504 2 401785 119526 120920 -1 1503
1505 2 401873 119254 120760 -1 1504
1506 2 401901 119070 120680 -1 1505
1507 2 401867 118960 120520 -1 1506
1508 2 401827 118864 120440 -1 1507
1509 2 401859 118732 120320 -1 1508
1510 2 401895 118664 120160 -1 1509
1511 2 401939 118620 120080 -1 1510
1512 2 401943 118580 120000 -1 1511
1513 2 401927 118372 119840 -1 1512
1514 2 401901 118186 119760 -1 1513
1515 2 401233 117806 119800 -1 1514
1516 2 400973 117306 119800 -1 1515
1517 2 400483 116760 119760 -1 1516
1518 2 400165 116170 119800 -1 1517
1519 2 400159 115592 119760 -1 1518
1520 2 400077 114822 119800 -1 1519
1521 2 399851 114832 119920 -1 1520
1522 2 399935 115320 119960 -1 1521
1523 2 399907 115560 120080 -1 1522
1524 2 399481 114302 120000 -1 1521
1525 2 399193 114190 119920 -1 1524
1526 2 399085 114122 119840 -1 1525
1527 2 400119 114468 119720 -1 1520
1528 2 400153 114238 119640 -1 1527
1529 2 400163 113884 119560 -1 1528
1530 2 400081 113326 119480 -1 1529
1531 2 400119 112972 119440 -1 1530
1532 2 400069 112874 119320 -1 1531
1533 2 400175 113084 119200 -1 1532
1534 2 400147 113256 119120 -1 1533
1535 2 400139 113424 119000 -1 1534
1536 2 399905 112798 119520 -1 1531
1537 2 399707 112860 119680 -1 1536
1538 2 399703 113148 119720 -1 1537
1539 2 399653 113218 119840 -1 1538
1540 2 399557 113426 120000 -1 1539
1541 2 399641 113638 120200 -1 1540
1542 2 399441 112618 119760 -1 1537
1543 2 399241 112482 119880 -1 1542
1544 2 399175 112480 120000 -1 1543
1545 2 399067 112584 120120 -1 1544
1546 2 398999 112664 120240 -1 1545
1547 2 398947 112804 120400 -1 1546
1548 2 398951 112944 120520 -1 1547
1549 2 398903 113020 120600 -1 1548
1550 2 398847 113136 120680 -1 1549
1551 2 398877 113250 120760 -1 1550
1552 2 398829 113374 120840 -1 1551
1553 2 398769 113506 120920 -1 1552
1554 2 398809 113754 121040 -1 1553
1555 2 398791 113760 121120 -1 1554
1556 2 398671 113720 121200 -1 1555
1557 2 398599 113788 121240 -1 1556
1558 2 398599 113800 121320 -1 1557
1559 2 398621 113858 121400 -1 1558
1560 2 398611 113948 121520 -1 1559
1561 2 398507 113940 121640 -1 1560
1562 2 398455 113940 121680 -1 1561
1563 2 398385 113938 121760 -1 1562
1564 2 398325 113906 121880 -1 1563
1565 2 398281 113870 122000 -1 1564
1566 2 398061 113938 122120 -1 1565
1567 2 397851 113916 122160 -1 1566
1568 2 397659 113968 122200 -1 1567
1569 2 398067 114028 121240 -1 1557
1570 2 397755 113824 121240 -1 1569
1571 2 397817 113822 121160 -1 1570
1572 2 397965 113666 121040 -1 1571
1573 2 397639 113752 121320 -1 1570
1574 2 397639 113744 121400 -1 1573
1575 2 397621 113746 121480 -1 1574
1576 2 397549 113662 121600 -1 1575
1577 2 397537 113710 121720 -1 1576
1578 2 397561 113694 121880 -1 1577
1579 2 397549 113678 122040 -1 1578
1580 2 397281 113710 122120 -1 1579
1581 2 397181 113674 122280 -1 1580
1582 2 397109 113602 122440 -1 1581
1583 2 397163 113556 122520 -1 1582
1584 2 397067 113596 122600 -1 1583
1585 2 396969 113614 122680 -1 1584
1586 2 397991 114032 121320 -1 1569
1587 2 401785 117990 119680 -1 1514
1588 2 401789 117818 119560 -1 1587
1589 2 401749 117654 119440 -1 1588
1590 2 401681 117784 119400 -1 1589
1591 2 401629 117812 119280 -1 1590
1592 2 401689 117876 119160 -1 1591
1593 2 401803 117264 119400 -1 1589
1594 2 401719 117004 119360 -1 1593
1595 2 401723 116728 119320 -1 1594
1596 2 401722 116590 119280 -1 1595
1597 2 401717 116178 119160 -1 1596
1598 2 401640 116084 119080 -1 1597
1599 2 401664 115924 118960 -1 1598
1600 2 401951 117568 119480 -1 1589
1601 2 402195 117516 119480 -1 1600
1602 2 402225 117486 119440 -1 1601
1603 2 402197 118478 119720 -1 1514
1604 2 402375 118624 119560 -1 1603
1605 2 402463 118796 119440 -1 1604
1606 2 402683 118880 119360 -1 1605
1607 2 402203 118900 120080 -1 1511
1608 2 402403 119000 120080 -1 1607
1609 2 402755 119016 120080 -1 1608
1610 2 403097 119038 120000 -1 1609
1611 2 403145 119114 119880 -1 1610
1612 2 403213 119114 119760 -1 1611
1613 2 403497 119254 119680 -1 1612
1614 2 403589 119270 119560 -1 1613
1615 2 403617 119266 119440 -1 1614
1616 2 403701 119318 119360 -1 1615
1617 2 403733 119358 119240 -1 1616
1618 2 403733 119390 119160 -1 1617
1619 2 403733 119394 119080 -1 1618
1620 2 403673 119334 119000 -1 1619
1621 2 403669 119302 118880 -1 1620
1622 2 403677 119222 118800 -1 1621
1623 2 403709 119202 118720 -1 1622
1624 2 403773 119254 118640 -1 1623
1625 2 403797 119214 118560 -1 1624
1626 2 403829 119218 118480 -1 1625
1627 2 403857 119206 118400 -1 1626
1628 2 403893 119214 118320 -1 1627
1629 2 403933 119210 118200 -1 1628
1630 2 403977 119210 118120 -1 1629
1631 2 403959 119116 117960 -1 1630
1632 2 403867 118828 117760 -1 1631
1633 2 403847 118712 117640 -1 1632
1634 2 403843 118520 117520 -1 1633
1635 2 403815 118332 117400 -1 1634
1636 2 403857 118042 117280 -1 1635
1637 2 403997 117878 117160 -1 1636
1638 2 403913 117802 117040 -1 1637
1639 2 403897 117738 116920 -1 1638
1640 2 403853 117586 116840 -1 1639
1641 2 403899 117480 116920 -1 1640
1642 2 403835 117436 116800 -1 1641
1643 2 403739 117416 116720 -1 1642
1644 2 403607 117308 116640 -1 1643
1645 2 403113 117262 116680 -1 1644
1646 2 402521 117170 116720 -1 1645
1647 2 402482 117213 116760 -1 1646
1648 2 402443 117256 116800 -1 1647
1649 2 402219 117236 116920 -1 1648
1650 2 402099 117228 117000 -1 1649
1651 2 402029 117258 117160 -1 1650
1652 2 402069 117338 117320 -1 1651
1653 2 402005 117510 117400 -1 1652
1654 2 402069 117614 117560 -1 1653
1655 2 402431 117104 116680 -1 1646
1656 2 402407 117104 116560 -1 1655
1657 2 402407 117104 116480 -1 1656
1658 2 402563 116960 116360 -1 1657
1659 2 402723 117060 116280 -1 1658
1660 2 402427 117036 116200 -1 1659
1661 2 402311 116912 116120 -1 1660
1662 2 402189 116922 115920 -1 1661
1663 2 402197 116922 115840 -1 1662
1664 2 402121 116914 115800 -1 1663
1665 2 401933 116814 115680 -1 1664
1666 2 401793 116702 115520 -1 1665
1667 2 401685 116638 115400 -1 1666
1668 2 401645 116826 115360 -1 1667
1669 2 401489 117074 115320 -1 1668
1670 2 401397 116962 115280 -1 1669
1671 2 401349 116858 115240 -1 1670
1672 2 401293 116762 115200 -1 1671
1673 2 401152 116672 115080 -1 1672
1674 2 401105 116642 115040 -1 1673
1675 2 401001 116590 114960 -1 1674
1676 2 400753 116450 114840 -1 1675
1677 2 400589 116410 114760 -1 1676
1678 2 400425 116454 114640 -1 1677
1679 2 400217 116538 114520 -1 1678
1680 2 400053 116542 114440 -1 1679
1681 2 399909 116470 114400 -1 1680
1682 2 399633 116526 114320 -1 1681
1683 2 402293 116718 115840 -1 1663
1684 2 402341 116702 115760 -1 1683
1685 2 402421 116642 115640 -1 1684
1686 2 402329 116262 115640 -1 1685
1687 2 402165 116030 115640 -1 1686
1688 2 402025 115982 115560 -1 1687
1689 2 401909 115862 115440 -1 1688
1690 2 401737 115826 115400 -1 1689
1691 2 401567 115990 115360 -1 1690
1692 2 401415 116268 115320 -1 1691
1693 2 401419 116110 115280 -1 1692
1694 2 401381 116004 115200 -1 1693
1695 2 401385 115962 115160 -1 1694
1696 2 401427 115916 115080 -1 1695
1697 2 401465 115868 115000 -1 1696
1698 2 401471 115834 114960 -1 1697
1699 2 401321 115902 114880 -1 1698
1700 2 401217 115960 114840 -1 1699
1701 2 402369 116154 115560 -1 1686
1702 2 402465 116062 115440 -1 1701
1703 2 402489 116010 115400 -1 1702
1704 2 402589 116068 115360 -1 1703
1705 2 402503 116300 115320 -1 1704
1706 2 403335 117184 116240 -1 1659
1707 2 403337 117174 116080 -1 1706
1708 2 403409 119230 120040 -1 1610
1709 2 403777 119346 120080 -1 1708
1710 2 403961 119358 120120 -1 1709
1711 2 404443 119264 120200 -1 1710
1712 2 404573 119166 120160 -1 1711
1713 2 404537 119070 120040 -1 1712
1714 2 401077 120050 120920 -1 1503
1715 2 401079 120068 120840 -1 1714
1716 2 401285 120066 121240 -1 1501
1717 2 401129 120226 121320 -1 1716
1718 2 401071 120520 121480 -1 1717
1719 2 400847 120724 121720 -1 1718
1720 2 400683 120820 121520 -1 1719
1721 2 400447 120924 121440 -1 1720
1722 2 399867 120956 121320 -1 1721
1723 2 399481 121018 121440 -1 1722
1724 2 399225 121018 121520 -1 1723
1725 2 399195 121016 121560 -1 1724
1726 2 399134 121013 121640 -1 1725
1727 2 398957 120950 121440 -1 1726
1728 2 399177 120846 121120 -1 1727
1729 2 399281 120786 121000 -1 1728
1730 2 399237 120706 120960 -1 1729
1731 2 399345 120662 120920 -1 1730
1732 2 399313 120886 121040 -1 1729
1733 2 399227 121208 121040 -1 1732
1734 2 399215 121260 120960 -1 1733
1735 2 399073 121010 121720 -1 1726
1736 2 398837 121006 121800 -1 1735
1737 2 398433 121194 121840 -1 1736
1738 2 398381 121230 121880 -1 1737
1739 2 397847 121188 122080 -1 1738
1740 2 397671 121216 122200 -1 1739
1741 2 397319 121104 122360 -1 1740
1742 2 397115 121096 122440 -1 1741
1743 2 396845 121198 122600 -1 1742
1744 2 396489 121358 122720 -1 1743
1745 2 396369 121358 122880 -1 1744
1746 2 395857 121546 123040 -1 1745
1747 2 395551 121608 123040 -1 1746
1748 2 395459 121652 122880 -1 1747
1749 2 395191 121660 122760 -1 1748
1750 2 394831 121692 122680 -1 1749
1751 2 394417 121822 122560 -1 1750
1752 2 394297 121954 122440 -1 1751
1753 2 394241 122054 122360 -1 1752
1754 2 394173 122122 122240 -1 1753
1755 2 394229 122346 122120 -1 1754
1756 2 394281 122298 121920 -1 1755
1757 2 394305 122358 121840 -1 1756
1758 2 394381 122414 121720 -1 1757
1759 2 394441 122490 121640 -1 1758
1760 2 394495 122640 121480 -1 1759
1761 2 394515 122600 121400 -1 1760
1762 2 394551 122736 121200 -1 1761
1763 2 394531 122928 121120 -1 1762
1764 2 394675 122988 121000 -1 1763
1765 2 394797 122962 120840 -1 1764
1766 2 394785 122966 120800 -1 1765
1767 2 394817 123018 120720 -1 1766
1768 2 395133 122994 120600 -1 1767
1769 2 395297 122946 120480 -1 1768
1770 2 395389 122950 120360 -1 1769
1771 2 395489 122906 120240 -1 1770
1772 2 395469 122794 120120 -1 1771
1773 2 395549 122738 120000 -1 1772
1774 2 395617 122662 119920 -1 1773
1775 2 395657 122686 119840 -1 1774
1776 2 395729 122734 119760 -1 1775
1777 2 395765 122802 119680 -1 1776
1778 2 395849 122682 119560 -1 1777
1779 2 395865 122698 119480 -1 1778
1780 2 395885 122750 119400 -1 1779
1781 2 395893 122766 119320 -1 1780
1782 2 395897 122774 119200 -1 1781
1783 2 395897 122778 119120 -1 1782
1784 2 395877 122782 119040 -1 1783
1785 2 395781 122762 118920 -1 1784
1786 2 395741 122722 118800 -1 1785
1787 2 395715 122680 118760 -1 1786
1788 2 395947 122608 118640 -1 1787
1789 2 396051 122540 118520 -1 1788
1790 2 396131 122472 118400 -1 1789
1791 2 396107 122488 118360 -1 1790
1792 2 396259 122456 118280 -1 1791
1793 2 396543 122356 118200 -1 1792
1794 2 396605 122290 118080 -1 1793
1795 2 396697 122194 117880 -1 1794
1796 2 396705 122038 117720 -1 1795
1797 2 396717 121906 117640 -1 1796
1798 2 396767 121764 117520 -1 1797
1799 2 396827 121580 117360 -1 1798
1800 2 396851 121472 117320 -1 1799
1801 2 396904 121414 117200 -1 1800
1802 2 396921 121394 117160 -1 1801
1803 2 396905 121310 117000 -1 1802
1804 2 397037 121098 116840 -1 1803
1805 2 397375 120896 116680 -1 1804
1806 2 397527 120620 116720 -1 1805
1807 2 397639 120780 116440 -1 1806
1808 2 397831 120864 116360 -1 1807
1809 2 398101 120890 116000 -1 1808
1810 2 398375 120834 116080 -1 1809
1811 2 398571 120870 116040 -1 1810
1812 2 398627 120826 115960 -1 1811
1813 2 398643 120826 115840 -1 1812
1814 2 398751 120866 115680 -1 1813
1815 2 398879 120942 115560 -1 1814
1816 2 398887 120950 115400 -1 1815
1817 2 398787 121190 115360 -1 1816
1818 2 398651 121494 115320 -1 1817
1819 2 398695 121474 115280 -1 1818
1820 2 398679 121402 115200 -1 1819
1821 2 398775 121294 115000 -1 1820
1822 2 395635 122604 118360 -1 1791
1823 2 395411 122752 118360 -1 1822
1824 2 395357 122772 118240 -1 1823
1825 2 395537 122672 118080 -1 1824
1826 2 395393 123042 120920 -1 1765
1827 2 395791 123396 121120 -1 1826
1828 2 395987 123336 121360 -1 1827
1829 2 396001 123214 121440 -1 1828
1830 2 395993 123182 121560 -1 1829
1831 2 395971 123148 121680 -1 1830
1832 2 395985 123114 121760 -1 1831
1833 2 395951 123072 121840 -1 1832
1834 2 395875 123020 121960 -1 1833
1835 2 395855 122952 122040 -1 1834
1836 2 395711 122988 122120 -1 1835
1837 2 395687 123056 122200 -1 1836
1838 2 395579 123016 122280 -1 1837
1839 2 395555 123000 122360 -1 1838
1840 2 395461 123136 122440 -1 1839
1841 2 394391 122820 121680 -1 1760
1842 2 403169 116834 124240 -1 1473
1843 2 403021 116634 124360 -1 1842
1844 2 403043 116568 124560 -1 1843
1845 2 403031 116336 124640 -1 1844
1846 2 402970 116132 124640 -1 1845
1847 2 402996 116086 124760 -1 1846
1848 2 402996 116094 124880 -1 1847
1849 2 402984 116058 124920 -1 1848
1850 2 402844 115946 125080 -1 1849
1851 2 402708 115946 125240 -1 1850
1852 2 402656 115882 125280 -1 1851
1853 2 402816 115690 125480 -1 1852
1854 2 402800 115526 125720 -1 1853
1855 2 402820 115606 125880 -1 1854
1856 2 402780 115582 126000 -1 1855
1857 2 402704 115586 126080 -1 1856
1858 2 402704 115590 126200 -1 1857
1859 2 402704 115590 126320 -1 1858
1860 2 402696 115562 126440 -1 1859
1861 2 402560 115482 126520 -1 1860
1862 2 402528 115374 126600 -1 1861
1863 2 402476 115186 126640 -1 1862
1864 2 402330 114968 126600 -1 1863
1865 2 402318 114968 126680 -1 1864
1866 2 402262 114980 126800 -1 1865
1867 2 402226 114848 126880 -1 1866
1868 2 402238 114636 127040 -1 1867
1869 2 402194 114508 127120 -1 1868
1870 2 402172 114450 127280 -1 1869
1871 2 402184 114502 127400 -1 1870
1872 2 402000 114442 127520 -1 1871
1873 2 401980 114286 127640 -1 1872
1874 2 402156 114286 127720 -1 1873
1875 2 402208 114258 127840 -1 1874
1876 2 402516 114246 127880 -1 1875
1877 2 402592 114226 127960 -1 1876
1878 2 402592 114082 128040 -1 1877
1879 2 402484 113886 128120 -1 1878
1880 2 402380 113654 128200 -1 1879
1881 2 402360 113442 128280 -1 1880
1882 2 402332 113278 128440 -1 1881
1883 2 402168 113114 128560 -1 1882
1884 2 401988 112906 128640 -1 1883
1885 2 401996 112702 128720 -1 1884
1886 2 401876 112730 128840 -1 1885
1887 2 401880 112810 129000 -1 1886
1888 2 401980 112750 129120 -1 1887
1889 2 402060 112622 129200 -1 1888
1890 2 402100 112546 129240 -1 1889
1891 2 402404 111674 129280 -1 1890
1892 2 402584 111286 129280 -1 1891
1893 2 402644 111086 129200 -1 1892
1894 2 402856 110854 129120 -1 1893
1895 2 403020 110666 129080 -1 1894
1896 2 403188 110210 129160 -1 1895
1897 2 403424 109930 129080 -1 1896
1898 2 403508 109522 128960 -1 1897
1899 2 403460 109162 128920 -1 1898
1900 2 403572 109098 129160 -1 1899
1901 2 403588 109122 129240 -1 1900
1902 2 403576 109206 129360 -1 1901
1903 2 403464 109234 129480 -1 1902
1904 2 403368 109098 129640 -1 1903
1905 2 403264 109030 129720 -1 1904
1906 2 403252 108958 129920 -1 1905
1907 2 403256 108934 130000 -1 1906
1908 2 403412 109002 130120 -1 1907
1909 2 403648 109038 130240 -1 1908
1910 2 403776 109006 130360 -1 1909
1911 2 403084 109598 129920 -1 1906
1912 2 403016 109762 130000 -1 1911
1913 2 403056 109866 130120 -1 1912
1914 2 402804 108534 129680 -1 1905
1915 2 402844 108106 129640 -1 1914
1916 2 402716 107798 129560 -1 1915
1917 2 402500 107526 129480 -1 1916
1918 2 402280 107330 129440 -1 1917
1919 2 402160 106950 129480 -1 1918
1920 2 402237 106938 129360 -1 1919
1921 2 402288 106930 129280 -1 1920
1922 2 402444 106814 129200 -1 1921
1923 2 402448 106734 129120 -1 1922
1924 2 402392 106622 129040 -1 1923
1925 2 402416 106618 128880 -1 1924
1926 2 402468 106458 128720 -1 1925
1927 2 402540 106330 128560 -1 1926
1928 2 402484 106330 128440 -1 1927
1929 2 402420 106038 128360 -1 1928
1930 2 402340 105986 128280 -1 1929
1931 2 402360 105954 128160 -1 1930
1932 2 402452 105850 128040 -1 1931
1933 2 402580 105642 127920 -1 1932
1934 2 402564 105522 127880 -1 1933
1935 2 402204 105566 127800 -1 1934
1936 2 402160 105498 127680 -1 1935
1937 2 402184 105230 127520 -1 1936
1938 2 402252 105114 127400 -1 1937
1939 2 402292 104906 127240 -1 1938
1940 2 402484 104674 127320 -1 1939
1941 2 402600 104470 127240 -1 1940
1942 2 402764 104318 127120 -1 1941
1943 2 403076 104246 127080 -1 1942
1944 2 403344 104302 127000 -1 1943
1945 2 403536 104034 126880 -1 1944
1946 2 403668 104006 126760 -1 1945
1947 2 403780 103790 126640 -1 1946
1948 2 403980 103594 126640 -1 1947
1949 2 404108 103558 126680 -1 1948
1950 2 401968 106926 129640 -1 1919
1951 2 401656 106854 129720 -1 1950
1952 2 401644 106942 129840 -1 1951
1953 2 401544 106974 129880 -1 1952
1954 2 401388 106806 129840 -1 1953
1955 2 401380 106654 129760 -1 1954
1956 2 401296 106526 129680 -1 1955
1957 2 402176 112470 129360 -1 1890
1958 2 402592 111998 128720 -1 1885
1959 2 402764 111978 128640 -1 1958
1960 2 402736 112018 128520 -1 1959
1961 2 402664 112174 128400 -1 1960
1962 2 402508 116346 125200 -1 1851
1963 2 402412 116398 125240 -1 1962
1964 2 402394 116364 125360 -1 1963
1965 2 402860 116214 124920 -1 1848
1966 2 402832 116526 124920 -1 1965
1967 2 402868 116686 124920 -1 1966
1968 2 403188 116854 124920 -1 1967
1969 2 402990 116994 125000 -1 1968
1970 2 403018 117126 125080 -1 1969
1971 2 403094 117194 125240 -1 1970
1972 2 403150 117258 125400 -1 1971
1973 2 402848 115730 124600 -1 1846
1974 2 402668 115586 124560 -1 1973
1975 2 402620 115554 124520 -1 1974
1976 2 411913 118490 122880 -1 1431
1977 2 412003 117852 123000 -1 1976
1978 2 412073 117646 122840 -1 1977
1979 2 412179 117432 123040 -1 1978
1980 2 412475 116948 123160 -1 1979
1981 2 412773 116590 123240 -1 1980
1982 2 412927 116120 123120 -1 1981
1983 2 413043 115848 123040 -1 1982
1984 2 413195 115708 122960 -1 1983
1985 2 413333 115734 122760 -1 1984
1986 2 413377 115734 122720 -1 1985
1987 2 413757 115650 122640 -1 1986
1988 2 414013 115550 122560 -1 1987
1989 2 414315 115360 122400 -1 1988
1990 2 414759 115084 122240 -1 1989
1991 2 415025 115014 122040 -1 1990
1992 2 415069 114910 121920 -1 1991
1993 2 415253 114878 121840 -1 1992
1994 2 415365 114838 121720 -1 1993
1995 2 415449 114778 121640 -1 1994
1996 2 415561 114742 121520 -1 1995
1997 2 415665 114798 121440 -1 1996
1998 2 415829 114778 121320 -1 1997
1999 2 415997 114866 121240 -1 1998
2000 2 416283 114852 121280 -1 1999
2001 2 416639 114884 121480 -1 2000
2002 2 416843 114912 121600 -1 2001
2003 2 416979 114852 121720 -1 2002
2004 2 417069 114782 121880 -1 2003
2005 2 417161 114622 122000 -1 2004
2006 2 417361 114226 122160 -1 2005
2007 2 417611 113820 122240 -1 2006
2008 2 417579 113508 122280 -1 2007
2009 2 417911 113240 122320 -1 2008
2010 2 418099 113132 122360 -1 2009
2011 2 418657 112838 122440 -1 2010
2012 2 418889 112626 122480 -1 2011
2013 2 419515 112188 122560 -1 2012
2014 2 419929 112094 122400 -1 2013
2015 2 419985 112026 122240 -1 2014
2016 2 420149 111862 122120 -1 2015
2017 2 420495 111512 122080 -1 2016
2018 2 420067 112024 122080 -1 2017
2019 2 420019 112220 122040 -1 2018
2020 2 420055 112204 121880 -1 2019
2021 2 420111 112252 121760 -1 2020
2022 2 420249 112410 121680 -1 2021
2023 2 420265 112538 121560 -1 2022
2024 2 420355 112572 121440 -1 2023
2025 2 420631 112572 121360 -1 2024
2026 2 420751 112520 121240 -1 2025
2027 2 420821 112422 121120 -1 2026
2028 2 420769 112366 121000 -1 2027
2029 2 420497 112386 120840 -1 2028
2030 2 420433 112514 120760 -1 2029
2031 2 420343 112576 120640 -1 2030
2032 2 419849 112830 120560 -1 2031
2033 2 419627 112848 120480 -1 2032
2034 2 419499 112812 120360 -1 2033
2035 2 419441 112650 120240 -1 2034
2036 2 419341 112582 120120 -1 2035
2037 2 419179 112580 120040 -1 2036
2038 2 419111 112668 119960 -1 2037
2039 2 419175 112896 119920 -1 2038
2040 2 419305 113022 119840 -1 2039
2041 2 419507 113244 119880 -1 2040
2042 2 419483 113352 119800 -1 2041
2043 2 419335 113464 119760 -1 2042
2044 2 419351 113540 119680 -1 2043
2045 2 419215 113052 119720 -1 2040
2046 2 419181 113234 119760 -1 2045
2047 2 419213 113346 119840 -1 2046
2048 2 419225 113590 119920 -1 2047
2049 2 419209 113082 119640 -1 2045
2050 2 419263 113044 119560 -1 2049
2051 2 419265 113006 119440 -1 2050
2052 2 419221 112882 119320 -1 2051
2053 2 419153 112902 119200 -1 2052
2054 2 419141 112922 119040 -1 2053
2055 2 419109 112962 118880 -1 2054
2056 2 419033 112946 118760 -1 2055
2057 2 419073 112982 118600 -1 2056
2058 2 419075 112984 118520 -1 2057
2059 2 419025 113062 118440 -1 2058
2060 2 419013 113098 118360 -1 2059
2061 2 419093 113098 118280 -1 2060
2062 2 420575 111368 122200 -1 2017
2063 2 420647 111220 122360 -1 2062
2064 2 420717 111000 122480 -1 2063
2065 2 420845 110748 122600 -1 2064
2066 2 420933 110620 122760 -1 2065
2067 2 421145 110584 122960 -1 2066
2068 2 421337 110456 123080 -1 2067
2069 2 421459 110444 123240 -1 2068
2070 2 421507 110516 123440 -1 2069
2071 2 421551 110608 123560 -1 2070
2072 2 421637 110672 123720 -1 2071
2073 2 421841 110744 123880 -1 2072
2074 2 421517 110872 123920 -1 2073
2075 2 421439 110972 124040 -1 2074
2076 2 421379 111060 124120 -1 2075
2077 2 421279 111084 124240 -1 2076
2078 2 421043 110996 124360 -1 2077
2079 2 420993 111068 124480 -1 2078
2080 2 420917 111096 124680 -1 2079
2081 2 420873 111080 124880 -1 2080
2082 2 420577 111036 125040 -1 2081
2083 2 420419 111020 125240 -1 2082
2084 2 420283 110980 125520 -1 2083
2085 2 420023 110936 125640 -1 2084
2086 2 419957 110840 125760 -1 2085
2087 2 419885 110828 125920 -1 2086
2088 2 419729 110732 126080 -1 2087
2089 2 419697 110516 126200 -1 2088
2090 2 419735 110512 126360 -1 2089
2091 2 419611 110312 126480 -1 2090
2092 2 419673 110240 126600 -1 2091
2093 2 419605 110236 126800 -1 2092
2094 2 419469 110144 127000 -1 2093
2095 2 419249 110188 127120 -1 2094
2096 2 419035 110220 127160 -1 2095
2097 2 418799 110208 127280 -1 2096
2098 2 418791 110148 127360 -1 2097
2099 2 418715 109996 127520 -1 2098
2100 2 418639 109892 127640 -1 2099
2101 2 418535 109848 127760 -1 2100
2102 2 418425 109620 127760 -1 2101
2103 2 418421 109556 127800 -1 2102
2104 2 418657 109448 127880 -1 2103
2105 2 418293 109100 127960 -1 2104
2106 2 418143 108876 128080 -1 2105
2107 2 418255 108812 128240 -1 2106
2108 2 418363 108516 128560 -1 2107
2109 2 418275 108164 128720 -1 2108
2110 2 418337 107708 128680 -1 2109
2111 2 418411 107516 128760 -1 2110
2112 2 418427 107192 128800 -1 2111
2113 2 418481 106924 128760 -1 2112
2114 2 418541 106828 128680 -1 2113
2115 2 418407 106536 128720 -1 2114
2116 2 418307 106396 128840 -1 2115
2117 2 418203 106232 128880 -1 2116
2118 2 418207 106108 128960 -1 2117
2119 2 418283 106040 129080 -1 2118
2120 2 418171 105976 129240 -1 2119
2121 2 418093 106044 129400 -1 2120
2122 2 418141 105676 129520 -1 2121
2123 2 418083 105340 129560 -1 2122
2124 2 418081 105404 129680 -1 2123
2125 2 417993 105424 129880 -1 2124
2126 2 417773 105408 130040 -1 2125
2127 2 417691 105312 130200 -1 2126
2128 2 417519 105108 130360 -1 2127
2129 2 417385 105024 130480 -1 2128
2130 2 417345 105008 130640 -1 2129
2131 2 417329 104956 130840 -1 2130
2132 2 417389 104868 131000 -1 2131
2133 2 417553 104852 131160 -1 2132
2134 2 417545 104836 131320 -1 2133
2135 2 417561 104720 131480 -1 2134
2136 2 417451 104684 131640 -1 2135
2137 2 417391 104792 131800 -1 2136
2138 2 417451 104924 131960 -1 2137
2139 2 417391 105140 132080 -1 2138
2140 2 417415 105456 132200 -1 2139
2141 2 417457 105828 132240 -1 2140
2142 2 417463 105980 132400 -1 2141
2143 2 417375 106012 132560 -1 2142
2144 2 417327 106168 132680 -1 2143
2145 2 417233 106236 132800 -1 2144
2146 2 417123 106264 132960 -1 2145
2147 2 416819 106376 133000 -1 2146
2148 2 416759 106480 133120 -1 2147
2149 2 417217 106648 133000 -1 2146
2150 2 417325 106912 133080 -1 2149
2151 2 417215 106836 133120 -1 2150
2152 2 417719 106984 133120 -1 2150
2153 2 417829 107000 133200 -1 2152
2154 2 417821 106976 133360 -1 2153
2155 2 417811 106976 133480 -1 2154
2156 2 417811 106908 133680 -1 2155
2157 2 417895 107004 133840 -1 2156
2158 2 418115 107204 134000 -1 2157
2159 2 418201 107168 134160 -1 2158
2160 2 418329 107064 134280 -1 2159
2161 2 418375 107188 134320 -1 2160
2162 2 418419 107132 134360 -1 2161
2163 2 418623 107356 134400 -1 2162
2164 2 418699 107204 134480 -1 2163
2165 2 417113 106116 133000 -1 2146
2166 2 417137 106028 133080 -1 2165
2167 2 417127 105848 133200 -1 2166
2168 2 416971 105656 133240 -1 2167
2169 2 422387 110552 123880 -1 2073
2170 2 422817 110480 123960 -1 2169
2171 2 423111 110472 124080 -1 2170
2172 2 423383 110292 124160 -1 2171
2173 2 423615 110168 124360 -1 2172
2174 2 424021 110012 124520 -1 2173
2175 2 424217 110016 124680 -1 2174
2176 2 424277 110020 124880 -1 2175
2177 2 424453 110044 125040 -1 2176
2178 2 424561 110000 125200 -1 2177
2179 2 424533 109956 125320 -1 2178
2180 2 424521 109952 125520 -1 2179
2181 2 424509 109924 125720 -1 2180
2182 2 424533 109940 125840 -1 2181
2183 2 424443 110004 125960 -1 2182
2184 2 424547 110028 126120 -1 2183
2185 2 424611 110004 126320 -1 2184
2186 2 424745 110008 126480 -1 2185
2187 2 424857 110112 126640 -1 2186
2188 2 425021 110080 126760 -1 2187
2189 2 425165 110116 126960 -1 2188
2190 2 425213 110232 127120 -1 2189
2191 2 425333 110296 127240 -1 2190
2192 2 425665 110364 127320 -1 2191
2193 2 425777 110492 127520 -1 2192
2194 2 425757 110620 127680 -1 2193
2195 2 425545 110596 127800 -1 2194
2196 2 425871 110452 127880 -1 2195
2197 2 425983 110528 128040 -1 2196
2198 2 426031 110496 128200 -1 2197
2199 2 425959 110404 128360 -1 2198
2200 2 425863 110332 128560 -1 2199
2201 2 425799 110288 128680 -1 2200
2202 2 425627 110236 128840 -1 2201
2203 2 425331 110192 129000 -1 2202
2204 2 425087 110288 129120 -1 2203
2205 2 424867 110248 129280 -1 2204
2206 2 424881 110340 129440 -1 2205
2207 2 424773 110412 129600 -1 2206
2208 2 424697 110348 129760 -1 2207
2209 2 424605 110336 129920 -1 2208
2210 2 424513 110388 130080 -1 2209
2211 2 424397 110460 130240 -1 2210
2212 2 424277 110488 130400 -1 2211
2213 2 424189 110484 130600 -1 2212
2214 2 424217 110436 130760 -1 2213
2215 2 424231 110480 130920 -1 2214
2216 2 424303 110312 130960 -1 2215
2217 2 424211 110368 131080 -1 2216
2218 2 424055 110308 131200 -1 2217
2219 2 423767 110400 131400 -1 2218
2220 2 423763 110456 131520 -1 2219
2221 2 423599 110448 131680 -1 2220
2222 2 423393 110576 131840 -1 2221
2223 2 423461 110804 131960 -1 2222
2224 2 423261 110896 132040 -1 2223
2225 2 423225 110996 132120 -1 2224
2226 2 423185 111092 132280 -1 2225
2227 2 423159 111288 132440 -1 2226
2228 2 423099 111456 132600 -1 2227
2229 2 422959 111520 132760 -1 2228
2230 2 422787 111744 132920 -1 2229
2231 2 422705 111884 133080 -1 2230
2232 2 422561 111948 133240 -1 2231
2233 2 422345 112072 133360 -1 2232
2234 2 422307 112196 133480 -1 2233
2235 2 422059 112328 133760 -1 2234
2236 2 422051 112296 133960 -1 2235
2237 2 421891 112240 134080 -1 2236
2238 2 421819 112208 134240 -1 2237
2239 2 421643 112116 134400 -1 2238
2240 2 421435 112112 134560 -1 2239
2241 2 421397 112104 134760 -1 2240
2242 2 421361 112024 134960 -1 2241
2243 2 421251 112004 135120 -1 2242
2244 2 421119 112056 135280 -1 2243
2245 2 421121 112108 135400 -1 2244
2246 2 421249 112136 135560 -1 2245
2247 2 421289 112224 135720 -1 2246
2248 2 421217 112308 135880 -1 2247
2249 2 421205 112424 136040 -1 2248
2250 2 421093 112544 136200 -1 2249
2251 2 421045 112584 136320 -1 2250
2252 2 420929 112588 136480 -1 2251
2253 2 420997 112768 136600 -1 2252
2254 2 421067 112908 136760 -1 2253
2255 2 421147 112976 136920 -1 2254
2256 2 421095 113044 137120 -1 2255
2257 2 421083 113204 137320 -1 2256
2258 2 421221 113232 137400 -1 2257
2259 2 421293 113268 137520 -1 2258
2260 2 421307 113312 137640 -1 2259
2261 2 421347 113312 137800 -1 2260
2262 2 421551 113352 137960 -1 2261
2263 2 421809 113532 138040 -1 2262
2264 2 421925 113736 138200 -1 2263
2265 2 422103 114072 138320 -1 2264
2266 2 422263 114292 138440 -1 2265
2267 2 422521 114476 138520 -1 2266
2268 2 422723 114536 138640 -1 2267
2269 2 422943 114668 138720 -1 2268
2270 2 423129 114856 138880 -1 2269
2271 2 423173 114956 139040 -1 2270
2272 2 423241 115148 139160 -1 2271
2273 2 423407 115200 139200 -1 2272
2274 2 423409 115184 139240 -1 2273
2275 2 423609 116176 139280 -1 2274
2276 2 423731 116168 139320 -1 2275
2277 2 423735 116208 139480 -1 2276
2278 2 423655 116440 139600 -1 2277
2279 2 423651 116676 139720 -1 2278
2280 2 423667 116752 139880 -1 2279
2281 2 423607 116872 140000 -1 2280
2282 2 423675 117052 140080 -1 2281
2283 2 423629 117132 140240 -1 2282
2284 2 423633 117148 140400 -1 2283
2285 2 423617 117144 140560 -1 2284
2286 2 423373 117524 140600 -1 2285
2287 2 423039 117916 140640 -1 2286
2288 2 422539 118244 140680 -1 2287
2289 2 422345 118424 140760 -1 2288
2290 2 422141 118528 140880 -1 2289
2291 2 422033 118624 141000 -1 2290
2292 2 421919 118756 141120 -1 2291
2293 2 421799 118940 141240 -1 2292
2294 2 421511 119120 141360 -1 2293
2295 2 421031 119276 141280 -1 2294
2296 2 420785 119268 141400 -1 2295
2297 2 420483 119304 141480 -1 2296
2298 2 420225 119532 141600 -1 2297
2299 2 419933 119684 141680 -1 2298
2300 2 419547 119824 141800 -1 2299
2301 2 419311 119896 141920 -1 2300
2302 2 419203 120008 142040 -1 2301
2303 2 418949 120164 142000 -1 2302
2304 2 418685 120172 141880 -1 2303
2305 2 418339 120468 141840 -1 2304
2306 2 417829 120812 141760 -1 2305
2307 2 417579 120980 141880 -1 2306
2308 2 417579 121040 142040 -1 2307
2309 2 417583 121132 142200 -1 2308
2310 2 417603 121092 141600 -1 2306
2311 2 417545 121224 141400 -1 2310
2312 2 417475 121344 141240 -1 2311
2313 2 417419 121452 141080 -1 2312
2314 2 417353 121508 140960 -1 2313
2315 2 417391 121876 140840 -1 2314
2316 2 417351 121964 140800 -1 2315
2317 2 417399 121948 140680 -1 2316
2318 2 417243 121284 140920 -1 2314
2319 2 417199 121264 140840 -1 2318
2320 2 417359 121092 140800 -1 2319
2321 2 417347 121000 140680 -1 2320
2322 2 416889 121224 140800 -1 2319
2323 2 416649 121312 140680 -1 2322
2324 2 416391 121256 140520 -1 2323
2325 2 416459 121216 140360 -1 2324
2326 2 416383 121064 140160 -1 2325
2327 2 416451 120952 139960 -1 2326
2328 2 416343 120976 139800 -1 2327
2329 2 416379 120968 139640 -1 2328
2330 2 416423 121048 139520 -1 2329
2331 2 423729 117200 140680 -1 2285
2332 2 423933 117312 140840 -1 2331
2333 2 424097 117328 141000 -1 2332
2334 2 424321 117444 141120 -1 2333
2335 2 424571 117524 141240 -1 2334
2336 2 424943 117620 141320 -1 2335
2337 2 425551 117624 141320 -1 2336
2338 2 425439 117660 141440 -1 2337
2339 2 425287 117652 141600 -1 2338
2340 2 425197 117656 141760 -1 2339
2341 2 425183 117724 141880 -1 2340
2342 2 425263 117912 142040 -1 2341
2343 2 425245 118128 142120 -1 2342
2344 2 425165 118316 142240 -1 2343
2345 2 425247 118496 142280 -1 2344
2346 2 425175 118620 142440 -1 2345
2347 2 425163 118820 142600 -1 2346
2348 2 425321 118992 142680 -1 2347
2349 2 425371 119072 142720 -1 2348
2350 2 425453 119160 142760 -1 2349
2351 2 425675 119276 142800 -1 2350
2352 2 425239 119144 142840 -1 2351
2353 2 424919 118980 142880 -1 2352
2354 2 425015 119084 142920 -1 2353
2355 2 425159 119216 143000 -1 2354
2356 2 425223 119424 143080 -1 2355
2357 2 425219 119524 143160 -1 2356
2358 2 425231 119596 143280 -1 2357
2359 2 425275 119732 143400 -1 2358
2360 2 425193 119836 143440 -1 2359
2361 2 425193 119834 143520 -1 2360
2362 2 425355 119922 143640 -1 2361
2363 2 425337 119960 143760 -1 2362
2364 2 425343 120004 143920 -1 2363
2365 2 425355 120090 144000 -1 2364
2366 2 425465 120550 144040 -1 2365
2367 2 425515 120772 144120 -1 2366
2368 2 425729 121198 144080 -1 2367
2369 2 426067 121344 144080 -1 2368
2370 2 426097 121518 144160 -1 2369
2371 2 426201 121654 144240 -1 2370
2372 2 426221 121818 144320 -1 2371
2373 2 426195 121996 144440 -1 2372
2374 2 426153 122058 144560 -1 2373
2375 2 426131 122186 144680 -1 2374
2376 2 426277 122266 144800 -1 2375
2377 2 426569 122576 144840 -1 2376
2378 2 426869 122770 144880 -1 2377
2379 2 427213 123140 144880 -1 2378
2380 2 427447 123646 144880 -1 2379
2381 2 427437 123680 144920 -1 2380
2382 2 427391 123750 145000 -1 2381
2383 2 427369 123816 145080 -1 2382
2384 2 427341 123880 145160 -1 2383
2385 2 427315 123970 145280 -1 2384
2386 2 427311 124086 145440 -1 2385
2387 2 427331 124130 145520 -1 2386
2388 2 427349 124208 145560 -1 2387
2389 2 427329 124258 145600 -1 2388
2390 2 427213 124196 145680 -1 2389
2391 2 427155 124334 145800 -1 2390
2392 2 427175 124382 145880 -1 2391
2393 2 427191 124360 146040 -1 2392
2394 2 427165 124356 146200 -1 2393
2395 2 427055 124392 146320 -1 2394
2396 2 427079 124450 146480 -1 2395
2397 2 427081 124606 146600 -1 2396
2398 2 427053 124714 146640 -1 2397
2399 2 427021 124738 146720 -1 2398
2400 2 427003 124698 146840 -1 2399
2401 2 426999 124698 147000 -1 2400
2402 2 427015 124960 147080 -1 2401
2403 2 426991 125032 147120 -1 2402
2404 2 426977 125068 147200 -1 2403
2405 2 426949 125162 147240 -1 2404
2406 2 426899 125190 147360 -1 2405
2407 2 426759 125330 147440 -1 2406
2408 2 426747 125458 147520 -1 2407
2409 2 426689 125580 147600 -1 2408
2410 2 426735 125702 147720 -1 2409
2411 2 426745 125798 147840 -1 2410
2412 2 426741 126042 147960 -1 2411
2413 2 426733 126232 148040 -1 2412
2414 2 426729 126404 148160 -1 2413
2415 2 426649 126436 148280 -1 2414
2416 2 426573 126440 148400 -1 2415
2417 2 426576 126509 148480 -1 2416
2418 2 426485 126306 148520 -1 2417
2419 2 426347 126202 148640 -1 2418
2420 2 426201 126072 148720 -1 2419
2421 2 426095 126062 148800 -1 2420
2422 2 426055 126030 148840 -1 2421
2423 2 426129 125994 148920 -1 2422
2424 2 426109 126010 149040 -1 2423
2425 2 426153 125967 149080 -1 2424
2426 2 426197 125924 149120 -1 2425
2427 2 426241 125902 149200 -1 2426
2428 2 425883 126052 148920 -1 2422
2429 2 425799 126090 149000 -1 2428
2430 2 425839 126144 149040 -1 2429
2431 2 425823 126158 149120 -1 2430
2432 2 425797 126220 149200 -1 2431
2433 2 425721 126326 149320 -1 2432
2434 2 425697 126426 149400 -1 2433
2435 2 426577 126544 148520 -1 2417
2436 2 426607 126730 148560 -1 2435
2437 2 426670 126813 148640 -1 2436
2438 2 426441 126940 148640 -1 2437
2439 2 426359 126996 148680 -1 2438
2440 2 426145 126930 148760 -1 2439
2441 2 426101 126944 148840 -1 2440
2442 2 426701 126854 148680 -1 2437
2443 2 426719 126920 148800 -1 2442
2444 2 426851 126892 148880 -1 2443
2445 2 426833 126842 148960 -1 2444
2446 2 426831 126854 149000 -1 2445
2447 2 426855 127012 148920 -1 2444
2448 2 426841 127036 148960 -1 2447
2449 2 426817 127018 149000 -1 2448
2450 2 426845 127008 149040 -1 2449
2451 2 426837 127038 149120 -1 2450
2452 2 426799 127012 149200 -1 2451
2453 2 426807 126974 149240 -1 2452
2454 2 427485 123240 144720 -1 2379
2455 2 427891 123304 144640 -1 2454
2456 2 428251 123320 144520 -1 2455
2457 2 428319 123204 144400 -1 2456
2458 2 428507 123140 144320 -1 2457
2459 2 428831 123036 144160 -1 2458
2460 2 429015 122992 144040 -1 2459
2461 2 428979 123080 144000 -1 2460
2462 2 428943 123168 143960 -1 2461
2463 2 428829 123278 143920 -1 2462
2464 2 428881 123425 143760 -1 2463
2465 2 428849 123693 143680 -1 2464
2466 2 428781 123777 143640 -1 2465
2467 2 428741 123825 143560 -1 2466
2468 2 428721 123937 143440 -1 2467
2469 2 428473 123777 143280 -1 2468
2470 2 428393 123785 143200 -1 2469
2471 2 428205 124017 143160 -1 2470
2472 2 428075 124233 143080 -1 2471
2473 2 427993 124213 143040 -1 2472
2474 2 428555 123612 144680 -1 2456
2475 2 428603 123700 144760 -1 2474
2476 2 425291 119842 144080 -1 2365
2477 2 425259 119860 144200 -1 2476
2478 2 425219 119876 144360 -1 2477
2479 2 425291 119908 144440 -1 2478
2480 2 425347 119980 144560 -1 2479
2481 2 425379 120024 144680 -1 2480
2482 2 425415 120134 144760 -1 2481
2483 2 425423 120286 144880 -1 2482
2484 2 425403 120482 145040 -1 2483
2485 2 425415 120566 145160 -1 2484
2486 2 425451 120580 145280 -1 2485
2487 2 425211 120736 145320 -1 2486
2488 2 425135 120808 145400 -1 2487
2489 2 425059 120860 145520 -1 2488
2490 2 425151 120953 145560 -1 2489
2491 2 425109 120909 145600 -1 2490
2492 2 425063 120849 145640 -1 2491
2493 2 425071 120855 145680 -1 2492
2494 2 425139 120961 145760 -1 2493
2495 2 425167 120979 145840 -1 2494
2496 2 425155 121045 145960 -1 2495
2497 2 425105 120933 146120 -1 2496
2498 2 425003 120895 146280 -1 2497
2499 2 424979 121041 146400 -1 2498
2500 2 424919 121055 146480 -1 2499
2501 2 424831 121139 146600 -1 2500
2502 2 424789 121218 146640 -1 2501
2503 2 424795 121164 146720 -1 2502
2504 2 424719 121114 146800 -1 2503
2505 2 424693 121082 146840 -1 2504
2506 2 424653 121024 146920 -1 2505
2507 2 424637 120956 147000 -1 2506
2508 2 424557 120790 147080 -1 2507
2509 2 424501 120686 147160 -1 2508
2510 2 424349 120454 147160 -1 2509
2511 2 425615 120556 145360 -1 2486
2512 2 425703 120546 145400 -1 2511
2513 2 425895 120522 145440 -1 2512
2514 2 426039 120562 145480 -1 2513
2515 2 426371 120770 145400 -1 2514
2516 2 426507 120854 145360 -1 2515
2517 2 425833 117516 141240 -1 2337
2518 2 426167 117492 141080 -1 2517
2519 2 426415 117520 141000 -1 2518
2520 2 426919 117588 141000 -1 2519
2521 2 427149 117608 140880 -1 2520
2522 2 427289 117580 140720 -1 2521
2523 2 427689 117548 140680 -1 2522
2524 2 428127 117348 140640 -1 2523
2525 2 428511 117460 140600 -1 2524
2526 2 428661 117312 140440 -1 2525
2527 2 428769 117230 140360 -1 2526
2528 2 428851 117214 140240 -1 2527
2529 2 429050 117226 140120 -1 2528
2530 2 429085 117235 140000 -1 2529
2531 2 429179 117227 139840 -1 2530
2532 2 429371 117339 139680 -1 2531
2533 2 429491 117511 139520 -1 2532
2534 2 429537 117418 139440 -1 2533
2535 2 429573 117487 139360 -1 2534
2536 2 429599 117563 139320 -1 2535
2537 2 429575 117631 139280 -1 2536
2538 2 429239 116707 139240 -1 2537
2539 2 429381 116787 139080 -1 2538
2540 2 429177 117219 139080 -1 2539
2541 2 429013 117343 139000 -1 2540
2542 2 429137 117259 138880 -1 2541
2543 2 429185 117399 138760 -1 2542
2544 2 429345 117403 138640 -1 2543
2545 2 429443 117431 138520 -1 2544
2546 2 429611 117439 138400 -1 2545
2547 2 429793 117435 138280 -1 2546
2548 2 429847 117551 138240 -1 2547
2549 2 429875 117623 138200 -1 2548
2550 2 430063 117619 138080 -1 2549
2551 2 430229 117627 137960 -1 2550
2552 2 430361 117691 137840 -1 2551
2553 2 429539 116691 139000 -1 2539
2554 2 429553 116543 138880 -1 2553
2555 2 429641 116491 138720 -1 2554
2556 2 429685 116387 138560 -1 2555
2557 2 429769 116403 138400 -1 2556
2558 2 429953 116423 138240 -1 2557
2559 2 430197 116363 138080 -1 2558
2560 2 430489 116219 137960 -1 2559
2561 2 430635 116315 137800 -1 2560
2562 2 430759 116395 137640 -1 2561
2563 2 430905 116307 137480 -1 2562
2564 2 430869 116331 137320 -1 2563
2565 2 430935 116379 137120 -1 2564
2566 2 431079 116427 136920 -1 2565
2567 2 431223 116463 136760 -1 2566
2568 2 431435 116527 136560 -1 2567
2569 2 431521 116651 136360 -1 2568
2570 2 431517 116655 136200 -1 2569
2571 2 431493 116775 136040 -1 2570
2572 2 431657 116783 135880 -1 2571
2573 2 431809 116811 135760 -1 2572
2574 2 431935 116835 135720 -1 2573
2575 2 432053 116851 135600 -1 2574
2576 2 432261 116919 135440 -1 2575
2577 2 432743 116963 135280 -1 2576
2578 2 433089 116923 135160 -1 2577
2579 2 433449 117027 135000 -1 2578
2580 2 433473 117175 134920 -1 2579
2581 2 433583 117319 134760 -1 2580
2582 2 433775 117507 134680 -1 2581
2583 2 433973 117575 134560 -1 2582
2584 2 434101 117643 134400 -1 2583
2585 2 434453 117703 134320 -1 2584
2586 2 434731 117599 134240 -1 2585
2587 2 434967 117615 134120 -1 2586
2588 2 435171 117707 134040 -1 2587
2589 2 435299 117719 133920 -1 2588
2590 2 435161 117747 133760 -1 2589
2591 2 435261 117599 133600 -1 2590
2592 2 435647 117139 133640 -1 2591
2593 2 435771 117055 133720 -1 2592
2594 2 435775 117011 133880 -1 2593
2595 2 435787 116951 134040 -1 2594
2596 2 435719 116983 134240 -1 2595
2597 2 435693 117071 134320 -1 2596
2598 2 435665 117059 134480 -1 2597
2599 2 435577 116999 134640 -1 2598
2600 2 435457 117035 134760 -1 2599
2601 2 435469 116975 134880 -1 2600
2602 2 435401 116899 135040 -1 2601
2603 2 435269 116947 135200 -1 2602
2604 2 435023 117019 135320 -1 2603
2605 2 435013 117583 133520 -1 2591
2606 2 434901 117539 133400 -1 2605
2607 2 434443 117595 133440 -1 2606
2608 2 434375 117639 133520 -1 2607
2609 2 434339 117643 133640 -1 2608
2610 2 435087 117495 133320 -1 2606
2611 2 435241 117511 133160 -1 2610
2612 2 435313 117555 133040 -1 2611
2613 2 435297 117587 132920 -1 2612
2614 2 435415 117595 132720 -1 2613
2615 2 435599 117639 132640 -1 2614
2616 2 435905 117643 132560 -1 2615
2617 2 435877 117463 132440 -1 2616
2618 2 435201 117479 132600 -1 2615
2619 2 435081 117347 132520 -1 2618
2620 2 435131 117243 132440 -1 2619
2621 2 435045 117119 132320 -1 2620
2622 2 435097 116995 133360 -1 2610
2623 2 434945 116767 133400 -1 2622
2624 2 434987 116419 133360 -1 2623
2625 2 435015 116351 133320 -1 2624
2626 2 428967 117110 140440 -1 2527
2627 2 429011 117094 140560 -1 2626
2628 2 429055 117066 140680 -1 2627
2629 2 429127 116954 140840 -1 2628
2630 2 429189 116926 140920 -1 2629
2631 2 429217 116902 141080 -1 2630
2632 2 429273 116902 141240 -1 2631
2633 2 429317 116862 141400 -1 2632
2634 2 429443 116818 141560 -1 2633
2635 2 429497 116846 141680 -1 2634
2636 2 429593 116762 141800 -1 2635
2637 2 424655 110100 130880 -1 2216
2638 2 424821 110068 130840 -1 2637
2639 2 425013 109960 130720 -1 2638
2640 2 425061 109868 130600 -1 2639
2641 2 425209 109696 130440 -1 2640
2642 2 425283 109624 130400 -1 2641
2643 2 425333 109586 130360 -1 2642
2644 2 425891 110404 127240 -1 2192
2645 2 426207 110620 127120 -1 2644
2646 2 426669 110440 127040 -1 2645
2647 2 426899 110476 126920 -1 2646
2648 2 427041 110134 126880 -1 2647
2649 2 427157 109970 126800 -1 2648
2650 2 427141 109994 126720 -1 2649
2651 2 427141 109970 126640 -1 2650
2652 2 427113 109922 126560 -1 2651
2653 2 427041 109934 126480 -1 2652
2654 2 426973 109926 126400 -1 2653
2655 2 426937 109906 126320 -1 2654
2656 2 427016 109862 126240 -1 2655
2657 2 427055 109840 126200 -1 2656
2658 2 427041 109826 126080 -1 2657
2659 2 427093 109882 126040 -1 2658
2660 2 427211 109932 125960 -1 2659
2661 2 427475 109852 125880 -1 2660
2662 2 427657 109818 125800 -1 2661
2663 2 427749 109850 125680 -1 2662
2664 2 427895 109892 125600 -1 2663
2665 2 428003 109880 125520 -1 2664
2666 2 428043 109836 125440 -1 2665
2667 2 428223 109772 125360 -1 2666
2668 2 428011 109740 125320 -1 2667
2669 2 427871 109808 125240 -1 2668
2670 2 427875 109860 125160 -1 2669
2671 2 428353 109802 125280 -1 2667
2672 2 428435 109876 125200 -1 2671
2673 2 428507 109716 125080 -1 2672
2674 2 428495 109712 124960 -1 2673
2675 2 428455 109736 124880 -1 2674
2676 2 428405 109710 124800 -1 2675
2677 2 428393 109718 124680 -1 2676
2678 2 428425 109654 124600 -1 2677
2679 2 428425 109638 124520 -1 2678
2680 2 428399 109568 124400 -1 2679
2681 2 428283 109508 124360 -1 2680
2682 2 428201 109526 124280 -1 2681
2683 2 428160 109559 124240 -1 2682
2684 2 428367 109452 124200 -1 2683
2685 2 428259 109400 124080 -1 2684
2686 2 428187 109308 123960 -1 2685
2687 2 428079 109624 124160 -1 2683
2688 2 427775 109708 124080 -1 2687
2689 2 427847 109804 124000 -1 2688
2690 2 427825 109610 123920 -1 2689
2691 2 427727 109624 123840 -1 2690
2692 2 427743 109536 123720 -1 2691
2693 2 427575 109536 123600 -1 2692
2694 2 427517 109666 123560 -1 2693
2695 2 427649 109714 123480 -1 2694
2696 2 428883 109852 124400 -1 2680
2697 2 429469 110206 124360 -1 2696
2698 2 429731 110372 124280 -1 2697
2699 2 429909 110534 124200 -1 2698
2700 2 429901 110966 124160 -1 2699
2701 2 429869 111134 124080 -1 2700
2702 2 429845 111158 124000 -1 2701
2703 2 429645 111238 123920 -1 2702
2704 2 429311 111156 123880 -1 2703
2705 2 429501 110938 123760 -1 2704
2706 2 429581 110842 123680 -1 2705
2707 2 429763 110688 123600 -1 2706
2708 2 429633 110730 123560 -1 2707
2709 2 429517 110722 123480 -1 2708
2710 2 429461 110738 123400 -1 2709
2711 2 429429 110722 123320 -1 2710
2712 2 429339 110652 123240 -1 2711
2713 2 429173 110894 123200 -1 2712
2714 2 429153 110906 123080 -1 2713
2715 2 429153 110902 123000 -1 2714
2716 2 429177 110918 122920 -1 2715
2717 2 429185 110958 122840 -1 2716
2718 2 429097 110982 122760 -1 2717
2719 2 429385 110546 123160 -1 2712
2720 2 429449 110494 123040 -1 2719
2721 2 429657 110254 122960 -1 2720
2722 2 429733 110210 122880 -1 2721
2723 2 429843 110296 122800 -1 2722
2724 2 429911 110320 122720 -1 2723
2725 2 429955 110408 122640 -1 2724
2726 2 430001 110398 122560 -1 2725
2727 2 430033 110522 122480 -1 2726
2728 2 430097 110554 122400 -1 2727
2729 2 430431 110672 122360 -1 2728
2730 2 430467 110644 122280 -1 2729
2731 2 429903 110272 122360 -1 2728
2732 2 429883 110144 122280 -1 2731
2733 2 430313 110490 123600 -1 2707
2734 2 430473 110438 123520 -1 2733
2735 2 430441 110386 123440 -1 2734
2736 2 428931 111428 123920 -1 2704
2737 2 428633 111606 124000 -1 2736
2738 2 428419 111640 124040 -1 2737
2739 2 428311 111680 124120 -1 2738
2740 2 428201 111926 124280 -1 2739
2741 2 428089 112014 124400 -1 2740
2742 2 428009 112178 124480 -1 2741
2743 2 427927 112212 124440 -1 2742
2744 2 427895 112284 124320 -1 2743
2745 2 427847 112492 124240 -1 2744
2746 2 427757 112714 124280 -1 2745
2747 2 427559 112764 124240 -1 2746
2748 2 427509 112774 124160 -1 2747
2749 2 427361 112862 124200 -1 2748
2750 2 427393 113002 124320 -1 2749
2751 2 427285 113118 124400 -1 2750
2752 2 427323 112672 124080 -1 2748
2753 2 429239 110960 123920 -1 2704
2754 2 429267 110920 124000 -1 2753
2755 2 429799 111428 124240 -1 2700
2756 2 429825 111530 124320 -1 2755
2757 2 429969 111746 124440 -1 2756
2758 2 426785 110526 126840 -1 2647
2759 2 426681 110622 126800 -1 2758
2760 2 426639 110652 126720 -1 2759
2761 2 426691 110768 126640 -1 2760
2762 2 426655 110912 126520 -1 2761
2763 2 426679 110936 126440 -1 2762
2764 2 426523 111064 126320 -1 2763
2765 2 427833 110492 126960 -1 2647
2766 2 427891 110558 126880 -1 2765
2767 2 427955 110622 126800 -1 2766
2768 2 428041 110644 126720 -1 2767
2769 2 428153 110544 126640 -1 2768
2770 2 428117 110468 126520 -1 2769
2771 2 428185 110380 126360 -1 2770
2772 2 428093 110360 127040 -1 2765
2773 2 428331 110234 127160 -1 2772
2774 2 428413 110264 127280 -1 2773
2775 2 428445 110164 127400 -1 2774
2776 2 428441 110168 127560 -1 2775
2777 2 428545 110184 127720 -1 2776
2778 2 428843 110082 127760 -1 2777
2779 2 428873 110068 127800 -1 2778
2780 2 412807 115202 123120 -1 1985
2781 2 412497 114978 123080 -1 2780
2782 2 412409 115002 123200 -1 2781
2783 2 412301 114966 123360 -1 2782
2784 2 412237 114902 123520 -1 2783
2785 2 412069 114990 123720 -1 2784
2786 2 411959 115034 123880 -1 2785
2787 2 411975 115030 124040 -1 2786
2788 2 411899 114866 124200 -1 2787
2789 2 411873 114506 124240 -1 2788
2790 2 411671 114134 124160 -1 2789
2791 2 411517 113814 124160 -1 2790
2792 2 411461 113466 124120 -1 2791
2793 2 411055 113230 124200 -1 2792
2794 2 411047 113098 124360 -1 2793
2795 2 411335 112350 124360 -1 2794
2796 2 411515 112574 124800 -1 2795
2797 2 411763 112650 124920 -1 2796
2798 2 411767 112630 125080 -1 2797
2799 2 411513 111830 124280 -1 2795
2800 2 411527 111842 124120 -1 2799
2801 2 411647 111734 123960 -1 2800
2802 2 411543 111522 123840 -1 2801
2803 2 411563 111722 124360 -1 2799
2804 2 411567 111694 124480 -1 2803
2805 2 411497 111430 124680 -1 2804
2806 2 411817 111178 124960 -1 2805
2807 2 412041 111034 125120 -1 2806
2808 2 410989 113122 124520 -1 2794
2809 2 410799 113274 124560 -1 2808
2810 2 410217 113446 124640 -1 2809
2811 2 410567 113314 124720 -1 2810
2812 2 410701 113306 124840 -1 2811
2813 2 410701 113314 124920 -1 2812
2814 2 410633 113394 125080 -1 2813
2815 2 410621 113362 125240 -1 2814
2816 2 410421 113430 125400 -1 2815
2817 2 410333 113434 125520 -1 2816
2818 2 409927 113398 124720 -1 2810
2819 2 409719 113354 124800 -1 2818
2820 2 409671 113262 124960 -1 2819
2821 2 409627 113150 125120 -1 2820
2822 2 409447 113330 124560 -1 2810
2823 2 409295 113122 124480 -1 2822
2824 2 409383 113138 124360 -1 2823
2825 2 409475 113094 124160 -1 2824
2826 2 408525 112894 124440 -1 2823
2827 2 408113 113094 124440 -1 2826
2828 2 407623 112774 124480 -1 2827
2829 2 407611 112806 124360 -1 2828
2830 2 407455 112546 124640 -1 2828
2831 2 407379 112166 124800 -1 2830
2832 2 407425 111782 124760 -1 2831
2833 2 407449 111450 124720 -1 2832
2834 2 407423 110858 124720 -1 2833
2835 2 407281 110582 124640 -1 2834
2836 2 406981 110434 124520 -1 2835
2837 2 406451 110334 124440 -1 2836
2838 2 406069 110302 124520 -1 2837
2839 2 406057 110298 124680 -1 2838
2840 2 406029 110282 124800 -1 2839
2841 2 405901 110210 124960 -1 2840
2842 2 405673 110086 125080 -1 2841
2843 2 405151 109658 125040 -1 2842
2844 2 404867 109698 125000 -1 2843
2845 2 404823 109750 124880 -1 2844
2846 2 404727 109802 124720 -1 2845
2847 2 404551 109822 124640 -1 2846
2848 2 404189 109790 124520 -1 2847
2849 2 403681 109834 124480 -1 2848
2850 2 403347 109638 124520 -1 2849
2851 2 403201 109390 124560 -1 2850
2852 2 402833 109298 124640 -1 2851
2853 2 402553 109226 124760 -1 2852
2854 2 402057 109310 124840 -1 2853
2855 2 401851 109298 124960 -1 2854
2856 2 401755 109214 125120 -1 2855
2857 2 401459 109058 125200 -1 2856
2858 2 401371 109002 125320 -1 2857
2859 2 401239 108866 125520 -1 2858
2860 2 400777 108858 125560 -1 2859
2861 2 400389 108726 125520 -1 2860
2862 2 400035 108802 125400 -1 2861
2863 2 399979 108746 125320 -1 2862
2864 2 399869 108646 125160 -1 2863
2865 2 399793 108530 125040 -1 2864
2866 2 399841 108570 124840 -1 2865
2867 2 399821 108602 124680 -1 2866
2868 2 399773 108598 124560 -1 2867
2869 2 399765 108502 124440 -1 2868
2870 2 399719 108258 124320 -1 2869
2871 2 399865 108302 124200 -1 2870
2872 2 399861 108158 124080 -1 2871
2873 2 399589 108014 123880 -1 2872
2874 2 399595 107882 124360 -1 2870
2875 2 399331 107770 124400 -1 2874
2876 2 399319 107498 124360 -1 2875
2877 2 399245 107266 124320 -1 2876
2878 2 399025 107078 124200 -1 2877
2879 2 398987 106950 124120 -1 2878
2880 2 399007 106654 123960 -1 2879
2881 2 398835 106622 123840 -1 2880
2882 2 407539 110834 124760 -1 2834
2883 2 407735 110930 124840 -1 2882
2884 2 412481 114742 123040 -1 2781
2885 2 412525 114644 123000 -1 2884
2886 2 412589 114464 122920 -1 2885
2887 2 412569 114432 122840 -1 2886
2888 2 412549 114340 122760 -1 2887
2889 2 412511 114242 122680 -1 2888
2890 2 412499 114202 122600 -1 2889
2891 2 412475 114170 122520 -1 2890
2892 2 412539 114206 122400 -1 2891
2893 2 412547 114210 122280 -1 2892
2894 2 412625 114184 122200 -1 2893
2895 2 412717 114160 122000 -1 2894
2896 2 412693 114076 121840 -1 2895
2897 2 412729 113924 121720 -1 2896
2898 2 412765 113788 121600 -1 2897
2899 2 412757 113792 121480 -1 2898
2900 2 412731 113742 121400 -1 2899
2901 2 412555 113730 121320 -1 2900
2902 2 412539 113710 121200 -1 2901
2903 2 412873 119966 120240 -1 1404
2904 2 412765 119790 120240 -1 2903
2905 2 412811 119590 120280 -1 2904
2906 2 412975 119730 120400 -1 2905
2907 2 412911 119558 120440 -1 2906
2908 2 412731 119306 120480 -1 2907
2909 2 412541 119206 120520 -1 2908
2910 3 383846 156106 150920 -1 370
2911 3 384220 155966 151040 -1 2910
2912 3 384273 155887 151080 -1 2911
2913 3 384265 155623 151160 -1 2912
2914 3 384320 155315 151280 -1 2913
2915 3 384358 154996 151480 -1 2914
2916 3 384436 154760 151600 -1 2915
2917 3 384494 154459 151760 -1 2916
2918 3 384527 154420 151720 -1 2917
2919 3 384570 154386 151640 -1 2918
2920 3 384601 154307 151520 -1 2919
2921 3 384599 154265 151480 -1 2920
2922 3 384839 154023 151360 -1 2921
2923 3 384961 153952 151320 -1 2922
2924 3 385041 153907 151280 -1 2923
2925 3 385107 153845 151240 -1 2924
2926 3 385169 153791 151200 -1 2925
2927 3 385293 153674 151160 -1 2926
2928 3 385330 153621 151120 -1 2927
2929 3 385362 153602 151080 -1 2928
2930 3 385453 153562 151040 -1 2929
2931 3 385538 153555 150960 -1 2930
2932 3 385832 153402 150800 -1 2931
2933 3 386185 153650 150600 -1 2932
2934 3 386125 153368 150680 -1 2933
2935 3 386138 153086 150760 -1 2934
2936 3 385813 152834 150760 -1 2935
2937 3 385893 152937 150680 -1 2936
2938 3 386257 153410 150520 -1 2937
2939 3 386548 153757 150400 -1 2938
2940 3 386555 153894 150360 -1 2939
2941 3 386564 153960 150320 -1 2940
2942 3 386257 152964 150800 -1 2935
2943 3 386380 152848 150840 -1 2942
2944 3 386513 152683 150880 -1 2943
2945 3 386712 152496 150920 -1 2944
2946 3 386764 152419 150960 -1 2945
2947 3 386777 152372 151040 -1 2946
2948 3 386953 152218 151160 -1 2947
2949 3 386781 152015 151200 -1 2948
2950 3 386841 151671 151240 -1 2949
2951 3 386885 151589 151320 -1 2950
2952 3 387093 151291 151400 -1 2951
2953 3 387140 151239 151440 -1 2952
2954 3 387169 151200 151480 -1 2953
2955 3 387170 151151 151520 -1 2954
2956 3 387178 151096 151560 -1 2955
2957 3 387184 151045 151600 -1 2956
2958 3 387193 151024 151640 -1 2957
2959 3 387250 150980 151680 -1 2958
2960 3 387323 150916 151720 -1 2959
2961 3 387397 150844 151760 -1 2960
2962 3 387516 150410 151760 -1 2961
2963 3 387527 150190 151800 -1 2962
2964 3 387409 149919 151840 -1 2963
2965 3 387383 149799 151880 -1 2964
2966 3 387344 149694 151920 -1 2965
2967 3 387326 149637 151960 -1 2966
2968 3 387232 149521 152000 -1 2967
2969 3 387217 149483 152040 -1 2968
2970 3 387195 149476 152080 -1 2969
2971 3 387238 149468 152120 -1 2970
2972 3 387272 149443 152160 -1 2971
2973 3 387279 149434 152200 -1 2972
2974 3 387154 149421 152240 -1 2973
2975 3 387116 149399 152320 -1 2974
2976 3 387128 149371 152400 -1 2975
2977 3 387136 149337 152440 -1 2976
2978 3 387135 149270 152480 -1 2977
2979 3 387125 149221 152520 -1 2978
2980 3 387123 149143 152560 -1 2979
2981 3 387144 149078 152640 -1 2980
2982 3 387183 149051 152680 -1 2981
2983 3 387182 149041 152720 -1 2982
2984 3 387256 149000 152760 -1 2983
2985 3 387295 148924 152800 -1 2984
2986 3 387316 148890 152880 -1 2985
2987 3 387347 148850 152960 -1 2986
2988 3 387358 148745 153000 -1 2987
2989 3 387367 148714 153040 -1 2988
2990 3 387374 148692 153080 -1 2989
2991 3 387371 148687 153120 -1 2990
2992 3 387374 148681 153160 -1 2991
2993 3 387375 148669 153200 -1 2992
2994 3 387388 148664 153240 -1 2993
2995 3 387402 148638 153280 -1 2994
2996 3 387477 148566 153320 -1 2995
2997 3 387555 148458 153360 -1 2996
2998 3 387570 148301 153440 -1 2997
2999 3 387570 148145 153480 -1 2998
3000 3 387567 148066 153520 -1 2999
3001 3 387551 148004 153560 -1 3000
3002 3 387568 147943 153600 -1 3001
3003 3 387578 147855 153640 -1 3002
3004 3 387573 147876 153680 -1 3003
3005 3 387610 147790 153720 -1 3004
3006 3 387606 147756 153760 -1 3005
3007 3 387564 147752 153800 -1 3006
3008 3 387579 147644 153840 -1 3007
3009 3 387593 147580 153880 -1 3008
3010 3 387613 147528 153920 -1 3009
3011 3 387602 147505 153960 -1 3010
3012 3 387749 147439 154000 -1 3011
3013 3 387868 147375 154040 -1 3012
3014 3 387943 147334 154080 -1 3013
3015 3 388026 147260 154120 -1 3014
3016 3 388070 147247 154160 -1 3015
3017 3 388093 147184 154200 -1 3016
3018 3 388045 146998 154240 -1 3017
3019 3 388025 146989 154280 -1 3018
3020 3 388027 146947 154320 -1 3019
3021 3 388051 146861 154360 -1 3020
3022 3 388110 146762 154400 -1 3021
3023 3 388127 146691 154440 -1 3022
3024 3 388138 146649 154480 -1 3023
3025 3 388143 146607 154520 -1 3024
3026 3 388172 146538 154560 -1 3025
3027 3 388229 146483 154600 -1 3026
3028 3 388231 146465 154640 -1 3027
3029 3 388228 146422 154680 -1 3028
3030 3 388237 146377 154720 -1 3029
3031 3 388296 146358 154760 -1 3030
3032 3 388373 146288 154800 -1 3031
3033 3 388403 146249 154840 -1 3032
3034 3 388494 146204 154880 -1 3033
3035 3 388518 146168 154920 -1 3034
3036 3 388592 146065 155000 -1 3035
3037 3 388583 145985 155040 -1 3036
3038 3 388528 145907 155080 -1 3037
3039 3 388490 145787 155120 -1 3038
3040 3 388473 145705 155160 -1 3039
3041 3 388461 145673 155200 -1 3040
3042 3 388469 145616 155240 -1 3041
3043 3 388397 145617 155280 -1 3042
3044 3 388348 145523 155320 -1 3043
3045 3 388339 145507 155360 -1 3044
3046 3 388293 145493 155400 -1 3045
3047 3 388321 145471 155440 -1 3046
3048 3 388343 145451 155480 -1 3047
3049 3 388354 145404 155520 -1 3048
3050 3 388345 145347 155600 -1 3049
3051 3 388253 145357 155640 -1 3050
3052 3 388255 145338 155680 -1 3051
3053 3 388263 145336 155720 -1 3052
3054 3 388260 145277 155760 -1 3053
3055 3 388262 145238 155800 -1 3054
3056 3 388253 145177 155840 -1 3055
3057 3 388244 145110 155880 -1 3056
3058 3 388235 145069 155920 -1 3057
3059 3 388218 145027 155960 -1 3058
3060 3 388194 144981 156000 -1 3059
3061 3 388164 144910 156040 -1 3060
3062 3 388153 144907 156080 -1 3061
3063 3 388124 144909 156120 -1 3062
3064 3 388083 144875 156160 -1 3063
3065 3 387939 144818 156240 -1 3064
3066 3 387874 144821 156280 -1 3065
3067 3 387802 144821 156320 -1 3066
3068 3 387684 144769 156360 -1 3067
3069 3 387609 144738 156400 -1 3068
3070 3 387635 144681 156440 -1 3069
3071 3 387686 144592 156480 -1 3070
3072 3 387669 144464 156520 -1 3071
3073 3 387641 144477 156560 -1 3072
3074 3 387649 144463 156600 -1 3073
3075 3 387354 144590 156640 -1 3074
3076 3 387357 144594 156680 -1 3075
3077 3 387355 144590 156720 -1 3076
3078 3 387355 144592 156760 -1 3077
3079 3 387354 144591 156800 -1 3078
3080 3 387241 144587 156840 -1 3079
3081 3 387213 144584 156880 -1 3080
3082 3 387198 144586 156920 -1 3081
3083 3 387208 144594 156960 -1 3082
3084 3 387199 144589 157000 -1 3083
3085 3 387204 144587 157040 -1 3084
3086 3 387198 144592 157080 -1 3085
3087 3 387260 144544 157120 -1 3086
3088 3 387274 144524 157160 -1 3087
3089 3 387271 144523 157200 -1 3088
3090 3 387276 144519 157240 -1 3089
3091 3 387272 144522 157280 -1 3090
3092 3 387271 144520 157320 -1 3091
3093 3 387244 144535 157360 -1 3092
3094 3 387170 144576 157400 -1 3093
3095 3 387177 144575 157440 -1 3094
3096 3 387149 144584 157480 -1 3095
3097 3 387048 144516 157520 -1 3096
3098 3 387020 144509 157560 -1 3097
3099 3 386938 144576 157600 -1 3098
3100 3 386940 144575 157640 -1 3099
3101 3 386939 144575 157680 -1 3100
3102 3 386940 144574 157720 -1 3101
3103 3 386938 144564 157760 -1 3102
3104 3 386936 144576 157800 -1 3103
3105 3 386938 144575 157840 -1 3104
3106 3 386939 144573 157880 -1 3105
3107 3 386939 144577 157920 -1 3106
3108 3 386965 144570 157960 -1 3107
3109 3 386962 144576 158000 -1 3108
3110 3 386960 144575 158040 -1 3109
3111 3 386979 144556 158080 -1 3110
3112 3 386891 144624 158120 -1 3111
3113 3 386800 144713 158160 -1 3112
3114 3 386802 144713 158200 -1 3113
3115 3 386726 144819 158240 -1 3114
3116 3 386680 144794 158280 -1 3115
3117 3 386652 144808 158320 -1 3116
3118 3 386578 144845 158400 -1 3117
3119 3 386572 144845 158440 -1 3118
3120 3 386563 144833 158480 -1 3119
3121 3 386556 144860 158520 -1 3120
3122 3 386483 144736 158560 -1 3121
3123 3 386472 144742 158600 -1 3122
3124 3 386472 144745 158640 -1 3123
3125 3 386474 144738 158680 -1 3124
3126 3 386473 144733 158720 -1 3125
3127 3 386514 144725 158760 -1 3126
3128 3 386523 144725 158840 -1 3127
3129 3 386527 144724 158880 -1 3128
3130 3 386525 144743 158920 -1 3129
3131 3 386481 144783 159000 -1 3130
3132 3 386482 144787 159040 -1 3131
3133 3 386474 144782 159120 -1 3132
3134 3 386468 144784 159160 -1 3133
3135 3 386455 144775 159200 -1 3134
3136 3 386455 144766 159240 -1 3135
3137 3 386423 144777 159280 -1 3136
3138 3 386407 144740 159360 -1 3137
3139 3 386402 144721 159400 -1 3138
3140 3 386404 144716 159440 -1 3139
3141 3 386395 144693 159480 -1 3140
3142 3 386337 144664 159520 -1 3141
3143 3 386272 144625 159560 -1 3142
3144 3 386214 144582 159600 -1 3143
3145 3 386016 144443 159680 -1 3144
3146 3 385852 144303 159680 -1 3145
3147 3 385751 144248 159720 -1 3146
3148 3 385743 144181 159760 -1 3147
3149 3 385648 144218 159800 -1 3148
3150 3 385518 144141 159840 -1 3149
3151 3 385349 144123 159920 -1 3150
3152 3 385288 144066 159960 -1 3151
3153 3 385204 144006 160000 -1 3152
3154 3 385101 143891 160040 -1 3153
3155 3 384888 143556 160080 -1 3154
3156 3 384917 143249 160120 -1 3155
3157 3 384926 143231 160160 -1 3156
3158 3 385001 143197 160200 -1 3157
3159 3 385132 142936 160040 -1 3158
3160 3 385204 142811 159960 -1 3159
3161 3 385222 142753 159920 -1 3160
3162 3 385266 142690 159880 -1 3161
3163 3 385302 142810 159800 -1 3162
3164 3 385329 142873 159760 -1 3163
3165 3 385405 142964 159720 -1 3164
3166 3 385462 143040 159680 -1 3165
3167 3 385477 143072 159640 -1 3166
3168 3 385500 143074 159600 -1 3167
3169 3 385536 143066 159560 -1 3168
3170 3 385536 142966 159480 -1 3169
3171 3 385422 142426 159840 -1 3162
3172 3 385525 142317 159760 -1 3171
3173 3 385587 142262 159720 -1 3172
3174 3 385600 142269 159680 -1 3173
3175 3 385606 142260 159600 -1 3174
3176 3 385613 142217 159520 -1 3175
3177 3 385608 142151 159440 -1 3176
3178 3 385608 142142 159360 -1 3177
3179 3 385651 142094 159240 -1 3178
3180 3 385887 141974 159120 -1 3179
3181 3 386173 141972 159160 -1 3180
3182 3 384919 143202 160240 -1 3158
3183 3 384908 143218 160280 -1 3182
3184 3 384875 143234 160320 -1 3183
3185 3 384726 143178 160400 -1 3184
3186 3 384712 143150 160440 -1 3185
3187 3 384682 143119 160480 -1 3186
3188 3 383932 143148 160440 -1 3187
3189 3 383804 143356 160440 -1 3188
3190 3 383692 143292 160400 -1 3189
3191 3 383528 143240 160320 -1 3190
3192 3 383392 143228 160240 -1 3191
3193 3 383288 143532 160240 -1 3192
3194 3 383052 143652 160280 -1 3193
3195 3 382876 143896 160360 -1 3194
3196 3 382666 144014 160480 -1 3195
3197 3 382658 144130 160560 -1 3196
3198 3 382602 144214 160520 -1 3197
3199 3 382654 144346 160480 -1 3198
3200 3 382632 144412 160520 -1 3199
3201 3 382644 144488 160600 -1 3200
3202 3 382728 144620 160640 -1 3201
3203 3 383410 143246 160360 -1 3191
3204 3 384640 143069 160520 -1 3187
3205 3 384600 143038 160560 -1 3204
3206 3 384536 143025 160600 -1 3205
3207 3 384483 143007 160640 -1 3206
3208 3 384421 142951 160680 -1 3207
3209 3 384392 142928 160720 -1 3208
3210 3 384349 142835 160760 -1 3209
3211 3 384313 142788 160800 -1 3210
3212 3 384303 142791 160840 -1 3211
3213 3 384297 142792 160880 -1 3212
3214 3 384279 142786 161000 -1 3213
3215 3 384198 142763 161040 -1 3214
3216 3 384192 142667 161080 -1 3215
3217 3 384098 142530 161120 -1 3216
3218 3 384043 142448 161160 -1 3217
3219 3 383971 142311 161200 -1 3218
3220 3 383979 142312 161240 -1 3219
3221 3 383985 142299 161280 -1 3220
3222 3 383957 142180 161360 -1 3221
3223 3 383969 142143 161400 -1 3222
3224 3 384037 141948 161440 -1 3223
3225 3 384053 141927 161480 -1 3224
3226 3 384052 141893 161520 -1 3225
3227 3 384050 141834 161560 -1 3226
3228 3 384062 141744 161600 -1 3227
3229 3 384026 141689 161640 -1 3228
3230 3 383878 141595 161720 -1 3229
3231 3 383851 141522 161760 -1 3230
3232 3 383807 141437 161800 -1 3231
3233 3 383792 141367 161840 -1 3232
3234 3 383764 141290 161880 -1 3233
3235 3 383752 141250 161960 -1 3234
3236 3 383729 141126 162000 -1 3235
3237 3 383607 141028 162040 -1 3236
3238 3 383556 140928 162160 -1 3237
3239 3 383490 140780 162200 -1 3238
3240 3 383375 140647 162240 -1 3239
3241 3 383266 140499 162280 -1 3240
3242 3 383199 140460 162320 -1 3241
3243 3 383186 140434 162360 -1 3242
3244 3 383123 140388 162400 -1 3243
3245 3 383070 140324 162440 -1 3244
3246 3 383064 140293 162480 -1 3245
3247 3 383047 140241 162520 -1 3246
3248 3 382974 140125 162560 -1 3247
3249 3 382784 140113 162600 -1 3248
3250 3 382604 139986 162800 -1 3249
3251 3 382605 139918 162840 -1 3250
3252 3 382603 139730 162880 -1 3251
3253 3 382615 139626 162920 -1 3252
3254 3 382562 139569 163000 -1 3253
3255 3 382521 139523 163080 -1 3254
3256 3 382503 139491 163160 -1 3255
3257 3 382541 139266 163240 -1 3256
3258 3 382525 139194 163280 -1 3257
3259 3 382507 139121 163320 -1 3258
3260 3 382472 139033 163360 -1 3259
3261 3 382457 138989 163400 -1 3260
3262 3 382458 138920 163440 -1 3261
3263 3 382462 138832 163480 -1 3262
3264 3 382462 138805 163520 -1 3263
3265 3 382437 138750 163560 -1 3264
3266 3 382403 138732 163600 -1 3265
3267 3 382364 138650 163640 -1 3266
3268 3 382366 138588 163680 -1 3267
3269 3 382363 138566 163720 -1 3268
3270 3 382366 138520 163760 -1 3269
3271 3 382118 138662 163760 -1 3270
3272 3 381950 138713 163800 -1 3271
3273 3 381872 138777 163840 -1 3272
3274 3 381932 138681 163880 -1 3273
3275 3 382344 138401 163840 -1 3270
3276 3 382315 138168 163920 -1 3275
3277 3 382296 138069 163960 -1 3276
3278 3 382295 138007 164000 -1 3277
3279 3 382264 137916 164040 -1 3278
3280 3 382237 137855 164080 -1 3279
3281 3 382229 137819 164120 -1 3280
3282 3 382209 137727 164120 -1 3281
3283 3 382156 137647 164160 -1 3282
3284 3 382156 137587 164200 -1 3283
3285 3 382099 137527 164240 -1 3284
3286 3 381889 137314 164280 -1 3285
3287 3 381740 137086 164360 -1 3286
3288 3 381622 136979 164400 -1 3287
3289 3 381336 136782 164440 -1 3288
3290 3 381214 136704 164520 -1 3289
3291 3 381153 136545 164600 -1 3290
3292 3 381138 136421 164680 -1 3291
3293 3 380859 136096 164800 -1 3292
3294 3 380819 136038 164840 -1 3293
3295 3 380650 135987 164880 -1 3294
3296 3 380631 135980 164920 -1 3295
3297 3 380629 135937 164960 -1 3296
3298 3 380628 135881 165000 -1 3297
3299 3 380583 135769 165040 -1 3298
3300 3 380574 135714 165080 -1 3299
3301 3 380461 135525 165120 -1 3300
3302 3 380473 135575 165400 -1 3301
3303 3 380852 135525 165520 -1 3302
3304 3 380978 135473 165560 -1 3303
3305 3 381056 135451 165640 -1 3304
3306 3 381115 135403 165680 -1 3305
3307 3 381195 135373 165720 -1 3306
3308 3 381298 135291 165800 -1 3307
3309 3 381313 135267 165840 -1 3308
3310 3 381366 135248 165880 -1 3309
3311 3 381376 135205 165920 -1 3310
3312 3 381384 135202 165960 -1 3311
3313 3 381382 135178 166000 -1 3312
3314 3 381371 135123 166040 -1 3313
3315 3 381356 134997 166080 -1 3314
3316 3 381580 134643 166120 -1 3315
3317 3 381712 134329 166080 -1 3316
3318 3 381807 133955 166160 -1 3317
3319 3 382001 133652 166200 -1 3318
3320 3 381774 133363 166320 -1 3319
3321 3 381777 133304 166400 -1 3320
3322 3 381759 133157 166440 -1 3321
3323 3 381718 133077 166480 -1 3322
3324 3 381737 133048 166520 -1 3323
3325 3 381735 133021 166560 -1 3324
3326 3 381727 132975 166600 -1 3325
3327 3 381708 132915 166640 -1 3326
3328 3 381702 132863 166680 -1 3327
3329 3 381707 132810 166720 -1 3328
3330 3 381700 132749 166760 -1 3329
3331 3 381658 132654 166800 -1 3330
3332 3 381603 132578 166840 -1 3331
3333 3 381552 132510 166880 -1 3332
3334 3 381518 132454 166920 -1 3333
3335 3 381404 132247 167040 -1 3334
3336 3 381407 132197 167080 -1 3335
3337 3 381380 132151 167120 -1 3336
3338 3 381353 132083 167240 -1 3337
3339 3 381229 131918 167360 -1 3338
3340 3 381165 131814 167440 -1 3339
3341 3 381106 131723 167480 -1 3340
3342 3 381091 131718 167520 -1 3341
3343 3 381024 131683 167560 -1 3342
3344 3 381021 131663 167600 -1 3343
3345 3 381005 131618 167640 -1 3344
3346 3 381001 131582 167640 -1 3345
3347 3 380979 131411 167760 -1 3346
3348 3 380960 131376 167800 -1 3347
3349 3 381007 131112 167800 -1 3348
3350 3 381084 131111 167760 -1 3349
3351 3 380924 131308 167880 -1 3348
3352 3 380895 131233 167920 -1 3351
3353 3 380887 131187 167960 -1 3352
3354 3 380867 131058 168160 -1 3353
3355 3 380730 130925 168360 -1 3354
3356 3 381285 131075 168400 -1 3355
3357 3 381445 131063 168520 -1 3356
3358 3 381549 131039 168640 -1 3357
3359 3 381813 130983 168760 -1 3358
3360 3 381969 131039 168800 -1 3359
3361 3 382067 131001 168920 -1 3360
3362 3 382235 130973 169040 -1 3361
3363 3 382283 130969 169200 -1 3362
3364 3 382523 130941 169320 -1 3363
3365 3 382611 130941 169440 -1 3364
3366 3 382615 130852 169560 -1 3365
3367 3 382577 131039 169440 -1 3365
3368 3 382429 131164 169480 -1 3367
3369 3 382325 131252 169400 -1 3368
3370 3 382151 131286 169360 -1 3369
3371 3 382107 131382 169320 -1 3370
3372 3 382105 131396 169280 -1 3371
3373 3 380594 130792 168560 -1 3355
3374 3 380150 130940 168560 -1 3373
3375 3 379984 130934 168680 -1 3374
3376 3 379959 130927 168760 -1 3375
3377 3 379948 130937 168840 -1 3376
3378 3 379851 130978 168920 -1 3377
3379 3 379771 131006 168960 -1 3378
3380 3 379618 131009 169000 -1 3379
3381 3 379547 131022 169040 -1 3380
3382 3 379551 131079 169080 -1 3381
3383 3 379538 131102 169120 -1 3382
3384 3 379515 131110 169160 -1 3383
3385 3 379512 131123 169200 -1 3384
3386 3 379495 131142 169240 -1 3385
3387 3 379399 131173 169280 -1 3386
3388 3 379233 131182 169320 -1 3387
3389 3 379016 131184 169400 -1 3388
3390 3 378789 131387 169600 -1 3389
3391 3 378199 131574 169760 -1 3390
3392 3 377797 131860 169960 -1 3391
3393 3 377264 131911 170080 -1 3392
3394 3 377030 132015 170280 -1 3393
3395 3 376929 132135 170440 -1 3394
3396 3 376233 132410 170560 -1 3395
3397 3 375145 132676 170720 -1 3396
3398 3 374556 132908 170920 -1 3397
3399 3 374460 132986 170960 -1 3398
3400 3 374364 133064 171000 -1 3399
3401 3 374177 133100 171040 -1 3400
3402 3 374009 133194 171200 -1 3401
3403 3 373789 133335 171400 -1 3402
3404 3 373308 133611 171520 -1 3403
3405 3 372968 133854 171640 -1 3404
3406 3 372777 134083 171760 -1 3405
3407 3 372731 134132 171840 -1 3406
3408 3 372653 134369 171880 -1 3407
3409 3 372592 134728 172040 -1 3408
3410 3 372488 134927 172200 -1 3409
3411 3 372319 134978 172280 -1 3410
3412 3 372125 135034 172480 -1 3411
3413 3 372145 135196 172640 -1 3412
3414 3 372008 135204 172800 -1 3413
3415 3 371765 135195 172960 -1 3414
3416 3 371633 135364 173080 -1 3415
3417 3 371709 135487 173200 -1 3416
3418 3 371747 135691 173480 -1 3417
3419 3 371670 135878 173600 -1 3418
3420 3 371689 136168 173760 -1 3419
3421 3 371511 136440 173920 -1 3420
3422 3 371409 136579 174080 -1 3421
3423 3 371388 136681 174240 -1 3422
3424 3 371380 136755 174440 -1 3423
3425 3 371374 136863 174560 -1 3424
3426 3 371350 136939 174720 -1 3425
3427 3 371285 136976 174920 -1 3426
3428 3 371200 136892 175120 -1 3427
3429 3 371094 136901 175320 -1 3428
3430 3 370956 136868 175520 -1 3429
3431 3 370845 136804 175640 -1 3430
3432 3 370449 136652 175640 -1 3431
3433 3 370465 136641 175680 -1 3432
3434 3 370499 136677 175720 -1 3433
3435 3 370805 136891 175800 -1 3431
3436 3 370747 136859 176000 -1 3435
3437 3 370616 136817 176160 -1 3436
3438 3 370497 136732 176320 -1 3437
3439 3 370284 136768 176520 -1 3438
3440 3 370120 136814 176680 -1 3439
3441 3 370055 136856 176760 -1 3440
3442 3 370014 137140 176800 -1 3441
3443 3 370074 137529 176840 -1 3442
3444 3 370050 137805 176880 -1 3443
3445 3 370038 138027 176920 -1 3444
3446 3 370130 137935 176960 -1 3445
3447 3 370214 138055 177080 -1 3446
3448 3 370318 138283 177200 -1 3447
3449 3 370534 138399 177160 -1 3448
3450 3 370674 138462 177120 -1 3449
3451 3 370930 138494 177040 -1 3450
3452 3 371000 138417 177000 -1 3451
3453 3 371016 138387 176960 -1 3452
3454 3 371000 138519 176920 -1 3453
3455 3 371096 138337 176880 -1 3454
3456 3 371154 138309 176840 -1 3455
3457 3 371196 138245 176760 -1 3456
3458 3 371248 138229 176720 -1 3457
3459 3 371312 138213 176680 -1 3458
3460 3 371360 138236 176640 -1 3459
3461 3 371388 138258 176600 -1 3460
3462 3 371404 138278 176560 -1 3461
3463 3 371428 138324 176520 -1 3462
3464 3 371552 138268 176440 -1 3463
3465 3 371684 138286 176400 -1 3464
3466 3 371964 138165 176440 -1 3465
3467 3 372106 138232 176400 -1 3466
3468 3 372170 138282 176360 -1 3467
3469 3 372304 138298 176320 -1 3468
3470 3 372398 138316 176280 -1 3469
3471 3 372506 138311 176320 -1 3470
3472 3 372558 138267 176360 -1 3471
3473 3 372594 138247 176400 -1 3472
3474 3 372632 138160 176440 -1 3473
3475 3 372610 138242 176480 -1 3474
3476 3 372650 138268 176520 -1 3475
3477 3 372728 138266 176600 -1 3476
3478 3 372960 138362 176680 -1 3477
3479 3 373176 138443 176640 -1 3478
3480 3 373390 138497 176600 -1 3479
3481 3 373716 138617 176600 -1 3480
3482 3 373764 138602 176640 -1 3481
3483 3 373758 138556 176680 -1 3482
3484 3 373774 138556 176720 -1 3483
3485 3 373788 138538 176760 -1 3484
3486 3 373844 138518 176800 -1 3485
3487 3 374014 138468 176760 -1 3486
3488 3 374092 138440 176840 -1 3487
3489 3 374116 138442 176880 -1 3488
3490 3 374074 138561 176920 -1 3489
3491 3 374128 138392 176960 -1 3490
3492 3 371760 138341 176280 -1 3465
3493 3 370318 138403 177360 -1 3448
3494 3 370318 138383 177600 -1 3493
3495 3 370338 138371 177840 -1 3494
3496 3 370322 138507 177800 -1 3495
3497 3 370610 138947 177480 -1 3496
3498 3 370650 138979 177440 -1 3497
3499 3 370554 139171 177400 -1 3498
3500 3 370390 139296 177480 -1 3499
3501 3 370382 139278 177520 -1 3500
3502 3 370344 139258 177560 -1 3501
3503 3 370300 139282 177600 -1 3502
3504 3 370168 139350 177640 -1 3503
3505 3 370062 139437 177680 -1 3504
3506 3 370038 139463 177720 -1 3505
3507 3 370020 139514 177760 -1 3506
3508 3 369992 139568 177840 -1 3507
3509 3 369900 139690 177920 -1 3508
3510 3 369872 139695 177960 -1 3509
3511 3 369854 139715 178000 -1 3510
3512 3 369810 139711 178040 -1 3511
3513 3 369956 139787 178120 -1 3512
3514 3 370008 139835 178160 -1 3513
3515 3 370052 139877 178200 -1 3514
3516 3 370176 139905 178160 -1 3515
3517 3 370274 139949 178120 -1 3516
3518 3 370286 139961 178080 -1 3517
3519 3 370276 140100 178160 -1 3518
3520 3 370334 140171 178200 -1 3519
3521 3 370508 140184 178240 -1 3520
3522 3 370618 140080 178200 -1 3521
3523 3 370122 139941 178280 -1 3515
3524 3 370160 140043 178320 -1 3523
3525 3 370162 140219 178320 -1 3524
3526 3 369946 140237 178360 -1 3525
3527 3 369880 140269 178400 -1 3526
3528 3 369790 140357 178440 -1 3527
3529 3 369616 140390 178520 -1 3528
3530 3 369576 140400 178560 -1 3529
3531 3 369512 140418 178600 -1 3530
3532 3 369394 140578 178640 -1 3531
3533 3 369618 140867 178680 -1 3532
3534 3 369692 140967 178720 -1 3533
3535 3 369706 141003 178760 -1 3534
3536 3 369772 140999 178800 -1 3535
3537 3 369408 140699 178560 -1 3532
3538 3 370890 138979 177320 -1 3498
3539 3 371070 139075 177160 -1 3538
3540 3 371286 139295 177120 -1 3539
3541 3 371272 139269 177080 -1 3540
3542 3 371332 139333 176960 -1 3541
3543 3 371256 139556 176920 -1 3542
3544 3 371282 139372 176880 -1 3543
3545 3 371094 139472 176880 -1 3544
3546 3 371024 139556 176840 -1 3545
3547 3 371022 139594 176800 -1 3546
3548 3 371000 139607 176760 -1 3547
3549 3 370996 139611 176680 -1 3548
3550 3 370996 139635 176600 -1 3549
3551 3 370958 139653 176520 -1 3550
3552 3 370942 139661 176440 -1 3551
3553 3 370870 139681 176360 -1 3552
3554 3 370780 139693 176280 -1 3553
3555 3 370672 139711 176200 -1 3554
3556 3 370488 139663 176080 -1 3555
3557 3 370474 139658 176000 -1 3556
3558 3 370388 139740 175880 -1 3557
3559 3 370268 139925 175840 -1 3558
3560 3 370218 139883 175800 -1 3559
3561 3 370198 139863 175720 -1 3560
3562 3 370100 139869 175640 -1 3561
3563 3 370066 139929 175560 -1 3562
3564 3 370022 139962 175520 -1 3563
3565 3 369990 139992 175440 -1 3564
3566 3 369992 140060 175360 -1 3565
3567 3 370010 140104 175280 -1 3566
3568 3 370010 140116 175200 -1 3567
3569 3 370062 140144 175120 -1 3568
3570 3 370140 140150 175040 -1 3569
3571 3 370146 140147 174960 -1 3570
3572 3 370120 140103 174920 -1 3571
3573 3 370154 140021 174880 -1 3572
3574 3 370162 139987 174840 -1 3573
3575 3 370186 139962 174760 -1 3574
3576 3 370216 139926 174680 -1 3575
3577 3 370184 139622 174680 -1 3576
3578 3 370252 139522 174640 -1 3577
3579 3 370294 139477 174600 -1 3578
3580 3 370336 139654 176160 -1 3556
3581 3 370294 139625 176200 -1 3580
3582 3 370226 139609 176240 -1 3581
3583 3 370158 139593 176280 -1 3582
3584 3 370132 139547 176320 -1 3583
3585 3 370158 139467 176400 -1 3584
3586 3 370102 139313 176440 -1 3585
3587 3 370124 139263 176480 -1 3586
3588 3 370126 139163 176520 -1 3587
3589 3 370120 139094 176560 -1 3588
3590 3 370050 138948 176600 -1 3589
3591 3 370044 138878 176640 -1 3590
3592 3 371420 139376 176840 -1 3544
3593 3 371446 139388 176800 -1 3592
3594 3 371454 139380 176760 -1 3593
3595 3 371398 139319 176720 -1 3594
3596 3 371362 139231 176680 -1 3595
3597 3 371276 139193 176640 -1 3596
3598 3 371202 139167 176600 -1 3597
3599 3 371174 139161 176560 -1 3598
3600 3 371152 139151 176480 -1 3599
3601 3 371126 139181 176440 -1 3600
3602 3 371130 139244 176360 -1 3601
3603 3 371084 139246 176320 -1 3602
3604 3 371074 139302 176240 -1 3603
3605 3 371062 139360 176200 -1 3604
3606 3 371060 139481 176120 -1 3605
3607 3 370988 139497 176040 -1 3606
3608 3 370662 139533 175920 -1 3607
3609 3 370528 139615 175880 -1 3608
3610 3 370410 139720 175840 -1 3609
3611 3 370370 139618 175800 -1 3610
3612 3 370328 139602 175720 -1 3611
3613 3 370250 139574 175680 -1 3612
3614 3 370144 139552 175640 -1 3613
3615 3 370094 139638 175560 -1 3614
3616 3 371470 139231 177040 -1 3541
3617 3 371702 139199 177080 -1 3616
3618 3 371782 139147 177040 -1 3617
3619 3 371840 139042 177080 -1 3618
3620 3 371844 139038 177120 -1 3619
3621 3 371838 139028 177160 -1 3620
3622 3 371864 138966 177240 -1 3621
3623 3 372110 138959 177200 -1 3622
3624 3 372388 139125 177160 -1 3623
3625 3 372398 139136 177120 -1 3624
3626 3 372408 139146 177080 -1 3625
3627 3 372410 139134 177040 -1 3626
3628 3 371286 139383 177160 -1 3540
3629 3 371282 139511 177200 -1 3628
3630 3 371286 139575 177240 -1 3629
3631 3 371294 139599 177280 -1 3630
3632 3 371278 139607 177320 -1 3631
3633 3 370058 136820 176800 -1 3441
3634 3 370056 136981 176960 -1 3633
3635 3 370129 136949 177080 -1 3634
3636 3 370185 137048 177360 -1 3635
3637 3 370273 137060 177480 -1 3636
3638 3 370489 137076 177600 -1 3637
3639 3 370585 136991 177760 -1 3638
3640 3 370729 136912 177880 -1 3639
3641 3 370797 136847 178000 -1 3640
3642 3 370897 136725 178160 -1 3641
3643 3 371009 136648 178360 -1 3642
3644 3 371020 136516 178520 -1 3643
3645 3 371092 136351 178720 -1 3644
3646 3 371238 136319 178840 -1 3645
3647 3 371625 136276 178880 -1 3646
3648 3 371845 136289 178840 -1 3647
3649 3 372147 136193 178800 -1 3648
3650 3 372695 136083 178840 -1 3649
3651 3 373169 135821 178800 -1 3650
3652 3 373363 135673 178880 -1 3651
3653 3 373523 135684 178880 -1 3652
3654 3 373573 135494 178920 -1 3653
3655 3 373653 135484 178880 -1 3654
3656 3 373723 135472 178800 -1 3655
3657 3 373777 135458 178760 -1 3656
3658 3 373969 135331 178720 -1 3657
3659 3 374233 135264 178760 -1 3658
3660 3 374411 135100 178800 -1 3659
3661 3 374697 134898 178840 -1 3660
3662 3 375091 134640 178880 -1 3661
3663 3 375105 134561 178920 -1 3662
3664 3 375069 134389 179000 -1 3663
3665 3 374969 134163 179040 -1 3664
3666 3 374939 133997 179080 -1 3665
3667 3 374935 133888 179120 -1 3666
3668 3 374877 133756 179200 -1 3667
3669 3 374901 133709 179240 -1 3668
3670 3 374993 133589 179320 -1 3669
3671 3 375057 133552 179360 -1 3670
3672 3 375139 133496 179440 -1 3671
3673 3 375171 133428 179520 -1 3672
3674 3 375213 133330 179600 -1 3673
3675 3 375189 133274 179720 -1 3674
3676 3 375127 133188 179800 -1 3675
3677 3 375155 133368 179920 -1 3676
3678 3 375129 133180 180000 -1 3677
3679 3 375059 133160 180080 -1 3678
3680 3 375235 133259 180160 -1 3679
3681 3 375261 133281 180240 -1 3680
3682 3 375303 133305 180320 -1 3681
3683 3 375345 133255 180400 -1 3682
3684 3 375271 133235 180480 -1 3683
3685 3 375131 133205 180520 -1 3684
3686 3 374973 133181 180560 -1 3685
3687 3 374919 133189 180600 -1 3686
3688 3 374875 133251 180680 -1 3687
3689 3 374805 133298 180720 -1 3688
3690 3 374677 133422 180840 -1 3689
3691 3 374649 133545 180920 -1 3690
3692 3 374729 133597 181000 -1 3691
3693 3 374753 133609 181080 -1 3692
3694 3 374657 133581 181160 -1 3693
3695 3 374653 133554 181200 -1 3694
3696 3 375093 133738 180000 -1 3677
3697 3 375099 133897 179960 -1 3696
3698 3 375021 133995 179920 -1 3697
3699 3 374997 134049 179880 -1 3698
3700 3 375035 134148 179840 -1 3699
3701 3 374995 134224 179800 -1 3700
3702 3 374933 134240 179760 -1 3701
3703 3 374897 134240 179720 -1 3702
3704 3 373513 135348 179000 -1 3654
3705 3 371141 136332 178880 -1 3646
3706 3 371017 136420 179040 -1 3705
3707 3 370877 136536 179200 -1 3706
3708 3 370970 136672 179400 -1 3707
3709 3 370965 136692 179600 -1 3708
3710 3 371058 136738 179760 -1 3709
3711 3 371138 136834 179880 -1 3710
3712 3 371223 136948 180000 -1 3711
3713 3 371269 136983 180040 -1 3712
3714 3 371356 137036 180120 -1 3713
3715 3 371461 137007 180240 -1 3714
3716 3 371505 137043 180360 -1 3715
3717 3 371421 137109 180520 -1 3716
3718 3 371458 137234 180680 -1 3717
3719 3 371442 137662 180680 -1 3718
3720 3 371408 137725 180600 -1 3719
3721 3 371378 137809 180520 -1 3720
3722 3 371402 138001 180520 -1 3721
3723 3 371440 138134 180560 -1 3722
3724 3 371494 138175 180600 -1 3723
3725 3 371582 138227 180640 -1 3724
3726 3 371588 138259 180720 -1 3725
3727 3 371904 138228 180760 -1 3726
3728 3 372002 138260 180800 -1 3727
3729 3 371626 138431 180800 -1 3726
3730 3 371368 137735 180400 -1 3721
3731 3 371454 137771 180720 -1 3719
3732 3 371484 137805 180760 -1 3731
3733 3 371505 137308 180760 -1 3718
3734 3 371533 137378 180920 -1 3733
3735 3 371621 137516 181080 -1 3734
3736 3 371614 137619 181200 -1 3735
3737 3 371562 137869 181240 -1 3736
3738 3 371413 137873 181440 -1 3737
3739 3 371272 137779 181680 -1 3738
3740 3 371130 137878 181840 -1 3739
3741 3 371022 137804 182080 -1 3740
3742 3 370957 137720 182240 -1 3741
3743 3 370897 137583 182400 -1 3742
3744 3 370789 137372 182560 -1 3743
3745 3 370637 137343 182720 -1 3744
3746 3 370515 137285 182840 -1 3745
3747 3 370389 137364 183000 -1 3746
3748 3 370292 137362 183120 -1 3747
3749 3 370204 137458 183280 -1 3748
3750 3 370137 137550 183400 -1 3749
3751 3 370084 137523 183560 -1 3750
3752 3 369812 137619 183800 -1 3751
3753 3 369437 137490 184040 -1 3752
3754 3 369280 137802 184320 -1 3753
3755 3 369214 138319 184680 -1 3754
3756 3 369033 138764 184960 -1 3755
3757 3 368845 139072 185160 -1 3756
3758 3 368577 139341 185320 -1 3757
3759 3 368429 139481 185440 -1 3758
3760 3 368108 139693 185600 -1 3759
3761 3 367845 139823 185680 -1 3760
3762 3 367872 139923 185720 -1 3761
3763 3 367752 139955 185680 -1 3762
3764 3 367636 139907 185560 -1 3763
3765 3 367526 139946 185520 -1 3764
3766 3 367424 139928 185480 -1 3765
3767 3 367278 140006 185480 -1 3766
3768 3 367252 140064 185520 -1 3767
3769 3 367280 140138 185600 -1 3768
3770 3 367310 140204 185640 -1 3769
3771 3 367420 140276 185560 -1 3770
3772 3 367392 140361 185520 -1 3771
3773 3 367600 140409 185560 -1 3772
3774 3 367678 140459 185600 -1 3773
3775 3 367350 140447 185600 -1 3772
3776 3 367362 140479 185640 -1 3775
3777 3 367374 140530 185680 -1 3776
3778 3 367390 140548 185720 -1 3777
3779 3 367370 140568 185760 -1 3778
3780 3 367334 140582 185800 -1 3779
3781 3 367276 140590 185840 -1 3780
3782 3 367200 140700 185880 -1 3781
3783 3 367142 140790 185920 -1 3782
3784 3 367094 140825 185960 -1 3783
3785 3 367062 140845 186000 -1 3784
3786 3 367064 140883 186080 -1 3785
3787 3 367525 139865 185840 -1 3762
3788 3 367337 139983 186000 -1 3787
3789 3 367018 140095 186200 -1 3788
3790 3 366826 140064 186400 -1 3789
3791 3 366514 139992 186600 -1 3790
3792 3 366279 139627 186680 -1 3791
3793 3 366407 139395 186680 -1 3792
3794 3 366535 139270 186600 -1 3793
3795 3 366441 139264 186560 -1 3794
3796 3 366361 139204 186480 -1 3795
3797 3 366429 139228 186360 -1 3796
3798 3 366475 139158 186280 -1 3797
3799 3 366507 139038 186200 -1 3798
3800 3 366511 138890 186120 -1 3799
3801 3 366497 138776 186000 -1 3800
3802 3 366505 138624 185800 -1 3801
3803 3 366537 138440 185640 -1 3802
3804 3 366641 138364 185520 -1 3803
3805 3 366661 138284 185400 -1 3804
3806 3 366061 139473 186880 -1 3792
3807 3 366000 139348 187040 -1 3806
3808 3 365890 139348 187200 -1 3807
3809 3 365739 139345 187360 -1 3808
3810 3 365729 139356 187520 -1 3809
3811 3 365534 139437 187920 -1 3810
3812 3 365490 139510 188040 -1 3811
3813 3 365424 139512 188200 -1 3812
3814 3 365422 139213 188360 -1 3813
3815 3 365329 138998 188480 -1 3814
3816 3 365021 138852 188600 -1 3815
3817 3 364773 138752 188680 -1 3816
3818 3 364661 138760 188640 -1 3817
3819 3 364621 138776 188560 -1 3818
3820 3 364652 138780 188720 -1 3817
3821 3 364414 138615 188920 -1 3820
3822 3 364172 138530 189000 -1 3821
3823 3 364076 138358 189000 -1 3822
3824 3 363973 138252 188960 -1 3823
3825 3 363757 138212 189000 -1 3824
3826 3 363497 138304 188960 -1 3825
3827 3 363429 138328 188880 -1 3826
3828 3 363307 138326 188800 -1 3827
3829 3 363155 138078 188760 -1 3828
3830 3 363079 138002 188720 -1 3829
3831 3 363149 137984 188640 -1 3830
3832 3 363125 137968 188520 -1 3831
3833 3 363105 137932 188400 -1 3832
3834 3 363079 137754 188240 -1 3833
3835 3 362897 138028 188680 -1 3830
3836 3 362899 138039 188640 -1 3835
3837 3 362893 138053 188600 -1 3836
3838 3 362889 138065 188520 -1 3837
3839 3 362869 138073 188440 -1 3838
3840 3 362813 138083 188360 -1 3839
3841 3 362595 138139 188480 -1 3840
3842 3 362505 138169 188560 -1 3841
3843 3 362401 138260 188600 -1 3842
3844 3 362343 138432 188640 -1 3843
3845 3 363239 138446 188800 -1 3828
3846 3 363169 138564 188880 -1 3845
3847 3 363093 138648 188960 -1 3846
3848 3 364211 138616 189080 -1 3822
3849 3 364224 138815 189200 -1 3848
3850 3 364290 138812 189440 -1 3849
3851 3 364266 138773 189560 -1 3850
3852 3 364254 138797 189720 -1 3851
3853 3 364253 138797 189840 -1 3852
3854 3 364254 138740 190000 -1 3853
3855 3 364257 138644 190120 -1 3854
3856 3 364174 138596 190280 -1 3855
3857 3 363985 138437 190400 -1 3856
3858 3 363951 138330 190520 -1 3857
3859 3 363967 138210 190600 -1 3858
3860 3 363783 138054 190800 -1 3859
3861 3 363462 138145 191000 -1 3860
3862 3 363238 138328 191240 -1 3861
3863 3 363096 138413 191400 -1 3862
3864 3 362862 138233 191600 -1 3863
3865 3 362764 138200 191640 -1 3864
3866 3 362443 138118 191640 -1 3865
3867 3 362427 138158 191520 -1 3866
3868 3 362515 138146 191400 -1 3867
3869 3 362549 138163 191360 -1 3868
3870 3 362591 138187 191320 -1 3869
3871 3 362468 138116 191760 -1 3865
3872 3 362139 137946 191800 -1 3871
3873 3 362139 137918 191880 -1 3872
3874 3 361366 137936 191920 -1 3872
3875 3 361150 137932 192120 -1 3874
3876 3 360936 137743 192240 -1 3875
3877 3 361014 137841 192280 -1 3876
3878 3 360864 137680 192280 -1 3876
3879 3 360620 137296 192400 -1 3878
3880 3 360499 137006 192440 -1 3879
3881 3 360546 136658 192480 -1 3880
3882 3 360549 136671 192560 -1 3881
3883 3 360855 136453 192600 -1 3882
3884 3 360853 136450 192720 -1 3883
3885 3 360669 136528 192760 -1 3884
3886 3 360674 136592 192800 -1 3885
3887 3 360398 137041 192600 -1 3882
3888 3 360256 137372 192640 -1 3887
3889 3 359807 137380 192680 -1 3888
3890 3 359652 137370 192600 -1 3889
3891 3 359469 137415 192720 -1 3889
3892 3 359351 137461 192800 -1 3891
3893 3 359091 137521 192880 -1 3892
3894 3 358873 137643 192920 -1 3893
3895 3 358705 137711 193000 -1 3894
3896 3 358471 137765 193040 -1 3895
3897 3 358422 137961 193120 -1 3896
3898 3 358256 138143 193080 -1 3897
3899 3 358196 138291 193000 -1 3898
3900 3 357948 138383 193000 -1 3899
3901 3 357812 138439 192920 -1 3900
3902 3 357578 138565 192960 -1 3901
3903 3 357424 138678 193000 -1 3902
3904 3 357424 138712 193040 -1 3903
3905 3 357434 138776 193080 -1 3904
3906 3 357536 138989 193160 -1 3905
3907 3 357532 139007 193200 -1 3906
3908 3 357454 139043 193280 -1 3907
3909 3 357408 139017 193360 -1 3908
3910 3 357364 139053 193440 -1 3909
3911 3 357286 139064 193520 -1 3910
3912 3 357254 139099 193600 -1 3911
3913 3 357044 139329 193640 -1 3912
3914 3 357016 139278 193560 -1 3913
3915 3 356934 139526 193600 -1 3913
3916 3 356882 139598 193560 -1 3915
3917 3 356730 139931 193520 -1 3916
3918 3 356712 140115 193560 -1 3917
3919 3 356686 140212 193600 -1 3918
3920 3 356908 140391 193600 -1 3919
3921 3 357070 140475 193640 -1 3920
3922 3 357192 140555 193680 -1 3921
3923 3 357186 140639 193720 -1 3922
3924 3 357260 140897 193760 -1 3923
3925 3 357286 141007 193800 -1 3924
3926 3 357328 141057 193840 -1 3925
3927 3 357428 141194 193920 -1 3926
3928 3 357500 141284 194000 -1 3927
3929 3 357582 141358 194080 -1 3928
3930 3 357614 141401 194160 -1 3929
3931 3 357648 141457 194240 -1 3930
3932 3 357740 141539 194320 -1 3931
3933 3 357786 141593 194400 -1 3932
3934 3 357826 141606 194440 -1 3933
3935 3 357788 141778 194560 -1 3934
3936 3 357956 141886 194640 -1 3935
3937 3 358102 141946 194600 -1 3936
3938 3 358074 142083 194480 -1 3937
3939 3 357998 142131 194440 -1 3938
3940 3 357730 142407 194480 -1 3939
3941 3 357710 142447 194520 -1 3940
3942 3 357738 142546 194560 -1 3941
3943 3 357806 142800 194520 -1 3942
3944 3 357726 143056 194560 -1 3943
3945 3 357744 143227 194600 -1 3944
3946 3 357690 143407 194640 -1 3945
3947 3 357628 143474 194680 -1 3946
3948 3 357598 143552 194720 -1 3947
3949 3 357498 143708 194680 -1 3948
3950 3 357466 143800 194640 -1 3949
3951 3 357426 143810 194600 -1 3950
3952 3 357388 143827 194560 -1 3951
3953 3 357382 143845 194480 -1 3952
3954 3 357440 143875 194400 -1 3953
3955 3 357522 144009 194360 -1 3954
3956 3 357560 144048 194320 -1 3955
3957 3 357518 144040 194280 -1 3956
3958 3 357502 144056 194240 -1 3957
3959 3 357356 144124 194200 -1 3958
3960 3 357230 144214 194160 -1 3959
3961 3 357234 144134 194080 -1 3960
3962 3 357612 144252 194280 -1 3956
3963 3 357680 144476 194240 -1 3962
3964 3 357736 144497 194200 -1 3963
3965 3 357942 141818 194760 -1 3936
3966 3 357954 141854 194840 -1 3965
3967 3 357462 139179 193680 -1 3912
3968 3 357306 138654 192920 -1 3903
3969 3 358271 137665 193080 -1 3896
3970 3 358183 137645 193000 -1 3969
3971 3 358115 137621 192960 -1 3970
3972 3 360800 136472 192400 -1 3881
3973 3 360786 136384 192320 -1 3972
3974 3 360530 136668 192320 -1 3973
3975 3 360174 136698 192280 -1 3974
3976 3 359989 136697 192200 -1 3975
3977 3 359884 136694 192160 -1 3976
3978 3 359905 136696 192120 -1 3977
3979 3 359821 136723 192080 -1 3978
3980 3 359825 136695 192040 -1 3979
3981 3 359993 136516 192080 -1 3978
3982 3 360123 136346 192000 -1 3981
3983 3 360235 136242 191880 -1 3982
3984 3 360295 136258 191800 -1 3983
3985 3 360926 136321 192280 -1 3973
3986 3 361085 136142 192240 -1 3985
3987 3 361227 135926 192200 -1 3986
3988 3 361369 135711 192160 -1 3987
3989 3 361516 135514 192160 -1 3988
3990 3 361925 135382 192080 -1 3989
3991 3 362283 135360 192040 -1 3990
3992 3 362365 135296 192000 -1 3991
3993 3 362303 135230 191920 -1 3992
3994 3 362343 135222 191800 -1 3993
3995 3 362531 135086 191760 -1 3994
3996 3 362591 134994 191680 -1 3995
3997 3 362535 134858 191560 -1 3996
3998 3 362586 134665 191520 -1 3997
3999 3 362568 134579 191440 -1 3998
4000 3 362480 134399 191400 -1 3999
4001 3 362492 134295 191320 -1 4000
4002 3 362199 135222 191760 -1 3994
4003 3 362087 135114 191720 -1 4002
4004 3 362053 135104 191600 -1 4003
4005 3 361971 135110 191520 -1 4004
4006 3 361903 135006 191400 -1 4005
4007 3 361887 135029 191360 -1 4006
4008 3 360981 135644 192200 -1 3986
4009 3 360960 135566 192080 -1 4008
4010 3 360940 135306 192080 -1 4009
4011 3 360982 135116 192040 -1 4010
4012 3 361056 135026 191960 -1 4011
4013 3 360960 134890 191920 -1 4012
4014 3 361024 134538 191880 -1 4013
4015 3 361058 134472 191800 -1 4014
4016 3 367622 139829 185720 -1 3761
4017 3 367540 139743 185640 -1 4016
4018 3 367400 139552 185600 -1 4017
4019 3 367412 139458 185520 -1 4018
4020 3 367408 139422 185480 -1 4019
4021 3 367368 139361 185440 -1 4020
4022 3 367332 139307 185400 -1 4021
4023 3 367322 139233 185360 -1 4022
4024 3 367358 139094 185320 -1 4023
4025 3 367388 138990 185280 -1 4024
4026 3 367386 138946 185240 -1 4025
4027 3 367472 138880 185200 -1 4026
4028 3 367506 138858 185160 -1 4027
4029 3 367538 138699 185080 -1 4028
4030 3 367488 138442 185000 -1 4029
4031 3 380300 130458 168680 -1 3373
4032 3 380161 130303 168720 -1 4031
4033 3 380129 130169 168760 -1 4032
4034 3 380098 129982 168840 -1 4033
4035 3 380086 129680 168880 -1 4034
4036 3 379989 129544 168960 -1 4035
4037 3 379877 129436 169000 -1 4036
4038 3 379691 129285 169040 -1 4037
4039 3 379689 129260 169080 -1 4038
4040 3 379639 129159 169200 -1 4039
4041 3 379698 129222 169240 -1 4040
4042 3 379684 129213 169320 -1 4041
4043 3 379680 129198 169360 -1 4042
4044 3 379678 129175 169400 -1 4043
4045 3 379675 129093 169480 -1 4044
4046 3 379687 129091 169640 -1 4045
4047 3 379680 129043 169680 -1 4046
4048 3 379660 129034 169720 -1 4047
4049 3 379566 128995 169800 -1 4048
4050 3 379530 128981 169840 -1 4049
4051 3 379473 129003 169880 -1 4050
4052 3 379473 129004 169920 -1 4051
4053 3 379421 129015 169960 -1 4052
4054 3 379413 129018 170000 -1 4053
4055 3 379415 129019 170040 -1 4054
4056 3 379409 129018 170080 -1 4055
4057 3 379392 128986 170120 -1 4056
4058 3 379393 128918 170160 -1 4057
4059 3 379393 128883 170200 -1 4058
4060 3 379407 128882 170240 -1 4059
4061 3 379423 128877 170280 -1 4060
4062 3 379441 128858 170320 -1 4061
4063 3 379446 128859 170360 -1 4062
4064 3 379386 128847 170440 -1 4063
4065 3 379385 128847 170480 -1 4064
4066 3 379357 128835 170520 -1 4065
4067 3 379333 128830 170560 -1 4066
4068 3 379289 128822 170600 -1 4067
4069 3 379229 128823 170640 -1 4068
4070 3 379217 128823 170680 -1 4069
4071 3 379186 128838 170720 -1 4070
4072 3 379176 128844 170760 -1 4071
4073 3 379164 128845 170800 -1 4072
4074 3 379145 128853 170840 -1 4073
4075 3 379105 128860 170880 -1 4074
4076 3 379137 128601 170880 -1 4075
4077 3 379073 128257 170840 -1 4076
4078 3 379112 128144 170800 -1 4077
4079 3 379172 128013 170840 -1 4078
4080 3 379378 127944 170880 -1 4079
4081 3 379572 127834 170840 -1 4080
4082 3 379592 127818 170800 -1 4081
4083 3 379614 127800 170720 -1 4082
4084 3 379652 127748 170640 -1 4083
4085 3 379744 127488 170560 -1 4084
4086 3 379814 127233 170520 -1 4085
4087 3 379844 127041 170480 -1 4086
4088 3 379796 127009 170440 -1 4087
4089 3 379768 126997 170400 -1 4088
4090 3 379736 126954 170360 -1 4089
4091 3 379550 126910 170280 -1 4090
4092 3 379556 126829 170240 -1 4091
4093 3 379550 126717 170320 -1 4092
4094 3 379646 126567 170440 -1 4093
4095 3 379652 126409 170480 -1 4094
4096 3 379560 126292 170440 -1 4095
4097 3 379506 126222 170360 -1 4096
4098 3 379410 126202 170280 -1 4097
4099 3 379406 126142 170200 -1 4098
4100 3 379418 126092 170120 -1 4099
4101 3 379400 126068 170040 -1 4100
4102 3 379320 126048 169920 -1 4101
4103 3 379282 125992 169840 -1 4102
4104 3 379388 125891 169800 -1 4103
4105 3 379398 125767 169680 -1 4104
4106 3 379562 125757 169760 -1 4105
4107 3 379656 125739 169800 -1 4106
4108 3 379208 125721 169640 -1 4105
4109 3 379032 125733 169600 -1 4108
4110 3 378880 125604 169560 -1 4109
4111 3 378856 125542 169520 -1 4110
4112 3 378822 125472 169480 -1 4111
4113 3 378792 125488 169400 -1 4112
4114 3 378710 125512 169280 -1 4113
4115 3 378608 125506 169200 -1 4114
4116 3 378538 125479 169120 -1 4115
4117 3 378546 125473 169040 -1 4116
4118 3 378590 125535 168960 -1 4117
4119 3 378600 125595 168920 -1 4118
4120 3 378620 125594 168880 -1 4119
4121 3 378662 125650 168840 -1 4120
4122 3 378674 125710 168800 -1 4121
4123 3 378612 125826 168760 -1 4122
4124 3 378588 125838 168680 -1 4123
4125 3 378488 125925 168640 -1 4124
4126 3 378236 126111 168600 -1 4125
4127 3 378234 126223 168560 -1 4126
4128 3 378248 126304 168520 -1 4127
4129 3 379086 128871 170920 -1 4075
4130 3 379072 128890 170960 -1 4129
4131 3 379049 128900 171000 -1 4130
4132 3 379033 128885 171040 -1 4131
4133 3 378993 128892 171080 -1 4132
4134 3 378993 128889 171120 -1 4133
4135 3 378972 128890 171160 -1 4134
4136 3 378957 128930 171200 -1 4135
4137 3 378956 128930 171240 -1 4136
4138 3 378918 128963 171320 -1 4137
4139 3 378897 128965 171360 -1 4138
4140 3 378889 128979 171400 -1 4139
4141 3 378861 128990 171440 -1 4140
4142 3 378833 128994 171480 -1 4141
4143 3 378789 128995 171520 -1 4142
4144 3 378661 128994 171560 -1 4143
4145 3 378501 128978 171600 -1 4144
4146 3 378297 128975 171520 -1 4145
4147 3 378233 128950 171480 -1 4146
4148 3 378141 128883 171400 -1 4147
4149 3 378065 128841 171360 -1 4148
4150 3 378001 128759 171320 -1 4149
4151 3 377757 128618 171280 -1 4150
4152 3 377749 128550 171240 -1 4151
4153 3 377743 128446 171200 -1 4152
4154 3 377709 128361 171120 -1 4153
4155 3 378373 128976 171640 -1 4145
4156 3 378133 129083 171680 -1 4155
4157 3 377647 129092 171720 -1 4156
4158 3 377487 129105 171760 -1 4157
4159 3 377411 129119 171840 -1 4158
4160 3 377235 129111 171920 -1 4159
4161 3 377101 129101 172000 -1 4160
4162 3 376851 129108 172080 -1 4161
4163 3 376603 129160 172160 -1 4162
4164 3 376417 129227 172240 -1 4163
4165 3 375993 129317 172360 -1 4164
4166 3 375825 129392 172480 -1 4165
4167 3 375689 129412 172600 -1 4166
4168 3 375617 129442 172720 -1 4167
4169 3 375535 129430 172800 -1 4168
4170 3 375377 129375 172920 -1 4169
4171 3 375293 129367 173040 -1 4170
4172 3 375109 129413 173080 -1 4171
4173 3 374959 129448 173160 -1 4172
4174 3 374907 129470 173280 -1 4173
4175 3 374779 129456 173400 -1 4174
4176 3 374747 129378 173480 -1 4175
4177 3 374663 129331 173600 -1 4176
4178 3 374569 129315 173680 -1 4177
4179 3 374495 129403 173800 -1 4178
4180 3 374447 129459 173880 -1 4179
4181 3 374393 129454 173960 -1 4180
4182 3 374397 129442 174000 -1 4181
4183 3 374257 129460 174080 -1 4182
4184 3 374279 129576 174240 -1 4183
4185 3 374279 129618 174320 -1 4184
4186 3 374445 129624 174360 -1 4185
4187 3 374475 129644 174400 -1 4186
4188 3 374147 129570 174400 -1 4185
4189 3 374117 129577 174480 -1 4188
4190 3 374095 129581 174560 -1 4189
4191 3 374017 129589 174680 -1 4190
4192 3 373825 129727 174720 -1 4191
4193 3 373799 129779 174800 -1 4192
4194 3 373757 129807 174880 -1 4193
4195 3 373701 129797 175000 -1 4194
4196 3 373649 129773 175120 -1 4195
4197 3 373671 129696 175160 -1 4196
4198 3 373587 129838 175240 -1 4197
4199 3 373587 129850 175320 -1 4198
4200 3 373657 129744 175400 -1 4199
4201 3 373611 129628 175520 -1 4200
4202 3 373613 129665 175560 -1 4201
4203 3 373693 129701 175680 -1 4202
4204 3 373753 129761 175760 -1 4203
4205 3 373831 129760 175880 -1 4204
4206 3 373951 129668 175920 -1 4205
4207 3 373807 129800 175960 -1 4206
4208 3 373871 129942 175920 -1 4207
4209 3 373911 129938 175840 -1 4208
4210 3 373979 129940 175800 -1 4209
4211 3 374055 129996 175720 -1 4210
4212 3 374121 130022 175640 -1 4211
4213 3 374133 130029 175600 -1 4212
4214 3 374147 130043 175520 -1 4213
4215 3 374245 130063 175440 -1 4214
4216 3 374267 130085 175400 -1 4215
4217 3 374223 130045 175320 -1 4216
4218 3 374139 129957 175280 -1 4217
4219 3 374197 130103 175200 -1 4218
4220 3 374155 130145 175120 -1 4219
4221 3 373837 129710 176040 -1 4207
4222 3 373829 129651 176080 -1 4221
4223 3 373797 129593 176200 -1 4222
4224 3 373689 129529 176280 -1 4223
4225 3 373666 129518 176320 -1 4224
4226 3 373643 129507 176360 -1 4225
4227 3 373603 129516 176400 -1 4226
4228 3 373485 129702 176440 -1 4227
4229 3 373567 129544 176480 -1 4228
4230 3 373417 129640 176520 -1 4229
4231 3 373363 129648 176560 -1 4230
4232 3 373243 129696 176640 -1 4231
4233 3 373107 129793 176720 -1 4232
4234 3 373001 129857 176800 -1 4233
4235 3 372947 129952 176880 -1 4234
4236 3 372971 129946 176920 -1 4235
4237 3 372925 129814 176960 -1 4236
4238 3 372783 129814 177040 -1 4237
4239 3 372595 129752 177080 -1 4238
4240 3 372413 129669 177120 -1 4239
4241 3 372349 129669 177160 -1 4240
4242 3 372283 129619 177240 -1 4241
4243 3 372143 129677 177200 -1 4242
4244 3 371985 129748 177240 -1 4243
4245 3 371949 129778 177280 -1 4244
4246 3 371805 129782 177360 -1 4245
4247 3 371599 129792 177480 -1 4246
4248 3 371525 129771 177560 -1 4247
4249 3 371381 129823 177640 -1 4248
4250 3 371219 129871 177720 -1 4249
4251 3 371057 129785 177800 -1 4250
4252 3 370973 129732 177840 -1 4251
4253 3 370963 129732 177880 -1 4252
4254 3 370971 129722 177920 -1 4253
4255 3 370983 129674 177960 -1 4254
4256 3 371019 129652 178000 -1 4255
4257 3 371031 129614 178040 -1 4256
4258 3 371053 129618 178080 -1 4257
4259 3 371119 129576 178160 -1 4258
4260 3 371115 129566 178240 -1 4259
4261 3 371073 129548 178320 -1 4260
4262 3 371049 129508 178400 -1 4261
4263 3 371017 129434 178480 -1 4262
4264 3 370997 129382 178560 -1 4263
4265 3 370969 129276 178640 -1 4264
4266 3 370943 129271 178720 -1 4265
4267 3 370829 129277 178840 -1 4266
4268 3 370781 129295 178880 -1 4267
4269 3 370762 129289 179000 -1 4268
4270 3 370749 129285 179080 -1 4269
4271 3 370733 129312 179120 -1 4270
4272 3 370667 129380 179200 -1 4271
4273 3 370621 129382 179280 -1 4272
4274 3 370601 129388 179400 -1 4273
4275 3 370655 129388 179520 -1 4274
4276 3 370657 129376 179640 -1 4275
4277 3 370629 129356 179720 -1 4276
4278 3 370569 129326 179840 -1 4277
4279 3 370497 129384 179920 -1 4278
4280 3 370453 129330 180040 -1 4279
4281 3 370455 129333 180080 -1 4280
4282 3 371015 129673 177800 -1 4251
4283 3 371135 129521 177840 -1 4282
4284 3 371127 129467 177880 -1 4283
4285 3 371111 129352 177920 -1 4284
4286 3 371115 129196 178000 -1 4285
4287 3 371149 129133 178080 -1 4286
4288 3 371127 128937 178160 -1 4287
4289 3 371141 128718 178200 -1 4288
4290 3 371029 128554 178200 -1 4289
4291 3 371063 128494 178240 -1 4290
4292 3 370945 128374 178280 -1 4291
4293 3 370983 128342 178320 -1 4292
4294 3 371033 128288 178360 -1 4293
4295 3 371155 128180 178440 -1 4294
4296 3 371253 128114 178480 -1 4295
4297 3 371585 128169 178440 -1 4296
4298 3 371669 128177 178400 -1 4297
4299 3 371189 128722 178320 -1 4291
4300 3 372951 130048 176960 -1 4236
4301 3 372797 130108 177000 -1 4300
4302 3 372701 130179 177040 -1 4301
4303 3 372683 130195 177080 -1 4302
4304 3 372673 130213 177160 -1 4303
4305 3 372635 130327 177200 -1 4304
4306 3 372673 130403 177160 -1 4305
4307 3 372683 130504 177120 -1 4306
4308 3 372617 130670 177200 -1 4307
4309 3 372531 130732 177240 -1 4308
4310 3 372527 130748 177320 -1 4309
4311 3 372527 130770 177400 -1 4310
4312 3 372516 130806 177440 -1 4311
4313 3 372505 130842 177480 -1 4312
4314 3 372511 130899 177600 -1 4313
4315 3 372519 130897 177720 -1 4314
4316 3 372433 130865 177840 -1 4315
4317 3 372317 130873 177920 -1 4316
4318 3 372269 130869 178040 -1 4317
4319 3 372233 130853 178120 -1 4318
4320 3 372257 130865 178200 -1 4319
4321 3 372243 130900 178240 -1 4320
4322 3 372231 130934 178280 -1 4321
4323 3 372201 130950 178320 -1 4322
4324 3 372173 131030 178400 -1 4323
4325 3 372179 131090 178480 -1 4324
4326 3 372169 131171 178560 -1 4325
4327 3 372127 131297 178640 -1 4326
4328 3 371919 131438 178720 -1 4327
4329 3 371829 131510 178680 -1 4328
4330 3 372669 130804 177160 -1 4309
4331 3 372845 130850 177080 -1 4330
4332 3 372515 130327 177240 -1 4305
4333 3 373485 129346 176560 -1 4229
4334 3 373475 129289 176600 -1 4333
4335 3 373461 129207 176720 -1 4334
4336 3 373469 129157 176800 -1 4335
4337 3 373497 129155 176920 -1 4336
4338 3 373505 129135 177040 -1 4337
4339 3 373539 129105 177160 -1 4338
4340 3 373619 129056 177280 -1 4339
4341 3 373569 128972 177400 -1 4340
4342 3 373525 128836 177520 -1 4341
4343 3 373567 128801 177600 -1 4342
4344 3 373653 128817 177720 -1 4343
4345 3 373719 128713 177800 -1 4344
4346 3 373747 128699 177920 -1 4345
4347 3 373803 128550 178040 -1 4346
4348 3 373789 128434 178160 -1 4347
4349 3 373799 128381 178200 -1 4348
4350 3 373779 128369 178240 -1 4349
4351 3 373849 128301 178280 -1 4350
4352 3 373883 128265 178320 -1 4351
4353 3 373867 128199 178360 -1 4352
4354 3 373707 128049 178480 -1 4353
4355 3 373687 128046 178520 -1 4354
4356 3 373903 128120 178560 -1 4355
4357 3 374091 128140 178600 -1 4356
4358 3 374289 128240 178560 -1 4357
4359 3 374281 128277 178520 -1 4358
4360 3 373573 128017 178560 -1 4355
4361 3 373337 127824 178640 -1 4360
4362 3 373371 127745 178720 -1 4361
4363 3 373479 127609 178800 -1 4362
4364 3 373509 127585 178880 -1 4363
4365 3 373441 127503 179000 -1 4364
4366 3 373445 127406 179080 -1 4365
4367 3 373471 127371 179120 -1 4366
4368 3 373539 127315 179160 -1 4367
4369 3 373559 127279 179200 -1 4368
4370 3 373689 127173 179280 -1 4369
4371 3 373837 127089 179320 -1 4370
4372 3 373841 126842 179360 -1 4371
4373 3 373815 126796 179400 -1 4372
4374 3 373823 126774 179480 -1 4373
4375 3 373849 126774 179560 -1 4374
4376 3 373859 126771 179600 -1 4375
4377 3 373737 126606 179640 -1 4376
4378 3 373751 126564 179720 -1 4377
4379 3 373733 126528 179760 -1 4378
4380 3 373687 126470 179800 -1 4379
4381 3 373649 126420 179840 -1 4380
4382 3 373529 126323 179920 -1 4381
4383 3 373559 126337 180000 -1 4382
4384 3 373577 126389 180040 -1 4383
4385 3 373027 127612 178560 -1 4361
4386 3 372781 127561 178480 -1 4385
4387 3 372661 127531 178400 -1 4386
4388 3 372489 127547 178280 -1 4387
4389 3 372451 127620 178240 -1 4388
4390 3 372525 127596 178200 -1 4389
4391 3 372513 127606 178120 -1 4390
4392 3 372541 127664 178000 -1 4391
4393 3 372585 127754 177880 -1 4392
4394 3 372659 127678 177760 -1 4393
4395 3 372737 127618 177680 -1 4394
4396 3 372779 127584 177560 -1 4395
4397 3 372821 127626 177440 -1 4396
4398 3 372995 127639 177320 -1 4397
4399 3 373031 127645 177200 -1 4398
4400 3 373047 127587 177040 -1 4399
4401 3 373055 127303 176960 -1 4400
4402 3 373033 127209 177080 -1 4401
4403 3 373079 127201 177160 -1 4402
4404 3 373131 127183 177280 -1 4403
4405 3 373165 127143 177360 -1 4404
4406 3 373177 127085 177400 -1 4405
4407 3 373059 127161 176920 -1 4401
4408 3 373099 126935 176880 -1 4407
4409 3 373085 126957 176760 -1 4408
4410 3 373085 126957 176640 -1 4409
4411 3 373085 126989 176480 -1 4410
4412 3 373105 127083 176440 -1 4411
4413 3 373157 126969 176280 -1 4412
4414 3 373193 126803 176160 -1 4413
4415 3 373469 126643 176080 -1 4414
4416 3 373433 126658 176040 -1 4415
4417 3 373419 126630 175880 -1 4416
4418 3 373429 126682 175800 -1 4417
4419 3 373409 126656 175680 -1 4418
4420 3 373303 126462 175640 -1 4419
4421 3 373381 126219 175680 -1 4420
4422 3 373267 126095 175560 -1 4421
4423 3 373243 126065 175440 -1 4422
4424 3 373141 125997 175360 -1 4423
4425 3 373009 125764 175440 -1 4424
4426 3 372933 125668 175400 -1 4425
4427 3 372905 125644 175360 -1 4426
4428 3 373229 127551 177480 -1 4398
4429 3 373431 127356 177560 -1 4428
4430 3 373533 127265 177640 -1 4429
4431 3 373657 127085 177680 -1 4430
4432 3 373733 127049 177720 -1 4431
4433 3 373723 126913 177800 -1 4432
4434 3 373789 126848 177880 -1 4433
4435 3 372543 127539 178520 -1 4387
4436 3 372495 127534 178560 -1 4435
4437 3 372391 127508 178600 -1 4436
4438 3 374021 129695 176240 -1 4223
4439 3 374167 129668 176280 -1 4438
4440 3 374263 129652 176360 -1 4439
4441 3 374425 129572 176400 -1 4440
4442 3 374537 129619 176440 -1 4441
4443 3 374601 129501 176480 -1 4442
4444 3 374611 129467 176520 -1 4443
4445 3 374599 129401 176560 -1 4444
4446 3 374603 129497 176400 -1 4442
4447 3 374655 129451 176360 -1 4446
4448 3 374791 129291 176320 -1 4447
4449 3 374805 129301 176280 -1 4448
4450 3 374785 129303 176200 -1 4449
4451 3 374767 129275 176120 -1 4450
4452 3 374719 129258 176080 -1 4451
4453 3 374701 129292 176000 -1 4452
4454 3 374763 129224 175920 -1 4453
4455 3 374809 129200 175840 -1 4454
4456 3 374821 129196 175760 -1 4455
4457 3 374811 129150 175680 -1 4456
4458 3 374801 129116 175640 -1 4457
4459 3 374789 129082 175560 -1 4458
4460 3 374767 129012 175480 -1 4459
4461 3 374693 129030 175400 -1 4460
4462 3 374689 129037 175360 -1 4461
4463 3 374677 129037 175320 -1 4462
4464 3 374577 128951 175280 -1 4463
4465 3 374653 129081 175200 -1 4464
4466 3 374653 129093 175160 -1 4465
4467 3 374649 129119 175080 -1 4466
4468 3 374633 129179 174960 -1 4467
4469 3 374589 129248 174880 -1 4468
4470 3 374595 128926 174760 -1 4469
4471 3 374577 128884 174720 -1 4470
4472 3 374547 128699 174600 -1 4471
4473 3 374567 128638 174560 -1 4472
4474 3 374579 128670 174480 -1 4473
4475 3 374467 128928 174440 -1 4474
4476 3 374441 129108 174360 -1 4475
4477 3 374465 129266 174320 -1 4476
4478 3 374477 129321 174280 -1 4477
4479 3 374583 128520 174280 -1 4474
4480 3 374501 128367 174240 -1 4479
4481 3 374471 128303 174200 -1 4480
4482 3 374431 128231 174160 -1 4481
4483 3 374501 128138 174080 -1 4482
4484 3 374499 128128 174040 -1 4483
4485 3 374441 128184 174000 -1 4484
4486 3 374425 128216 173960 -1 4485
4487 3 374405 128234 173920 -1 4486
4488 3 374359 128232 173880 -1 4487
4489 3 374347 128236 173840 -1 4488
4490 3 374315 128224 173760 -1 4489
4491 3 374539 127974 173960 -1 4484
4492 3 374521 127957 173920 -1 4491
4493 3 374479 127809 173840 -1 4492
4494 3 374475 127753 173800 -1 4493
4495 3 374439 127698 173760 -1 4494
4496 3 374435 127608 173720 -1 4495
4497 3 374307 127518 173680 -1 4496
4498 3 374181 127394 173680 -1 4497
4499 3 374245 127242 173600 -1 4498
4500 3 374277 127181 173560 -1 4499
4501 3 374251 126889 173480 -1 4500
4502 3 374089 126672 173440 -1 4501
4503 3 374061 126540 173400 -1 4502
4504 3 374023 126482 173360 -1 4503
4505 3 374027 126403 173280 -1 4504
4506 3 373809 126421 173160 -1 4505
4507 3 373729 126445 173120 -1 4506
4508 3 373599 126448 173200 -1 4507
4509 3 373579 126454 173280 -1 4508
4510 3 373649 126469 173080 -1 4507
4511 3 373531 126451 173000 -1 4510
4512 3 373453 126410 172960 -1 4511
4513 3 373317 126330 172880 -1 4512
4514 3 373311 126288 172800 -1 4513
4515 3 373283 126299 172760 -1 4514
4516 3 373243 126325 172720 -1 4515
4517 3 373223 126347 172680 -1 4516
4518 3 373171 126411 172640 -1 4517
4519 3 372967 126377 172560 -1 4518
4520 3 372827 126237 172480 -1 4519
4521 3 372571 126192 172400 -1 4520
4522 3 372323 126032 172440 -1 4521
4523 3 373615 129438 175200 -1 4197
4524 3 373603 129360 175280 -1 4523
4525 3 374719 129616 173320 -1 4174
4526 3 374709 129650 173240 -1 4525
4527 3 374597 129673 173200 -1 4526
4528 3 374405 129705 173120 -1 4527
4529 3 374297 129749 173080 -1 4528
4530 3 379567 129210 168960 -1 4038
4531 3 379535 129121 168800 -1 4530
4532 3 379499 129006 168640 -1 4531
4533 3 379449 128969 168520 -1 4532
4534 3 379379 128912 168480 -1 4533
4535 3 379331 128897 168440 -1 4534
4536 3 379107 128903 168360 -1 4535
4537 3 379019 128953 168200 -1 4536
4538 3 378963 129031 168120 -1 4537
4539 3 378904 129053 168080 -1 4538
4540 3 378851 129093 168040 -1 4539
4541 3 378821 129104 168000 -1 4540
4542 3 378815 129123 167960 -1 4541
4543 3 378791 129130 167920 -1 4542
4544 3 378784 129135 167840 -1 4543
4545 3 378771 129196 167800 -1 4544
4546 3 378744 129237 167760 -1 4545
4547 3 378690 129250 167720 -1 4546
4548 3 378639 129277 167640 -1 4547
4549 3 378479 129314 167600 -1 4548
4550 3 378465 129328 167560 -1 4549
4551 3 378449 129349 167520 -1 4550
4552 3 378407 129368 167480 -1 4551
4553 3 378360 129382 167440 -1 4552
4554 3 378309 129396 167400 -1 4553
4555 3 378279 129478 167360 -1 4554
4556 3 378239 129508 167320 -1 4555
4557 3 378097 129507 167280 -1 4556
4558 3 378078 129485 167240 -1 4557
4559 3 377970 129403 167200 -1 4558
4560 3 377906 129281 167160 -1 4559
4561 3 377836 129227 167120 -1 4560
4562 3 377792 129172 167040 -1 4561
4563 3 377710 129116 166960 -1 4562
4564 3 377692 129074 166840 -1 4563
4565 3 377608 129074 166720 -1 4564
4566 3 377554 129092 166560 -1 4565
4567 3 377566 129068 166480 -1 4566
4568 3 377584 129148 166440 -1 4567
4569 3 377562 129074 166400 -1 4568
4570 3 377544 129062 166360 -1 4569
4571 3 377508 129062 166320 -1 4570
4572 3 377812 129279 166200 -1 4571
4573 3 377840 129338 166160 -1 4572
4574 3 377860 129354 166040 -1 4573
4575 3 377826 129392 165920 -1 4574
4576 3 377712 129400 165840 -1 4575
4577 3 377532 129438 165800 -1 4576
4578 3 377400 129510 165720 -1 4577
4579 3 377164 129527 165680 -1 4578
4580 3 376922 129303 165600 -1 4579
4581 3 376758 129153 165560 -1 4580
4582 3 376842 129203 165400 -1 4581
4583 3 376882 129255 165240 -1 4582
4584 3 376552 129225 165160 -1 4583
4585 3 376448 129307 165080 -1 4584
4586 3 376304 129298 165000 -1 4585
4587 3 376176 129220 164920 -1 4586
4588 3 376092 129138 164840 -1 4587
4589 3 376050 129138 164760 -1 4588
4590 3 375990 129244 164640 -1 4589
4591 3 375966 129289 164560 -1 4590
4592 3 375898 129307 164440 -1 4591
4593 3 375908 129349 164360 -1 4592
4594 3 375894 129395 164280 -1 4593
4595 3 375878 129439 164200 -1 4594
4596 3 375818 129485 164120 -1 4595
4597 3 375716 129580 164000 -1 4596
4598 3 375666 129624 163920 -1 4597
4599 3 377046 129495 165160 -1 4583
4600 3 377044 129522 165120 -1 4599
4601 3 377076 129538 165000 -1 4600
4602 3 377264 129526 164920 -1 4601
4603 3 377320 129574 164840 -1 4602
4604 3 377408 129557 164760 -1 4603
4605 3 377429 129546 164720 -1 4604
4606 3 377450 129535 164680 -1 4605
4607 3 377508 129525 164640 -1 4606
4608 3 377548 129483 164560 -1 4607
4609 3 377483 129476 164520 -1 4608
4610 3 377576 129485 164480 -1 4609
4611 3 377634 129499 164360 -1 4610
4612 3 377756 129590 164320 -1 4611
4613 3 377746 129622 164240 -1 4612
4614 3 377762 129724 164120 -1 4613
4615 3 377932 129791 164040 -1 4614
4616 3 377966 129873 163920 -1 4615
4617 3 377894 130196 163880 -1 4616
4618 3 378090 129908 163840 -1 4617
4619 3 378188 129992 163720 -1 4618
4620 3 378310 130009 163640 -1 4619
4621 3 378374 130013 163600 -1 4620
4622 3 378354 130017 163520 -1 4621
4623 3 378420 130041 163400 -1 4622
4624 3 378476 130035 163280 -1 4623
4625 3 378612 130110 163160 -1 4624
4626 3 378650 130148 163040 -1 4625
4627 3 378762 130114 162880 -1 4626
4628 3 378792 130122 162760 -1 4627
4629 3 378984 130127 162640 -1 4628
4630 3 379368 130071 162560 -1 4629
4631 3 379730 130052 162480 -1 4630
4632 3 379866 130052 162440 -1 4631
4633 3 380098 130073 162360 -1 4632
4634 3 380216 130133 162240 -1 4633
4635 3 380438 130164 162120 -1 4634
4636 3 380592 130202 162000 -1 4635
4637 3 380714 130274 161920 -1 4636
4638 3 380886 130289 161800 -1 4637
4639 3 380926 130239 161720 -1 4638
4640 3 381210 130335 161720 -1 4639
4641 3 381386 130364 161680 -1 4640
4642 3 381476 130344 161640 -1 4641
4643 3 381656 130373 161520 -1 4642
4644 3 381878 130424 161400 -1 4643
4645 3 382056 130482 161280 -1 4644
4646 3 382304 130575 161200 -1 4645
4647 3 382496 130553 161120 -1 4646
4648 3 382724 130600 161040 -1 4647
4649 3 382854 130640 160960 -1 4648
4650 3 382984 130671 160880 -1 4649
4651 3 383142 130649 160800 -1 4650
4652 3 383210 130647 160680 -1 4651
4653 3 383290 130669 160560 -1 4652
4654 3 383446 130710 160440 -1 4653
4655 3 383582 130734 160320 -1 4654
4656 3 383682 130715 160200 -1 4655
4657 3 383766 130691 160120 -1 4656
4658 3 383826 130693 160000 -1 4657
4659 3 383902 130702 159920 -1 4658
4660 3 384048 130692 159800 -1 4659
4661 3 384182 130685 159760 -1 4660
4662 3 384516 130725 159680 -1 4661
4663 3 384716 130898 159640 -1 4662
4664 3 385000 130908 159560 -1 4663
4665 3 385476 130878 159440 -1 4664
4666 3 385802 130901 159480 -1 4665
4667 3 386134 130965 159520 -1 4666
4668 3 386426 131003 159440 -1 4667
4669 3 386474 131005 159320 -1 4668
4670 3 386530 130992 159240 -1 4669
4671 3 386586 130950 159200 -1 4670
4672 3 386682 130908 159240 -1 4671
4673 3 386684 130870 159280 -1 4672
4674 3 386654 130766 159240 -1 4673
4675 3 386736 130836 159360 -1 4673
4676 3 386664 130956 159120 -1 4671
4677 3 386818 130959 159040 -1 4676
4678 3 386968 130950 158920 -1 4677
4679 3 386980 130958 158800 -1 4678
4680 3 387066 130950 158680 -1 4679
4681 3 387146 130960 158600 -1 4680
4682 3 387284 130932 158480 -1 4681
4683 3 387464 130901 158400 -1 4682
4684 3 387502 130939 158320 -1 4683
4685 3 387566 130944 158240 -1 4684
4686 3 387620 130900 158120 -1 4685
4687 3 387690 130864 158040 -1 4686
4688 3 387890 130958 157880 -1 4687
4689 3 388018 131027 157760 -1 4688
4690 3 388204 131087 157680 -1 4689
4691 3 388436 131164 157600 -1 4690
4692 3 388572 131210 157480 -1 4691
4693 3 388842 131310 157440 -1 4692
4694 3 389168 131559 157400 -1 4693
4695 3 389476 131657 157320 -1 4694
4696 3 389738 131644 157280 -1 4695
4697 3 389798 131657 157200 -1 4696
4698 3 390000 131729 157120 -1 4697
4699 3 390210 131793 157040 -1 4698
4700 3 390248 131840 157000 -1 4699
4701 3 390312 131814 156920 -1 4700
4702 3 390316 131818 156800 -1 4701
4703 3 390384 131758 156760 -1 4702
4704 3 390504 131700 156680 -1 4703
4705 3 390596 131744 156600 -1 4704
4706 3 390876 131945 156520 -1 4705
4707 3 391052 132094 156480 -1 4706
4708 3 391414 132219 156440 -1 4707
4709 3 391698 132212 156400 -1 4708
4710 3 392050 132196 156280 -1 4709
4711 3 392506 132361 156240 -1 4710
4712 3 392510 132373 156360 -1 4711
4713 3 392506 132353 156400 -1 4712
4714 3 392492 132370 156440 -1 4713
4715 3 392478 132386 156480 -1 4714
4716 3 392516 132461 156520 -1 4715
4717 3 392648 132504 156600 -1 4716
4718 3 392688 132612 156720 -1 4717
4719 3 392656 132408 156200 -1 4711
4720 3 393088 132867 156120 -1 4719
4721 3 393214 132900 156080 -1 4720
4722 3 393222 132960 156040 -1 4721
4723 3 393198 133176 156000 -1 4722
4724 3 393272 133250 155960 -1 4723
4725 3 393356 133285 155920 -1 4724
4726 3 393368 133295 155840 -1 4725
4727 3 393482 133271 155760 -1 4726
4728 3 393638 133278 155680 -1 4727
4729 3 393664 133154 155600 -1 4728
4730 3 393674 133202 155440 -1 4729
4731 3 393428 132670 156120 -1 4721
4732 3 393450 132606 156160 -1 4731
4733 3 393504 132480 156200 -1 4732
4734 3 393520 132388 156120 -1 4733
4735 3 393506 132381 156080 -1 4734
4736 3 391396 132269 156320 -1 4708
4737 3 391358 132307 156240 -1 4736
4738 3 391359 132316 156200 -1 4737
4739 3 391392 132328 156160 -1 4738
4740 3 390190 132022 156840 -1 4702
4741 3 390138 132183 156880 -1 4740
4742 3 389992 132205 156920 -1 4741
4743 3 389834 132265 156840 -1 4742
4744 3 389808 132281 156760 -1 4743
4745 3 389778 132291 156720 -1 4744
4746 3 389734 132305 156640 -1 4745
4747 3 389680 132376 156600 -1 4746
4748 3 389742 132500 156520 -1 4747
4749 3 389784 132578 156480 -1 4748
4750 3 389838 132653 156400 -1 4749
4751 3 389862 132699 156360 -1 4750
4752 3 389882 132743 156280 -1 4751
4753 3 389898 132779 156240 -1 4752
4754 3 389944 132815 156160 -1 4753
4755 3 390018 132916 156080 -1 4754
4756 3 390027 132933 156040 -1 4755
4757 3 390081 132862 155960 -1 4756
4758 3 390143 132858 155920 -1 4757
4759 3 390213 132966 155880 -1 4758
4760 3 390183 132994 155800 -1 4759
4761 3 390191 133001 155720 -1 4760
4762 3 390013 133005 155640 -1 4761
4763 3 390005 133003 155560 -1 4762
4764 3 389945 132971 155480 -1 4763
4765 3 389954 131896 157000 -1 4700
4766 3 389898 131898 157040 -1 4765
4767 3 389808 132083 157080 -1 4766
4768 3 389650 132261 157120 -1 4767
4769 3 389580 132305 157160 -1 4768
4770 3 389470 132341 157200 -1 4769
4771 3 389486 132419 157240 -1 4770
4772 3 381028 130165 161640 -1 4639
4773 3 381006 130167 161600 -1 4772
4774 3 380806 130179 161680 -1 4639
4775 3 380738 130157 161640 -1 4774
4776 3 380724 130106 161600 -1 4775
4777 3 380744 130052 161560 -1 4776
4778 3 380746 130002 161520 -1 4777
4779 3 380642 129910 161560 -1 4778
4780 3 380508 129824 161520 -1 4779
4781 3 380326 129750 161560 -1 4780
4782 3 380196 129798 161600 -1 4781
4783 3 380024 129731 161640 -1 4782
4784 3 379836 129735 161720 -1 4783
4785 3 379726 129713 161760 -1 4784
4786 3 379614 129699 161640 -1 4785
4787 3 379412 129668 161560 -1 4786
4788 3 379256 129760 161520 -1 4787
4789 3 378942 129818 161480 -1 4788
4790 3 378548 129811 161400 -1 4789
4791 3 378352 129894 161360 -1 4790
4792 3 378240 129966 161320 -1 4791
4793 3 378208 130010 161280 -1 4792
4794 3 378164 130053 161200 -1 4793
4795 3 378092 130117 161120 -1 4794
4796 3 378034 130138 161080 -1 4795
4797 3 377974 130132 161040 -1 4796
4798 3 377924 130092 161000 -1 4797
4799 3 377790 130062 160960 -1 4798
4800 3 377660 129965 161040 -1 4799
4801 3 377576 129941 161080 -1 4800
4802 3 377470 129897 161160 -1 4801
4803 3 377450 129819 161200 -1 4802
4804 3 377436 129641 161280 -1 4803
4805 3 377414 129551 161320 -1 4804
4806 3 377370 129504 161400 -1 4805
4807 3 377354 129463 164440 -1 4609
4808 3 377306 129475 164400 -1 4807
4809 3 377254 129500 164360 -1 4808
4810 3 377154 129596 164280 -1 4809
4811 3 376992 129662 164240 -1 4810
4812 3 376716 129689 164280 -1 4811
4813 3 376604 129727 164320 -1 4812
4814 3 376444 129681 164360 -1 4813
4815 3 376388 129563 164400 -1 4814
4816 3 376320 129492 164440 -1 4815
4817 3 376344 129498 164480 -1 4816
4818 3 377002 129588 164160 -1 4811
4819 3 376960 129598 164040 -1 4818
4820 3 376930 129621 164000 -1 4819
4821 3 376924 129638 163960 -1 4820
4822 3 376920 129658 163920 -1 4821
4823 3 376756 129975 163880 -1 4822
4824 3 376896 129663 163840 -1 4823
4825 3 376886 129697 163800 -1 4824
4826 3 376830 129653 163760 -1 4825
4827 3 376824 129653 163720 -1 4826
4828 3 376810 129613 163680 -1 4827
4829 3 376816 129571 163640 -1 4828
4830 3 376806 129475 163600 -1 4829
4831 3 376804 129433 163560 -1 4830
4832 3 376776 129367 163520 -1 4831
4833 3 376756 129361 163480 -1 4832
4834 3 376788 129387 163400 -1 4833
4835 3 376950 129403 163360 -1 4834
4836 3 377024 129420 163320 -1 4835
4837 3 376852 129438 163240 -1 4836
4838 3 376818 129398 163200 -1 4837
4839 3 376818 129404 163160 -1 4838
4840 3 376822 129370 163080 -1 4839
4841 3 376764 129328 163040 -1 4840
4842 3 376748 129266 162920 -1 4841
4843 3 376778 129188 162840 -1 4842
4844 3 376810 129157 162760 -1 4843
4845 3 376800 129196 162720 -1 4844
4846 3 376776 129210 162680 -1 4845
4847 3 376752 129200 162640 -1 4846
4848 3 376746 129194 162560 -1 4847
4849 3 376668 129108 162480 -1 4848
4850 3 376314 129161 165520 -1 4581
4851 3 376178 129139 165480 -1 4850
4852 3 375824 129236 165520 -1 4851
4853 3 375250 129273 165440 -1 4852
4854 3 375152 129250 165400 -1 4853
4855 3 375098 129282 165360 -1 4854
4856 3 375002 129210 165240 -1 4855
4857 3 374890 129048 165200 -1 4856
4858 3 374538 128994 165160 -1 4857
4859 3 374372 129014 165200 -1 4858
4860 3 374218 129040 165280 -1 4859
4861 3 373970 128867 165240 -1 4860
4862 3 373904 128793 165200 -1 4861
4863 3 373864 128625 165160 -1 4862
4864 3 373712 128567 165120 -1 4863
4865 3 373584 128536 165040 -1 4864
4866 3 373520 128506 164960 -1 4865
4867 3 373402 128442 164920 -1 4866
4868 3 373292 128334 164840 -1 4867
4869 3 372872 128299 164800 -1 4868
4870 3 372486 128391 164680 -1 4869
4871 3 372414 128357 164640 -1 4870
4872 3 372308 128313 164560 -1 4871
4873 3 372188 128200 164480 -1 4872
4874 3 372102 128206 164360 -1 4873
4875 3 371912 128246 164320 -1 4874
4876 3 371878 128287 164240 -1 4875
4877 3 371792 128333 164120 -1 4876
4878 3 371626 128359 164040 -1 4877
4879 3 371456 128285 163920 -1 4878
4880 3 371406 128235 163840 -1 4879
4881 3 371382 128231 163800 -1 4880
4882 3 371336 128245 163720 -1 4881
4883 3 371157 128231 163680 -1 4882
4884 3 371110 128254 163560 -1 4883
4885 3 371082 128278 163520 -1 4884
4886 3 371064 128283 163480 -1 4885
4887 3 371024 128285 163400 -1 4886
4888 3 370978 128217 163640 -1 4883
4889 3 370774 128146 163600 -1 4888
4890 3 370662 128096 163560 -1 4889
4891 3 370574 128057 163520 -1 4890
4892 3 370476 127965 163480 -1 4891
4893 3 370416 128040 163400 -1 4892
4894 3 370372 128090 163360 -1 4893
4895 3 370334 128154 163280 -1 4894
4896 3 370406 127873 163440 -1 4892
4897 3 370208 127816 163360 -1 4896
4898 3 370124 127744 163320 -1 4897
4899 3 369996 127657 163280 -1 4898
4900 3 369956 127623 163240 -1 4899
4901 3 369898 127523 163160 -1 4900
4902 3 369796 127452 163120 -1 4901
4903 3 369778 127377 163080 -1 4902
4904 3 369774 127345 163040 -1 4903
4905 3 369826 127268 162960 -1 4904
4906 3 369888 127260 162880 -1 4905
4907 3 369920 127196 162800 -1 4906
4908 3 369886 127157 162760 -1 4907
4909 3 369898 127123 162720 -1 4908
4910 3 369892 127105 162640 -1 4909
4911 3 369744 126919 162600 -1 4910
4912 3 369732 126805 162560 -1 4911
4913 3 369764 126628 162520 -1 4912
4914 3 369808 126528 162480 -1 4913
4915 3 369822 126443 162440 -1 4914
4916 3 369840 126413 162360 -1 4915
4917 3 369934 126291 162280 -1 4916
4918 3 369970 126263 162240 -1 4917
4919 3 370004 126168 162160 -1 4918
4920 3 369996 126162 162120 -1 4919
4921 3 370004 126096 162040 -1 4920
4922 3 370024 126114 162000 -1 4921
4923 3 373904 128542 165040 -1 4864
4924 3 374086 128410 165000 -1 4923
4925 3 374094 128441 164960 -1 4924
4926 3 374128 128438 164920 -1 4925
4927 3 374162 128435 164880 -1 4926
4928 3 373735 129022 165120 -1 4862
4929 3 374228 129013 165360 -1 4860
4930 3 374894 128868 165000 -1 4857
4931 3 374950 128744 164920 -1 4930
4932 3 375000 128715 164880 -1 4931
4933 3 375022 128671 164840 -1 4932
4934 3 375050 128661 164800 -1 4933
4935 3 377338 129056 166720 -1 4566
4936 3 377300 129076 166800 -1 4935
4937 3 377240 129051 166880 -1 4936
4938 3 377194 128985 166960 -1 4937
4939 3 377038 128989 167000 -1 4938
4940 3 377010 128977 167040 -1 4939
4941 3 376932 128952 167080 -1 4940
4942 3 376880 128934 167120 -1 4941
4943 3 376822 128900 167160 -1 4942
4944 3 376810 128920 167240 -1 4943
4945 3 376784 128938 167280 -1 4944
4946 3 376720 128952 167320 -1 4945
4947 3 376704 128928 167360 -1 4946
4948 3 376660 128925 167400 -1 4947
4949 3 376566 128887 167440 -1 4948
4950 3 376522 128877 167480 -1 4949
4951 3 376484 128887 167520 -1 4950
4952 3 376438 128918 167560 -1 4951
4953 3 376410 128956 167600 -1 4952
4954 3 376444 129048 167640 -1 4953
4955 3 376482 129117 167720 -1 4954
4956 3 377138 128811 167040 -1 4938
4957 3 377120 128754 167080 -1 4956
4958 3 377074 128710 167120 -1 4957
4959 3 377872 129250 167440 -1 4558
4960 3 377794 129244 167560 -1 4959
4961 3 377794 129284 167720 -1 4960
4962 3 377630 129344 167800 -1 4961
4963 3 377562 129352 167920 -1 4962
4964 3 377564 129238 167960 -1 4963
4965 3 377368 129182 168080 -1 4964
4966 3 377210 129200 168160 -1 4965
4967 3 377178 129184 168240 -1 4966
4968 3 377062 129244 168360 -1 4967
4969 3 377030 129296 168440 -1 4968
4970 3 376952 129290 168480 -1 4969
4971 3 376756 129330 168520 -1 4970
4972 3 376754 129320 168600 -1 4971
4973 3 376762 129271 168640 -1 4972
4974 3 376794 129236 168680 -1 4973
4975 3 376812 129228 168720 -1 4974
4976 3 376830 129224 168760 -1 4975
4977 3 376858 129188 168800 -1 4976
4978 3 376840 129154 168840 -1 4977
4979 3 376878 129107 168880 -1 4978
4980 3 376888 129061 168920 -1 4979
4981 3 376896 128965 168960 -1 4980
4982 3 376874 128903 169000 -1 4981
4983 3 376838 128871 169040 -1 4982
4984 3 376826 128833 169080 -1 4983
4985 3 376902 128735 169120 -1 4984
4986 3 376960 128526 169080 -1 4985
4987 3 377068 128392 169160 -1 4986
4988 3 377028 128339 169200 -1 4987
4989 3 376732 129390 168480 -1 4971
4990 3 382432 133202 166200 -1 3319
4991 3 382454 133185 166160 -1 4990
4992 3 382488 133165 166120 -1 4991
4993 3 382529 133128 166080 -1 4992
4994 3 382562 133108 166040 -1 4993
4995 3 382700 133138 165920 -1 4994
4996 3 382812 133058 165800 -1 4995
4997 3 383068 132894 165680 -1 4996
4998 3 383200 132686 165560 -1 4997
4999 3 383456 132466 165440 -1 4998
5000 3 383614 132092 165400 -1 4999
5001 3 383620 132086 165280 -1 5000
5002 3 383621 132125 165240 -1 5001
5003 3 383712 132086 165040 -1 5002
5004 3 383784 132102 164920 -1 5003
5005 3 383952 132130 164840 -1 5004
5006 3 384052 132178 164760 -1 5005
5007 3 384076 132218 164600 -1 5006
5008 3 384128 132258 164520 -1 5007
5009 3 383908 132238 164480 -1 5008
5010 3 384572 132482 164480 -1 5008
5011 3 384702 132528 164280 -1 5010
5012 3 384930 132532 164200 -1 5011
5013 3 384922 132516 164160 -1 5012
5014 3 384910 132532 164080 -1 5013
5015 3 384922 132532 164040 -1 5014
5016 3 384998 132508 163920 -1 5015
5017 3 385102 132676 163880 -1 5016
5018 3 385270 132552 163840 -1 5017
5019 3 385616 132558 163560 -1 5018
5020 3 385744 132550 163400 -1 5019
5021 3 385824 132602 163240 -1 5020
5022 3 385876 132738 163160 -1 5021
5023 3 385890 132784 163080 -1 5022
5024 3 385934 132824 163000 -1 5023
5025 3 386082 132832 162960 -1 5024
5026 3 386182 132836 162920 -1 5025
5027 3 385830 132900 162880 -1 5026
5028 3 385698 132916 162760 -1 5027
5029 3 385534 132864 162640 -1 5028
5030 3 385662 132848 162560 -1 5029
5031 3 385730 132808 162520 -1 5030
5032 3 385678 132788 162360 -1 5031
5033 3 385622 132544 162160 -1 5032
5034 3 385622 132544 161960 -1 5033
5035 3 385622 132544 161880 -1 5034
5036 3 385404 132658 161680 -1 5035
5037 3 385336 132626 161560 -1 5036
5038 3 385428 132534 161520 -1 5037
5039 3 385386 132408 161560 -1 5038
5040 3 385358 132204 161600 -1 5039
5041 3 385372 132174 161680 -1 5040
5042 3 385328 132222 161720 -1 5041
5043 3 385176 132674 161520 -1 5037
5044 3 385066 132796 161480 -1 5043
5045 3 384988 132862 161440 -1 5044
5046 3 384984 132906 161360 -1 5045
5047 3 384966 132880 161280 -1 5046
5048 3 385022 132856 161160 -1 5047
5049 3 384902 132772 161040 -1 5048
5050 3 384828 132734 160920 -1 5049
5051 3 384876 132754 160880 -1 5050
5052 3 384724 132738 160840 -1 5051
5053 3 384620 132726 160800 -1 5052
5054 3 384602 132760 160720 -1 5053
5055 3 384562 132756 160600 -1 5054
5056 3 384390 132876 160520 -1 5055
5057 3 384274 132960 160480 -1 5056
5058 3 384054 132812 160400 -1 5057
5059 3 383746 132844 160320 -1 5058
5060 3 383438 132864 160240 -1 5059
5061 3 383152 132886 160160 -1 5060
5062 3 383000 132814 160080 -1 5061
5063 3 382682 132644 160120 -1 5062
5064 3 382330 132524 160200 -1 5063
5065 3 382150 132456 160280 -1 5064
5066 3 381744 132390 160240 -1 5065
5067 3 381582 132356 160200 -1 5066
5068 3 381524 132322 160280 -1 5067
5069 3 381488 132354 160360 -1 5068
5070 3 381436 132325 160400 -1 5069
5071 3 381458 132323 160440 -1 5070
5072 3 381416 132267 160520 -1 5071
5073 3 381350 132125 160600 -1 5072
5074 3 381300 132045 160640 -1 5073
5075 3 381248 132005 160680 -1 5074
5076 3 381222 131932 160760 -1 5075
5077 3 381196 131878 160840 -1 5076
5078 3 381168 131856 160880 -1 5077
5079 3 381118 131834 160960 -1 5078
5080 3 381018 131800 161040 -1 5079
5081 3 380942 131781 161120 -1 5080
5082 3 380844 131695 161200 -1 5081
5083 3 380834 131674 161240 -1 5082
5084 3 380794 131648 161280 -1 5083
5085 3 380770 131556 161360 -1 5084
5086 3 380858 131456 161400 -1 5085
5087 3 380846 131511 161480 -1 5086
5088 3 380834 131515 161520 -1 5087
5089 3 380796 131521 161600 -1 5088
5090 3 380632 131466 161640 -1 5089
5091 3 380178 131338 161680 -1 5090
5092 3 380098 131312 161720 -1 5091
5093 3 380022 131289 161760 -1 5092
5094 3 379806 131307 161840 -1 5093
5095 3 379544 131372 161800 -1 5094
5096 3 379392 131373 161760 -1 5095
5097 3 379258 131387 161800 -1 5096
5098 3 379234 131394 161840 -1 5097
5099 3 379222 131396 161920 -1 5098
5100 3 379172 131350 162040 -1 5099
5101 3 379116 131330 162080 -1 5100
5102 3 378974 131406 162120 -1 5101
5103 3 378818 131406 162200 -1 5102
5104 3 378774 131427 162240 -1 5103
5105 3 378722 131475 162280 -1 5104
5106 3 378666 131509 162320 -1 5105
5107 3 378562 131508 162360 -1 5106
5108 3 378208 131564 162400 -1 5107
5109 3 380680 131464 161720 -1 5090
5110 3 381074 131360 161280 -1 5086
5111 3 381210 131373 161240 -1 5110
5112 3 381308 131365 161200 -1 5111
5113 3 381343 131385 161160 -1 5112
5114 3 381378 131405 161120 -1 5113
5115 3 381390 132260 160080 -1 5067
5116 3 381318 132276 159960 -1 5115
5117 3 381480 132338 159880 -1 5116
5118 3 380872 132290 159920 -1 5116
5119 3 380696 132462 159880 -1 5118
5120 3 380440 132498 159800 -1 5119
5121 3 380342 132436 159720 -1 5120
5122 3 380176 132438 159640 -1 5121
5123 3 379770 132420 159600 -1 5122
5124 3 379570 132500 159560 -1 5123
5125 3 379470 132400 159480 -1 5124
5126 3 379382 132376 159400 -1 5125
5127 3 379108 132470 159320 -1 5126
5128 3 378984 132494 159240 -1 5127
5129 3 378884 132494 159160 -1 5128
5130 3 378530 132584 159120 -1 5129
5131 3 378450 132732 159080 -1 5130
5132 3 378290 132724 159000 -1 5131
5133 3 377938 133000 158960 -1 5132
5134 3 377694 132672 159000 -1 5133
5135 3 377462 132520 158960 -1 5134
5136 3 377282 132380 158920 -1 5135
5137 3 377222 132316 158840 -1 5136
5138 3 377130 132252 158840 -1 5137
5139 3 376978 132220 158760 -1 5138
5140 3 376986 132156 158680 -1 5139
5141 3 376978 132088 158600 -1 5140
5142 3 377346 132208 158840 -1 5137
5143 3 377370 132136 158760 -1 5142
5144 3 377434 132140 158720 -1 5143
5145 3 377466 132216 158680 -1 5144
5146 3 377414 132288 158760 -1 5145
5147 3 377678 133060 158880 -1 5133
5148 3 377410 133092 158800 -1 5147
5149 3 377394 133064 158680 -1 5148
5150 3 377338 133140 158520 -1 5149
5151 3 377286 133056 158400 -1 5150
5152 3 377278 132988 158240 -1 5151
5153 3 377210 133060 158200 -1 5152
5154 3 377314 133336 158160 -1 5153
5155 3 377386 133420 158120 -1 5154
5156 3 377470 133692 158160 -1 5155
5157 3 377466 133864 158200 -1 5156
5158 3 376722 132880 158160 -1 5153
5159 3 376374 132820 158120 -1 5158
5160 3 376210 132836 158080 -1 5159
5161 3 376198 132872 158040 -1 5160
5162 3 376046 132884 158000 -1 5161
5163 3 376022 132891 157960 -1 5162
5164 3 375946 132927 157880 -1 5163
5165 3 375754 132995 157800 -1 5164
5166 3 375336 133164 157880 -1 5165
5167 3 375198 133216 157920 -1 5166
5168 3 375102 133300 157960 -1 5167
5169 3 375064 133356 158040 -1 5168
5170 3 375058 133413 158080 -1 5169
5171 3 374974 133440 158160 -1 5170
5172 3 374878 133412 158120 -1 5171
5173 3 374842 133388 158080 -1 5172
5174 3 374790 133387 158040 -1 5173
5175 3 374756 133381 157960 -1 5174
5176 3 374460 133299 157880 -1 5175
5177 3 374194 133223 157800 -1 5176
5178 3 374088 133191 157720 -1 5177
5179 3 373976 133247 157680 -1 5178
5180 3 373818 133249 157640 -1 5179
5181 3 373670 133271 157600 -1 5180
5182 3 373508 133300 157640 -1 5181
5183 3 373370 133326 157680 -1 5182
5184 3 373098 133348 157720 -1 5183
5185 3 374032 133120 157680 -1 5178
5186 3 377510 132504 158240 -1 5152
5187 3 377450 132344 158200 -1 5186
5188 3 377358 133088 158920 -1 5147
5189 3 377338 133064 159040 -1 5188
5190 3 377922 133224 159040 -1 5133
5191 3 378046 133448 158960 -1 5190
5192 3 378090 133600 158880 -1 5191
5193 3 378214 133820 158800 -1 5192
5194 3 378366 133920 158680 -1 5193
5195 3 378622 133988 158560 -1 5194
5196 3 378874 134104 158400 -1 5195
5197 3 378870 134252 158480 -1 5196
5198 3 378938 134348 158560 -1 5197
5199 3 378966 134396 158640 -1 5198
5200 3 379050 134472 158800 -1 5199
5201 3 379046 134624 158920 -1 5200
5202 3 378974 134764 159040 -1 5201
5203 3 378950 134912 159160 -1 5202
5204 3 379054 135212 159160 -1 5203
5205 3 379006 135332 159240 -1 5204
5206 3 379022 135411 159280 -1 5205
5207 3 385170 132836 160880 -1 5051
5208 3 385318 132800 160840 -1 5207
5209 3 385594 132852 160800 -1 5208
5210 3 385750 132804 160680 -1 5209
5211 3 385712 132634 160600 -1 5210
5212 3 385930 132884 160680 -1 5210
5213 3 386088 132842 160640 -1 5212
5214 3 386184 132838 160560 -1 5213
5215 3 386324 132729 160440 -1 5214
5216 3 386382 132708 160360 -1 5215
5217 3 386440 132684 160320 -1 5216
5218 3 386482 132742 160240 -1 5217
5219 3 386546 132800 160200 -1 5218
5220 3 386612 132836 160160 -1 5219
5221 3 386644 132873 160120 -1 5220
5222 3 386664 132857 160040 -1 5221
5223 3 386726 132865 159960 -1 5222
5224 3 386730 132873 159880 -1 5223
5225 3 386738 132929 159800 -1 5224
5226 3 386730 132967 159760 -1 5225
5227 3 386746 133015 159720 -1 5226
5228 3 386742 133057 159680 -1 5227
5229 3 386770 133102 159640 -1 5228
5230 3 386772 133118 159560 -1 5229
5231 3 386852 133179 159520 -1 5230
5232 3 386862 133187 159480 -1 5231
5233 3 386888 133165 159400 -1 5232
5234 3 386876 133156 159360 -1 5233
5235 3 386862 133180 159320 -1 5234
5236 3 386878 133230 159280 -1 5235
5237 3 386904 133328 159240 -1 5236
5238 3 386996 133387 159200 -1 5237
5239 3 387060 133417 159160 -1 5238
5240 3 387080 133445 159120 -1 5239
5241 3 387132 133479 159040 -1 5240
5242 3 387202 133512 159000 -1 5241
5243 3 387250 133589 158960 -1 5242
5244 3 387280 133651 158920 -1 5243
5245 3 387502 133801 158960 -1 5244
5246 3 387530 133922 159000 -1 5245
5247 3 387616 134142 159040 -1 5246
5248 3 387730 134315 159080 -1 5247
5249 3 387976 134753 159080 -1 5248
5250 3 388080 134787 159040 -1 5249
5251 3 388146 135029 158960 -1 5250
5252 3 388398 134982 158920 -1 5251
5253 3 388642 134980 158880 -1 5252
5254 3 388746 134980 158840 -1 5253
5255 3 388790 134983 158800 -1 5254
5256 3 388834 134955 158720 -1 5255
5257 3 388872 134979 158640 -1 5256
5258 3 388962 135039 158560 -1 5257
5259 3 388990 135198 158600 -1 5258
5260 3 388946 135258 158680 -1 5259
5261 3 388976 135313 158720 -1 5260
5262 3 389024 135419 158760 -1 5261
5263 3 389162 135461 158720 -1 5262
5264 3 389288 135463 158680 -1 5263
5265 3 389354 135547 158600 -1 5264
5266 3 389458 135650 158560 -1 5265
5267 3 389528 135842 158520 -1 5266
5268 3 387804 135219 158920 -1 5251
5269 3 387572 135270 158880 -1 5268
5270 3 387770 135251 158800 -1 5269
5271 3 387804 135305 158720 -1 5270
5272 3 387802 135340 158680 -1 5271
5273 3 387906 135370 158600 -1 5272
5274 3 387980 135388 158520 -1 5273
5275 3 388128 135430 158440 -1 5274
5276 3 388332 135445 158480 -1 5275
5277 3 388416 135405 158400 -1 5276
5278 3 388506 135447 158360 -1 5277
5279 3 388646 135572 158280 -1 5278
5280 3 388750 135588 158200 -1 5279
5281 3 388742 135510 158080 -1 5280
5282 3 388770 135504 158040 -1 5281
5283 3 387268 133663 158880 -1 5244
5284 3 386776 132518 160400 -1 5217
5285 3 386828 132287 160440 -1 5284
5286 3 386900 132130 160400 -1 5285
5287 3 386904 132010 160360 -1 5286
5288 3 386872 131777 160320 -1 5287
5289 3 386848 131715 160280 -1 5288
5290 3 386926 131725 160200 -1 5289
5291 3 386322 132643 160480 -1 5215
5292 3 386298 132635 160520 -1 5291
5293 3 386302 132784 162920 -1 5026
5294 3 386418 132740 162920 -1 5293
5295 3 386656 132754 162880 -1 5294
5296 3 386768 132706 162800 -1 5295
5297 3 386868 132702 162720 -1 5296
5298 3 386948 132634 162600 -1 5297
5299 3 387062 132580 162560 -1 5298
5300 3 387022 132612 162520 -1 5299
5301 3 386986 132588 162360 -1 5300
5302 3 386982 132488 162200 -1 5301
5303 3 386990 132440 162040 -1 5302
5304 3 387014 132448 161880 -1 5303
5305 3 386950 132392 161760 -1 5304
5306 3 387004 132510 161720 -1 5305
5307 3 387050 132448 161680 -1 5306
5308 3 387074 132396 161600 -1 5307
5309 3 387050 132248 161480 -1 5308
5310 3 386002 132908 163240 -1 5022
5311 3 386100 132914 163320 -1 5310
5312 3 386308 132830 163400 -1 5311
5313 3 386588 132938 163440 -1 5312
5314 3 386906 132904 163400 -1 5313
5315 3 387210 132872 163320 -1 5314
5316 3 387294 132904 163240 -1 5315
5317 3 387450 133047 163200 -1 5316
5318 3 387466 133247 163240 -1 5317
5319 3 387430 133294 163280 -1 5318
5320 3 387472 133398 163320 -1 5319
5321 3 387454 133432 163360 -1 5320
5322 3 387378 133459 163400 -1 5321
5323 3 387216 133503 163440 -1 5322
5324 3 386978 133579 163520 -1 5323
5325 3 385888 132966 163280 -1 5310
5326 3 385830 133200 163360 -1 5325
5327 3 384796 132398 163920 -1 5016
5328 3 384676 132410 163880 -1 5327
5329 3 384732 132234 163840 -1 5328
5330 3 384724 132070 163880 -1 5329
5331 3 384640 131890 163840 -1 5330
5332 3 384576 131754 163760 -1 5331
5333 3 384480 131638 163680 -1 5332
5334 3 384412 131534 163760 -1 5333
5335 3 384264 131134 163760 -1 5334
5336 3 384184 130862 163680 -1 5335
5337 3 383928 130758 163560 -1 5336
5338 3 383704 130566 163480 -1 5337
5339 3 383492 130462 163360 -1 5338
5340 3 383372 130310 163440 -1 5339
5341 3 383376 130114 163520 -1 5340
5342 3 383528 130006 163640 -1 5341
5343 3 383284 129918 163720 -1 5342
5344 3 383112 129762 163680 -1 5343
5345 3 383068 129702 163600 -1 5344
5346 3 382980 129674 163520 -1 5345
5347 3 382972 129694 163400 -1 5346
5348 3 383036 129578 163240 -1 5347
5349 3 382952 129518 163080 -1 5348
5350 3 382940 129466 163000 -1 5349
5351 3 382933 129472 162920 -1 5350
5352 3 382944 129366 162760 -1 5351
5353 3 382944 129318 162600 -1 5352
5354 3 382844 129270 162440 -1 5353
5355 3 382844 129186 162280 -1 5354
5356 3 382748 129078 162120 -1 5355
5357 3 382808 129110 162000 -1 5356
5358 3 382736 129054 161840 -1 5357
5359 3 382784 128954 161680 -1 5358
5360 3 382808 128886 161520 -1 5359
5361 3 382808 128850 161400 -1 5360
5362 3 382708 128806 161240 -1 5361
5363 3 382776 128782 161120 -1 5362
5364 3 382856 128710 160960 -1 5363
5365 3 382848 128682 160800 -1 5364
5366 3 382836 128826 160680 -1 5365
5367 3 382796 128877 160640 -1 5366
5368 3 382768 128864 160600 -1 5367
5369 3 382748 128840 160560 -1 5368
5370 3 382718 128796 160520 -1 5369
5371 3 382726 128738 160440 -1 5370
5372 3 382718 128698 160400 -1 5371
5373 3 382690 128664 160360 -1 5372
5374 3 382644 128686 160320 -1 5373
5375 3 382524 128674 160240 -1 5374
5376 3 382440 128669 160160 -1 5375
5377 3 382372 128625 160080 -1 5376
5378 3 382292 128479 160000 -1 5377
5379 3 382218 128453 159960 -1 5378
5380 3 382162 128473 159880 -1 5379
5381 3 382100 128432 159800 -1 5380
5382 3 382070 128402 159720 -1 5381
5383 3 382068 128364 159640 -1 5382
5384 3 382076 128342 159600 -1 5383
5385 3 383316 129522 163600 -1 5345
5386 3 383336 129378 163560 -1 5385
5387 3 383308 129330 163520 -1 5386
5388 3 383848 130006 163600 -1 5342
5389 3 384012 130010 163560 -1 5388
5390 3 384116 129934 163640 -1 5389
5391 3 384356 129850 163680 -1 5390
5392 3 384432 131630 163600 -1 5333
5393 3 384256 131550 163480 -1 5392
5394 3 384044 131634 163520 -1 5393
5395 3 383968 131670 163560 -1 5394
5396 3 383828 131810 163560 -1 5395
5397 3 383688 131858 163480 -1 5396
5398 3 384616 132674 164080 -1 5014
5399 3 384708 132838 164040 -1 5398
5400 3 384832 132878 163920 -1 5399
5401 3 384822 132897 163880 -1 5400
5402 3 384902 132887 163840 -1 5401
5403 3 384952 132901 163800 -1 5402
5404 3 384374 132684 164080 -1 5398
5405 3 384100 132666 164120 -1 5404
5406 3 383994 132913 164120 -1 5405
5407 3 383834 132989 164160 -1 5406
5408 3 383728 133011 164200 -1 5407
5409 3 383678 133023 164240 -1 5408
5410 3 383628 133035 164280 -1 5409
5411 3 383644 133019 164320 -1 5410
5412 3 385122 132652 164200 -1 5012
5413 3 385296 132862 164240 -1 5412
5414 3 385392 132970 164280 -1 5413
5415 3 385348 133194 164360 -1 5414
5416 3 385086 133340 164360 -1 5415
5417 3 384890 133908 164400 -1 5416
5418 3 384788 134150 164440 -1 5417
5419 3 384690 134208 164360 -1 5418
5420 3 384630 134304 164280 -1 5419
5421 3 384590 134372 164200 -1 5420
5422 3 384434 134452 164240 -1 5421
5423 3 384446 134552 164320 -1 5422
5424 3 384446 134556 164400 -1 5423
5425 3 384356 134650 164320 -1 5423
5426 3 384408 134814 164280 -1 5425
5427 3 384388 134978 164240 -1 5426
5428 3 384354 135068 164320 -1 5427
5429 3 384346 135212 164400 -1 5428
5430 3 384346 135352 164400 -1 5429
5431 3 384358 135428 164320 -1 5430
5432 3 384314 135520 164240 -1 5431
5433 3 384206 135576 164200 -1 5432
5434 3 384226 135680 164040 -1 5433
5435 3 384322 135824 163920 -1 5434
5436 3 384908 134242 164440 -1 5418
5437 3 384980 134247 164480 -1 5436
5438 3 385296 132874 164200 -1 5413
5439 3 385284 132926 164080 -1 5438
5440 3 385208 132922 164000 -1 5439
5441 3 385304 132970 163960 -1 5440
5442 3 385320 132970 163880 -1 5441
5443 3 385336 132866 163840 -1 5442
5444 3 383584 131878 165520 -1 5000
5445 3 383548 131838 165640 -1 5444
5446 3 381595 133945 166080 -1 3317
5447 3 380120 135037 165200 -1 3301
5448 3 380102 135011 165240 -1 5447
5449 3 380112 135005 165280 -1 5448
5450 3 380029 134970 165320 -1 5449
5451 3 379997 134960 165360 -1 5450
5452 3 379868 134888 165400 -1 5451
5453 3 379804 134855 165440 -1 5452
5454 3 379779 134835 165480 -1 5453
5455 3 379723 134790 165520 -1 5454
5456 3 379673 134729 165560 -1 5455
5457 3 379603 134677 165600 -1 5456
5458 3 379511 134622 165640 -1 5457
5459 3 379404 134546 165680 -1 5458
5460 3 379291 134395 165720 -1 5459
5461 3 379173 134306 165760 -1 5460
5462 3 379138 134253 165800 -1 5461
5463 3 378980 134205 165880 -1 5462
5464 3 378780 134083 165920 -1 5463
5465 3 378681 134024 165960 -1 5464
5466 3 378541 133953 166000 -1 5465
5467 3 378137 133822 166040 -1 5466
5468 3 377943 133762 166080 -1 5467
5469 3 377829 133718 166120 -1 5468
5470 3 377658 133562 166200 -1 5469
5471 3 376935 133036 166320 -1 5470
5472 3 376880 133046 166360 -1 5471
5473 3 376839 133057 166400 -1 5472
5474 3 376728 133064 166440 -1 5473
5475 3 376680 133072 166480 -1 5474
5476 3 376216 132942 166560 -1 5475
5477 3 376080 132892 166600 -1 5476
5478 3 375930 132816 166680 -1 5477
5479 3 375723 132678 166800 -1 5478
5480 3 375491 132527 167040 -1 5479
5481 3 375364 132376 167160 -1 5480
5482 3 375310 132302 167200 -1 5481
5483 3 375293 132278 167240 -1 5482
5484 3 375253 132219 167280 -1 5483
5485 3 375206 132177 167320 -1 5484
5486 3 375103 132111 167360 -1 5485
5487 3 374984 131981 167400 -1 5486
5488 3 374912 131914 167440 -1 5487
5489 3 374862 131820 167480 -1 5488
5490 3 374758 131688 167520 -1 5489
5491 3 374605 131463 167560 -1 5490
5492 3 374599 131353 167600 -1 5491
5493 3 374480 131214 167720 -1 5492
5494 3 375121 131064 167640 -1 5493
5495 3 375244 131023 167560 -1 5494
5496 3 375271 131032 167520 -1 5495
5497 3 375446 130884 167520 -1 5496
5498 3 375554 130848 167480 -1 5497
5499 3 375654 130905 167400 -1 5498
5500 3 375775 130948 167280 -1 5499
5501 3 375826 130984 167200 -1 5500
5502 3 375319 131045 167440 -1 5496
5503 3 375365 131097 167400 -1 5502
5504 3 375363 131254 167360 -1 5503
5505 3 374476 131219 167760 -1 5493
5506 3 374285 131189 167960 -1 5505
5507 3 374141 131017 168000 -1 5506
5508 3 373965 130918 168040 -1 5507
5509 3 373734 130799 168080 -1 5508
5510 3 373389 130322 168160 -1 5509
5511 3 373206 130164 168200 -1 5510
5512 3 373165 130107 168240 -1 5511
5513 3 373113 130049 168280 -1 5512
5514 3 373099 130013 168320 -1 5513
5515 3 373010 129958 168360 -1 5514
5516 3 372993 129921 168400 -1 5515
5517 3 372913 129913 168440 -1 5516
5518 3 372812 129896 168480 -1 5517
5519 3 372746 129896 168520 -1 5518
5520 3 372623 129868 168560 -1 5519
5521 3 372509 129856 168600 -1 5520
5522 3 372385 129595 168680 -1 5521
5523 3 372317 129498 168720 -1 5522
5524 3 372581 129293 168760 -1 5523
5525 3 372829 129341 168800 -1 5524
5526 3 373021 129323 168880 -1 5525
5527 3 373113 129243 168960 -1 5526
5528 3 373289 129287 169040 -1 5527
5529 3 373233 129291 169160 -1 5528
5530 3 373177 129275 169280 -1 5529
5531 3 373093 129187 169440 -1 5530
5532 3 373117 129227 169520 -1 5531
5533 3 373117 129231 169600 -1 5532
5534 3 373185 129295 169680 -1 5533
5535 3 373261 129263 169720 -1 5534
5536 3 373373 129223 169480 -1 5532
5537 3 373497 129231 169400 -1 5536
5538 3 373609 129139 169480 -1 5537
5539 3 373921 129237 169480 -1 5538
5540 3 374193 128875 169520 -1 5539
5541 3 374177 128813 169560 -1 5540
5542 3 374081 128736 169600 -1 5541
5543 3 373965 128750 169680 -1 5542
5544 3 373903 128738 169760 -1 5543
5545 3 373847 128750 169840 -1 5544
5546 3 373831 128753 169920 -1 5545
5547 3 373831 128781 170000 -1 5546
5548 3 373857 128767 170080 -1 5547
5549 3 373873 128807 170160 -1 5548
5550 3 373785 128767 170280 -1 5549
5551 3 373601 128665 170280 -1 5550
5552 3 373519 128543 170200 -1 5551
5553 3 374457 128925 169560 -1 5540
5554 3 374569 128973 169640 -1 5553
5555 3 372153 129415 168760 -1 5523
5556 3 372068 129371 168800 -1 5555
5557 3 372042 129362 168840 -1 5556
5558 3 371988 129351 168880 -1 5557
5559 3 371961 129351 168920 -1 5558
5560 3 371913 129351 168960 -1 5559
5561 3 371886 129343 169000 -1 5560
5562 3 371800 129335 169040 -1 5561
5563 3 371749 129352 169080 -1 5562
5564 3 371613 129316 169160 -1 5563
5565 3 371520 129358 169240 -1 5564
5566 3 371430 129410 169320 -1 5565
5567 3 371377 129412 169400 -1 5566
5568 3 371308 129411 169480 -1 5567
5569 3 371307 129409 169520 -1 5568
5570 3 371308 129412 169600 -1 5569
5571 3 371307 129415 169680 -1 5570
5572 3 371276 129376 169880 -1 5571
5573 3 371286 129383 169920 -1 5572
5574 3 371084 129256 169960 -1 5573
5575 3 370933 129164 170000 -1 5574
5576 3 370928 128918 170080 -1 5575
5577 3 370745 128650 170160 -1 5576
5578 3 370540 128439 170240 -1 5577
5579 3 370634 128292 170120 -1 5578
5580 3 370753 128360 170000 -1 5579
5581 3 371077 128260 170000 -1 5580
5582 3 371405 128335 170040 -1 5581
5583 3 371468 128364 170080 -1 5582
5584 3 371469 128295 170040 -1 5583
5585 3 371426 128180 169920 -1 5584
5586 3 371422 128160 169840 -1 5585
5587 3 371444 128127 169800 -1 5586
5588 3 371528 128186 169760 -1 5587
5589 3 371550 128084 169680 -1 5588
5590 3 371506 128006 169600 -1 5589
5591 3 371508 127912 169480 -1 5590
5592 3 371582 127780 169400 -1 5591
5593 3 371712 127723 169360 -1 5592
5594 3 371744 127705 169320 -1 5593
5595 3 371730 127667 169240 -1 5594
5596 3 371740 127657 169200 -1 5595
5597 3 371924 127641 169160 -1 5596
5598 3 372042 127650 169080 -1 5597
5599 3 372048 127720 168960 -1 5598
5600 3 372120 127590 168840 -1 5599
5601 3 372184 127472 168760 -1 5600
5602 3 372350 127465 168640 -1 5601
5603 3 372592 127479 168520 -1 5602
5604 3 372674 127482 168440 -1 5603
5605 3 372742 127378 168400 -1 5604
5606 3 372766 127229 168480 -1 5605
5607 3 373010 127139 168400 -1 5606
5608 3 373150 127109 168320 -1 5607
5609 3 373282 127054 168400 -1 5608
5610 3 373348 126879 168480 -1 5609
5611 3 373346 126823 168520 -1 5610
5612 3 373328 126710 168600 -1 5611
5613 3 373426 126710 168720 -1 5612
5614 3 373446 126560 168680 -1 5613
5615 3 373492 126411 168720 -1 5614
5616 3 373542 126359 168800 -1 5615
5617 3 373806 126316 168760 -1 5616
5618 3 374144 126271 168800 -1 5617
5619 3 374322 126128 168800 -1 5618
5620 3 373368 126372 168560 -1 5614
5621 3 371597 128420 170160 -1 5583
5622 3 371734 128492 170200 -1 5621
5623 3 371816 128498 170240 -1 5622
5624 3 371937 128511 170320 -1 5623
5625 3 371970 128555 170440 -1 5624
5626 3 370676 128328 169960 -1 5580
5627 3 370300 128219 170320 -1 5578
5628 3 370175 128087 170400 -1 5627
5629 3 370153 128047 170440 -1 5628
5630 3 370128 128020 170480 -1 5629
5631 3 370096 127984 170520 -1 5630
5632 3 370003 127904 170560 -1 5631
5633 3 370272 127825 170720 -1 5632
5634 3 370304 127792 170800 -1 5633
5635 3 370355 127795 170880 -1 5634
5636 3 370152 127794 171080 -1 5635
5637 3 369990 127827 171280 -1 5636
5638 3 369962 127837 171360 -1 5637
5639 3 369916 127869 171440 -1 5638
5640 3 369663 127760 170600 -1 5632
5641 3 369371 127595 170640 -1 5640
5642 3 369221 127552 170680 -1 5641
5643 3 368907 127473 170920 -1 5642
5644 3 368432 127275 171080 -1 5643
5645 3 368035 127138 171240 -1 5644
5646 3 367732 126952 171320 -1 5645
5647 3 367555 126570 171240 -1 5646
5648 3 367216 126375 171440 -1 5647
5649 3 367000 126104 171560 -1 5648
5650 3 366757 125943 171600 -1 5649
5651 3 366561 125767 171760 -1 5650
5652 3 366125 125727 171760 -1 5651
5653 3 365937 125709 171720 -1 5652
5654 3 365917 125657 171640 -1 5653
5655 3 365893 125565 171560 -1 5654
5656 3 365933 125489 171480 -1 5655
5657 3 365913 125477 171400 -1 5656
5658 3 365925 125481 171280 -1 5657
5659 3 365949 125445 171160 -1 5658
5660 3 365945 125393 171080 -1 5659
5661 3 365981 125317 170960 -1 5660
5662 3 365997 125249 170840 -1 5661
5663 3 366025 125219 170760 -1 5662
5664 3 365977 125219 170640 -1 5663
5665 3 365933 125143 170600 -1 5664
5666 3 365925 125023 170520 -1 5665
5667 3 365961 124827 170440 -1 5666
5668 3 365909 124921 170400 -1 5667
5669 3 365845 124905 170320 -1 5668
5670 3 365869 124861 170240 -1 5669
5671 3 365817 124773 170120 -1 5670
5672 3 365865 124701 170000 -1 5671
5673 3 365945 124637 169880 -1 5672
5674 3 366081 124561 169800 -1 5673
5675 3 366213 124435 169720 -1 5674
5676 3 366193 124367 169640 -1 5675
5677 3 366165 124235 169520 -1 5676
5678 3 366237 124227 169440 -1 5677
5679 3 366293 124205 169360 -1 5678
5680 3 366285 124203 169280 -1 5679
5681 3 366265 124259 169160 -1 5680
5682 3 366209 124305 169080 -1 5681
5683 3 366089 124357 169040 -1 5682
5684 3 366085 124427 168880 -1 5683
5685 3 365901 124435 168760 -1 5684
5686 3 365793 124475 168800 -1 5685
5687 3 365789 124519 168920 -1 5686
5688 3 365737 124507 169000 -1 5687
5689 3 365881 124299 168600 -1 5685
5690 3 365909 124209 168520 -1 5689
5691 3 365797 124203 168480 -1 5690
5692 3 365769 124239 168400 -1 5691
5693 3 365741 124269 168320 -1 5692
5694 3 365729 124317 168240 -1 5693
5695 3 365717 124313 168160 -1 5694
5696 3 365733 124365 168040 -1 5695
5697 3 365769 124301 167960 -1 5696
5698 3 365709 124329 167880 -1 5697
5699 3 365545 124365 167800 -1 5698
5700 3 365529 124461 167640 -1 5699
5701 3 365569 124525 167560 -1 5700
5702 3 365549 124641 167440 -1 5701
5703 3 365497 124761 167320 -1 5702
5704 3 365469 124903 167240 -1 5703
5705 3 365429 125009 167160 -1 5704
5706 3 365193 125093 167080 -1 5705
5707 3 364929 125187 167120 -1 5706
5708 3 364781 125379 167200 -1 5707
5709 3 364717 125543 167280 -1 5708
5710 3 364561 125617 167360 -1 5709
5711 3 364509 125533 167480 -1 5710
5712 3 364465 125545 167600 -1 5711
5713 3 364465 125551 167640 -1 5712
5714 3 364381 125543 167720 -1 5713
5715 3 364329 125495 167800 -1 5714
5716 3 364289 125539 167920 -1 5715
5717 3 364321 125687 168040 -1 5716
5718 3 364445 125635 168160 -1 5717
5719 3 364417 125703 168280 -1 5718
5720 3 364497 125673 168360 -1 5719
5721 3 364321 125497 168400 -1 5720
5722 3 364329 125493 168520 -1 5721
5723 3 364217 125589 168640 -1 5722
5724 3 364181 125669 168720 -1 5723
5725 3 364149 125619 168800 -1 5724
5726 3 364281 125431 168800 -1 5725
5727 3 364249 125411 168880 -1 5726
5728 3 364129 125283 168960 -1 5727
5729 3 364225 125187 169040 -1 5728
5730 3 364209 125104 169160 -1 5729
5731 3 364231 125124 169200 -1 5730
5732 3 364249 125140 169280 -1 5731
5733 3 364237 125136 169360 -1 5732
5734 3 364183 125114 169440 -1 5733
5735 3 364153 125074 169520 -1 5734
5736 3 364337 125090 169600 -1 5735
5737 3 364427 125088 169680 -1 5736
5738 3 364521 125681 168400 -1 5720
5739 3 364521 125673 168480 -1 5738
5740 3 364485 125697 168560 -1 5739
5741 3 364545 125811 168640 -1 5740
5742 3 364521 125871 168760 -1 5741
5743 3 364373 125891 168880 -1 5742
5744 3 364293 126023 169000 -1 5743
5745 3 364145 126241 169120 -1 5744
5746 3 364145 126347 169200 -1 5745
5747 3 363989 126461 169280 -1 5746
5748 3 363873 126591 169320 -1 5747
5749 3 363877 126719 169400 -1 5748
5750 3 363797 126855 169480 -1 5749
5751 3 363717 127035 169560 -1 5750
5752 3 363709 127141 169680 -1 5751
5753 3 363797 127283 169760 -1 5752
5754 3 363905 127445 169880 -1 5753
5755 3 363901 127569 169960 -1 5754
5756 3 363851 127689 170000 -1 5755
5757 3 363893 127679 170040 -1 5756
5758 3 363941 127731 170120 -1 5757
5759 3 363977 127739 170200 -1 5758
5760 3 364061 127759 170320 -1 5759
5761 3 364113 127771 170400 -1 5760
5762 3 363801 127809 170040 -1 5756
5763 3 363741 128051 170120 -1 5762
5764 3 363729 128231 170200 -1 5763
5765 3 363757 128349 170280 -1 5764
5766 3 363749 128561 170360 -1 5765
5767 3 363689 128707 170440 -1 5766
5768 3 363721 128751 170520 -1 5767
5769 3 363693 128783 170600 -1 5768
5770 3 363689 128883 170720 -1 5769
5771 3 363709 128943 170800 -1 5770
5772 3 363661 128995 170880 -1 5771
5773 3 363689 129115 170960 -1 5772
5774 3 363817 129353 171040 -1 5773
5775 3 363809 129537 171120 -1 5774
5776 3 363973 129801 171200 -1 5775
5777 3 364201 130117 171280 -1 5776
5778 3 364249 130235 171360 -1 5777
5779 3 364165 130591 171400 -1 5778
5780 3 364141 130819 171480 -1 5779
5781 3 364073 130919 171560 -1 5780
5782 3 364065 131045 171640 -1 5781
5783 3 363985 131237 171720 -1 5782
5784 3 364053 131285 171800 -1 5783
5785 3 364093 131365 171880 -1 5784
5786 3 364281 131461 171960 -1 5785
5787 3 364561 131541 171960 -1 5786
5788 3 364605 131589 172120 -1 5787
5789 3 364653 131565 172240 -1 5788
5790 3 364589 131661 172240 -1 5789
5791 3 364469 131846 172320 -1 5790
5792 3 364327 131978 172360 -1 5791
5793 3 364275 132108 172320 -1 5792
5794 3 364199 132247 172360 -1 5793
5795 3 364169 132321 172440 -1 5794
5796 3 364139 132275 172520 -1 5795
5797 3 364107 132296 172600 -1 5796
5798 3 364333 132301 172640 -1 5797
5799 3 364375 132322 172680 -1 5798
5800 3 364249 132464 172720 -1 5799
5801 3 364317 132708 172680 -1 5800
5802 3 364365 132791 172800 -1 5801
5803 3 364365 132769 172840 -1 5802
5804 3 364421 132747 172880 -1 5803
5805 3 364501 132745 172920 -1 5804
5806 3 364507 132755 173000 -1 5805
5807 3 364463 132799 173080 -1 5806
5808 3 364441 132895 173160 -1 5807
5809 3 364411 133007 173240 -1 5808
5810 3 364387 133160 173360 -1 5809
5811 3 364645 133326 173360 -1 5810
5812 3 364657 133404 173280 -1 5811
5813 3 364323 132866 172440 -1 5801
5814 3 364287 132889 172400 -1 5813
5815 3 364273 132907 172360 -1 5814
5816 3 364197 133093 172320 -1 5815
5817 3 364091 132307 172640 -1 5797
5818 3 363761 132320 172600 -1 5817
5819 3 363687 132280 172560 -1 5818
5820 3 363573 132192 172480 -1 5819
5821 3 364865 131453 172240 -1 5789
5822 3 364893 131397 172280 -1 5821
5823 3 365019 131334 172320 -1 5822
5824 3 365121 131386 172280 -1 5823
5825 3 365149 131424 172240 -1 5824
5826 3 364945 131397 172080 -1 5821
5827 3 364955 131408 172040 -1 5826
5828 3 363649 131285 171720 -1 5783
5829 3 363425 131206 171680 -1 5828
5830 3 363305 131212 171760 -1 5829
5831 3 363199 131240 171840 -1 5830
5832 3 363069 131241 171920 -1 5831
5833 3 362965 131267 172000 -1 5832
5834 3 362925 131279 172080 -1 5833
5835 3 362853 131268 172160 -1 5834
5836 3 362825 131206 172240 -1 5835
5837 3 362767 131230 172360 -1 5836
5838 3 362651 131260 172440 -1 5837
5839 3 362481 131319 172520 -1 5838
5840 3 362393 131341 172600 -1 5839
5841 3 366065 124055 168480 -1 5690
5842 3 366129 123935 168520 -1 5841
5843 3 366317 123911 168560 -1 5842
5844 3 366395 123744 168600 -1 5843
5845 3 366589 123794 168640 -1 5844
5846 3 365961 124477 169080 -1 5683
5847 3 366433 123919 169320 -1 5679
5848 3 366595 123736 169280 -1 5847
5849 3 366673 123514 169360 -1 5848
5850 3 366739 123397 169400 -1 5849
5851 3 366603 123329 169480 -1 5850
5852 3 366757 123339 169280 -1 5850
5853 3 366769 123298 169240 -1 5852
5854 3 366809 123302 169160 -1 5853
5855 3 366825 123148 169080 -1 5854
5856 3 366979 122992 169040 -1 5855
5857 3 367067 123005 169000 -1 5856
5858 3 367149 123025 168960 -1 5857
5859 3 367479 123085 168880 -1 5858
5860 3 367575 123166 168840 -1 5859
5861 3 367713 123164 168800 -1 5860
5862 3 367739 123166 168760 -1 5861
5863 3 367797 123218 168840 -1 5862
5864 3 367951 123215 168880 -1 5863
5865 3 368007 123213 168960 -1 5864
5866 3 368057 123317 169040 -1 5865
5867 3 368183 123545 169080 -1 5866
5868 3 368357 123552 169120 -1 5867
5869 3 368471 123504 169200 -1 5868
5870 3 368545 123499 169280 -1 5869
5871 3 368549 123537 169320 -1 5870
5872 3 365817 124633 170440 -1 5667
5873 3 365707 124602 170320 -1 5872
5874 3 365673 124600 170280 -1 5873
5875 3 365639 124598 170240 -1 5874
5876 3 365619 124404 170120 -1 5875
5877 3 365599 124285 170160 -1 5876
5878 3 365527 124231 170200 -1 5877
5879 3 365497 124077 170160 -1 5878
5880 3 365483 124009 170120 -1 5879
5881 3 365489 123963 170080 -1 5880
5882 3 366113 125191 170640 -1 5664
5883 3 366169 125138 170560 -1 5882
5884 3 366183 125106 170520 -1 5883
5885 3 366197 125074 170480 -1 5884
5886 3 366193 124950 170440 -1 5885
5887 3 366135 124816 170400 -1 5886
5888 3 366007 124782 170320 -1 5887
5889 3 366113 125513 171160 -1 5659
5890 3 366153 125460 171120 -1 5889
5891 3 366141 125398 171040 -1 5890
5892 3 366151 125364 170960 -1 5891
5893 3 366209 125378 170840 -1 5892
5894 3 366289 125350 170720 -1 5893
5895 3 366366 125289 170680 -1 5894
5896 3 366366 125292 170560 -1 5895
5897 3 366576 125595 171920 -1 5651
5898 3 366385 125529 172120 -1 5897
5899 3 366402 125531 172160 -1 5898
5900 3 366641 125321 172400 -1 5899
5901 3 366626 124856 172440 -1 5900
5902 3 367144 124099 172480 -1 5901
5903 3 367428 123807 172560 -1 5902
5904 3 367440 123731 172480 -1 5903
5905 3 367452 123799 172320 -1 5904
5906 3 367988 123919 172520 -1 5903
5907 3 368160 123811 172440 -1 5906
5908 3 368296 123659 172320 -1 5907
5909 3 368358 123579 172360 -1 5908
5910 3 368288 123459 172320 -1 5909
5911 3 368164 123487 172200 -1 5910
5912 3 368060 123407 172120 -1 5911
5913 3 367980 123339 172040 -1 5912
5914 3 367958 123262 172000 -1 5913
5915 3 368026 123054 171960 -1 5914
5916 3 367970 123016 171880 -1 5915
5917 3 367936 123001 171840 -1 5916
5918 3 367912 122829 171760 -1 5917
5919 3 367764 122648 171680 -1 5918
5920 3 367628 122746 171800 -1 5919
5921 3 367432 122652 171800 -1 5920
5922 3 367346 122514 171760 -1 5921
5923 3 367318 122409 171680 -1 5922
5924 3 367322 122361 171640 -1 5923
5925 3 367172 122389 171560 -1 5924
5926 3 367120 122379 171520 -1 5925
5927 3 368420 123499 172400 -1 5909
5928 3 368484 123411 172520 -1 5927
5929 3 368576 123347 172560 -1 5928
5930 3 368372 123348 172640 -1 5929
5931 3 368358 123298 172720 -1 5930
5932 3 368260 124007 172480 -1 5906
5933 3 368628 123903 172520 -1 5932
5934 3 368916 123991 172520 -1 5933
5935 3 369036 123936 172560 -1 5934
5936 3 369298 123940 172520 -1 5935
5937 3 369532 124108 172480 -1 5936
5938 3 369612 124173 172440 -1 5937
5939 3 369692 124207 172400 -1 5938
5940 3 369756 124179 172320 -1 5939
5941 3 369882 124228 172240 -1 5940
5942 3 369996 124374 172160 -1 5941
5943 3 370040 124669 172120 -1 5942
5944 3 369996 124780 172160 -1 5943
5945 3 369978 124904 172200 -1 5944
5946 3 369962 124960 172240 -1 5945
5947 3 369906 125145 172280 -1 5946
5948 3 370006 125305 172240 -1 5947
5949 3 370020 125355 172200 -1 5948
5950 3 370068 125447 172160 -1 5949
5951 3 370078 125442 172080 -1 5950
5952 3 370084 125476 172000 -1 5951
5953 3 370072 125556 171880 -1 5952
5954 3 370040 125548 171800 -1 5953
5955 3 369994 125602 171720 -1 5954
5956 3 369996 125608 171680 -1 5955
5957 3 369964 124377 172040 -1 5942
5958 3 369960 124366 172000 -1 5957
5959 3 369954 124364 171920 -1 5958
5960 3 369076 123958 172600 -1 5935
5961 3 369148 124071 172720 -1 5960
5962 3 367376 123731 172680 -1 5903
5963 3 367416 123795 172760 -1 5962
5964 3 367444 123679 172880 -1 5963
5965 3 367384 123611 173000 -1 5964
5966 3 367364 123555 173160 -1 5965
5967 3 367556 123375 173320 -1 5966
5968 3 367392 123107 173480 -1 5967
5969 3 367456 122807 173560 -1 5968
5970 3 367552 122727 173640 -1 5969
5971 3 367648 122643 173760 -1 5970
5972 3 367668 122655 173880 -1 5971
5973 3 367672 122491 174040 -1 5972
5974 3 367628 122471 174200 -1 5973
5975 3 367592 122487 174360 -1 5974
5976 3 367708 122415 174480 -1 5975
5977 3 367796 122415 174640 -1 5976
5978 3 367708 122455 174680 -1 5977
5979 3 367748 122363 174720 -1 5978
5980 3 367748 122483 174880 -1 5979
5981 3 367756 122299 175000 -1 5980
5982 3 367652 122547 175040 -1 5981
5983 3 367576 122715 175120 -1 5982
5984 3 367544 122911 175200 -1 5983
5985 3 367480 122979 175320 -1 5984
5986 3 367476 123043 175360 -1 5985
5987 3 367380 123259 175360 -1 5986
5988 3 367368 123487 175440 -1 5987
5989 3 367288 123527 175520 -1 5988
5990 3 367252 123559 175600 -1 5989
5991 3 367172 123691 175680 -1 5990
5992 3 367020 123939 175760 -1 5991
5993 3 367040 124003 175840 -1 5992
5994 3 366980 124107 175920 -1 5993
5995 3 366944 124215 176040 -1 5994
5996 3 366804 124359 176120 -1 5995
5997 3 366648 124503 176240 -1 5996
5998 3 366572 124743 176280 -1 5997
5999 3 366424 124951 176320 -1 5998
6000 3 366308 125063 176360 -1 5999
6001 3 366096 125211 176320 -1 6000
6002 3 366008 125479 176240 -1 6001
6003 3 365820 125699 176160 -1 6002
6004 3 365484 125971 176080 -1 6003
6005 3 365292 126115 176040 -1 6004
6006 3 365184 126159 175960 -1 6005
6007 3 365160 126299 175920 -1 6006
6008 3 365064 126391 175840 -1 6007
6009 3 364884 126555 175760 -1 6008
6010 3 364400 126791 175720 -1 6009
6011 3 364052 127095 175720 -1 6010
6012 3 363936 127263 175560 -1 6011
6013 3 363616 127387 175480 -1 6012
6014 3 363400 127451 175560 -1 6013
6015 3 363216 127487 175640 -1 6014
6016 3 362940 127583 175760 -1 6015
6017 3 362784 127571 175800 -1 6016
6018 3 362468 127499 175880 -1 6017
6019 3 362224 127379 175920 -1 6018
6020 3 362160 127467 175840 -1 6019
6021 3 361936 127487 175760 -1 6020
6022 3 361862 127485 175720 -1 6021
6023 3 361834 127505 175680 -1 6022
6024 3 361718 127469 175640 -1 6023
6025 3 361578 127381 175600 -1 6024
6026 3 361448 127357 175560 -1 6025
6027 3 361226 127499 175520 -1 6026
6028 3 361216 127555 175440 -1 6027
6029 3 361214 127663 175400 -1 6028
6030 3 361284 127537 175360 -1 6029
6031 3 361472 127523 175320 -1 6030
6032 3 362084 127367 176000 -1 6019
6033 3 361932 127407 176080 -1 6032
6034 3 361784 127443 176200 -1 6033
6035 3 361640 127451 176360 -1 6034
6036 3 361724 127243 176440 -1 6035
6037 3 361520 127415 176520 -1 6036
6038 3 361360 127435 176640 -1 6037
6039 3 361276 127283 176720 -1 6038
6040 3 361208 127147 176840 -1 6039
6041 3 361132 127019 177000 -1 6040
6042 3 360972 126851 177120 -1 6041
6043 3 360816 126747 177160 -1 6042
6044 3 360696 126591 177280 -1 6043
6045 3 360536 126551 177400 -1 6044
6046 3 360240 126395 177560 -1 6045
6047 3 359848 126283 177640 -1 6046
6048 3 359628 126135 177680 -1 6047
6049 3 359528 126123 177760 -1 6048
6050 3 359472 126039 177840 -1 6049
6051 3 359372 125923 177960 -1 6050
6052 3 359200 125883 178080 -1 6051
6053 3 358984 125863 178160 -1 6052
6054 3 358808 125787 178240 -1 6053
6055 3 358676 125743 178320 -1 6054
6056 3 358540 125679 178400 -1 6055
6057 3 358292 125611 178480 -1 6056
6058 3 358088 125555 178560 -1 6057
6059 3 357888 125523 178640 -1 6058
6060 3 357672 125551 178720 -1 6059
6061 3 357360 125555 178840 -1 6060
6062 3 357048 125551 178920 -1 6061
6063 3 356832 125427 179040 -1 6062
6064 3 356700 125379 179120 -1 6063
6065 3 356620 125335 179320 -1 6064
6066 3 356472 125243 179480 -1 6065
6067 3 356176 125187 179560 -1 6066
6068 3 355976 125267 179640 -1 6067
6069 3 355752 125163 179720 -1 6068
6070 3 355704 125139 179840 -1 6069
6071 3 355756 125167 180000 -1 6070
6072 3 355756 125243 180080 -1 6071
6073 3 355780 125295 180160 -1 6072
6074 3 355756 125383 180240 -1 6073
6075 3 355748 125455 180280 -1 6074
6076 3 355348 125423 180280 -1 6075
6077 3 355076 125583 180320 -1 6076
6078 3 354884 125611 180360 -1 6077
6079 3 354596 125571 180320 -1 6078
6080 3 354356 125371 180360 -1 6079
6081 3 354220 125303 180440 -1 6080
6082 3 354000 125183 180480 -1 6081
6083 3 353976 125107 180520 -1 6082
6084 3 353986 125083 180560 -1 6083
6085 3 354016 125083 180600 -1 6084
6086 3 353760 125157 180480 -1 6082
6087 3 353704 125077 180520 -1 6086
6088 3 353616 124981 180560 -1 6087
6089 3 353424 124945 180600 -1 6088
6090 3 353420 124963 180640 -1 6089
6091 3 353446 124997 180720 -1 6090
6092 3 354160 125427 180520 -1 6081
6093 3 353968 125523 180640 -1 6092
6094 3 353772 125715 180680 -1 6093
6095 3 353576 125923 180720 -1 6094
6096 3 353364 126035 180800 -1 6095
6097 3 353196 126107 180880 -1 6096
6098 3 353172 126211 181000 -1 6097
6099 3 353088 126283 181120 -1 6098
6100 3 352828 126291 181240 -1 6099
6101 3 352652 126539 181320 -1 6100
6102 3 352572 126595 181480 -1 6101
6103 3 352368 126579 181600 -1 6102
6104 3 352216 126671 181640 -1 6103
6105 3 351972 126827 181680 -1 6104
6106 3 351860 126819 181760 -1 6105
6107 3 351744 126843 181840 -1 6106
6108 3 351508 126823 181840 -1 6107
6109 3 351476 126747 181920 -1 6108
6110 3 351532 126795 182000 -1 6109
6111 3 351424 126659 181920 -1 6109
6112 3 351380 126647 182040 -1 6111
6113 3 351236 126675 182120 -1 6112
6114 3 351176 126559 182240 -1 6113
6115 3 351136 126491 182320 -1 6114
6116 3 351070 126375 182440 -1 6115
6117 3 351720 126975 181640 -1 6105
6118 3 351588 127011 181560 -1 6117
6119 3 351508 126959 181520 -1 6118
6120 3 351588 126995 181480 -1 6119
6121 3 351600 127095 181320 -1 6120
6122 3 351536 126863 181240 -1 6121
6123 3 351502 126903 181200 -1 6122
6124 3 351418 126991 181160 -1 6123
6125 3 351380 127049 181120 -1 6124
6126 3 351368 127097 181080 -1 6125
6127 3 351362 127151 181040 -1 6126
6128 3 351274 127137 180960 -1 6127
6129 3 351244 127151 180880 -1 6128
6130 3 351180 127149 180760 -1 6129
6131 3 351132 127141 180720 -1 6130
6132 3 351142 127139 180680 -1 6131
6133 3 351036 127043 180600 -1 6132
6134 3 350958 127071 180520 -1 6133
6135 3 350778 127257 180440 -1 6134
6136 3 350636 127395 180360 -1 6135
6137 3 350538 127423 180280 -1 6136
6138 3 350450 127465 180200 -1 6137
6139 3 351424 126971 181560 -1 6119
6140 3 356568 125251 179000 -1 6063
6141 3 356576 125207 178920 -1 6140
6142 3 356634 125221 178840 -1 6141
6143 3 356646 125159 178760 -1 6142
6144 3 356652 125145 178720 -1 6143
6145 3 356816 125099 178640 -1 6144
6146 3 356902 125055 178600 -1 6145
6147 3 356946 125045 178560 -1 6146
6148 3 357026 125043 178520 -1 6147
6149 3 357076 125053 178480 -1 6148
6150 3 357160 125097 178440 -1 6149
6151 3 357312 125145 178400 -1 6150
6152 3 357324 125155 178360 -1 6151
6153 3 358096 125715 178440 -1 6057
6154 3 357984 125807 178400 -1 6153
6155 3 357636 125883 178360 -1 6154
6156 3 357318 125907 178320 -1 6155
6157 3 357136 125893 178280 -1 6156
6158 3 357074 125917 178240 -1 6157
6159 3 356990 125949 178200 -1 6158
6160 3 356918 125957 178120 -1 6159
6161 3 356862 125981 178080 -1 6160
6162 3 356824 126019 178040 -1 6161
6163 3 356764 126187 178000 -1 6162
6164 3 356800 126217 177960 -1 6163
6165 3 356818 126243 177880 -1 6164
6166 3 356930 126117 177760 -1 6165
6167 3 356950 126211 177680 -1 6166
6168 3 356874 126289 177600 -1 6167
6169 3 356842 126349 177520 -1 6168
6170 3 356824 126393 177440 -1 6169
6171 3 356814 126413 177400 -1 6170
6172 3 359352 126299 177680 -1 6049
6173 3 359208 126379 177600 -1 6172
6174 3 359100 126459 177520 -1 6173
6175 3 359076 126519 177400 -1 6174
6176 3 359020 126571 177320 -1 6175
6177 3 359018 126611 177280 -1 6176
6178 3 359082 126679 177200 -1 6177
6179 3 359096 126719 177120 -1 6178
6180 3 359084 126743 177040 -1 6179
6181 3 358964 126771 176920 -1 6180
6182 3 358960 126707 176800 -1 6181
6183 3 358940 126751 176720 -1 6182
6184 3 358958 126775 176680 -1 6183
6185 3 358966 126825 176600 -1 6184
6186 3 358990 126817 176560 -1 6185
6187 3 364308 127115 175760 -1 6011
6188 3 364416 127099 175840 -1 6187
6189 3 364604 127127 175960 -1 6188
6190 3 364744 127119 176040 -1 6189
6191 3 364824 127003 176080 -1 6190
6192 3 364940 126987 176200 -1 6191
6193 3 364968 126939 176280 -1 6192
6194 3 365020 126927 176400 -1 6193
6195 3 365172 126087 175920 -1 6006
6196 3 365276 125983 175840 -1 6195
6197 3 365252 125935 175800 -1 6196
6198 3 365268 125899 175720 -1 6197
6199 3 365264 125871 175640 -1 6198
6200 3 365238 125869 175560 -1 6199
6201 3 365226 125865 175480 -1 6200
6202 3 365214 125875 175400 -1 6201
6203 3 365196 125945 175280 -1 6202
6204 3 365164 125911 175200 -1 6203
6205 3 365156 125935 175120 -1 6204
6206 3 365176 125941 175000 -1 6205
6207 3 365162 125991 174920 -1 6206
6208 3 365136 126031 174800 -1 6207
6209 3 365250 125977 174680 -1 6208
6210 3 365324 126013 174640 -1 6209
6211 3 365354 126069 174600 -1 6210
6212 3 365402 126065 174560 -1 6211
6213 3 365496 126071 174480 -1 6212
6214 3 365530 126039 174440 -1 6213
6215 3 365662 126039 174480 -1 6214
6216 3 365732 126111 174520 -1 6215
6217 3 365708 126185 174600 -1 6216
6218 3 367284 123863 175840 -1 5993
6219 3 367440 123903 175800 -1 6218
6220 3 367500 123911 175720 -1 6219
6221 3 367528 123907 175840 -1 6219
6222 3 367588 123043 175400 -1 5986
6223 3 367520 123067 175440 -1 6222
6224 3 367482 123099 175480 -1 6223
6225 3 367476 123105 175520 -1 6224
6226 3 367490 123073 175560 -1 6225
6227 3 367528 123063 175600 -1 6226
6228 3 367560 123103 175680 -1 6227
6229 3 367832 122147 175040 -1 5981
6230 3 367788 121987 175120 -1 6229
6231 3 367792 121899 175240 -1 6230
6232 3 367808 121907 175360 -1 6231
6233 3 367780 121883 175520 -1 6232
6234 3 367708 121875 175680 -1 6233
6235 3 367856 121759 175840 -1 6234
6236 3 368084 121635 175880 -1 6235
6237 3 368180 121467 176000 -1 6236
6238 3 368156 121435 176160 -1 6237
6239 3 368052 121519 176280 -1 6238
6240 3 367992 121499 176360 -1 6239
6241 3 367924 121583 176440 -1 6240
6242 3 367932 121507 176520 -1 6241
6243 3 367908 121447 176560 -1 6242
6244 3 367804 121347 176680 -1 6243
6245 3 367820 121219 176800 -1 6244
6246 3 367764 121207 176880 -1 6245
6247 3 367772 121259 177040 -1 6246
6248 3 367740 121279 177200 -1 6247
6249 3 367776 121243 177320 -1 6248
6250 3 367760 121175 177440 -1 6249
6251 3 367756 121107 177600 -1 6250
6252 3 367592 121059 177760 -1 6251
6253 3 367468 121015 177840 -1 6252
6254 3 367352 120875 177960 -1 6253
6255 3 367244 120775 178120 -1 6254
6256 3 367220 120835 178200 -1 6255
6257 3 367096 120915 178320 -1 6256
6258 3 366984 120939 178440 -1 6257
6259 3 366944 121003 178560 -1 6258
6260 3 366944 120943 178720 -1 6259
6261 3 366884 120899 178800 -1 6260
6262 3 366948 121007 178880 -1 6261
6263 3 366964 121095 179040 -1 6262
6264 3 366940 121107 179200 -1 6263
6265 3 366728 121131 179320 -1 6264
6266 3 366620 121207 179440 -1 6265
6267 3 366512 121319 179600 -1 6266
6268 3 366460 121475 179720 -1 6267
6269 3 366380 121495 179840 -1 6268
6270 3 366372 121563 180040 -1 6269
6271 3 366396 121615 180200 -1 6270
6272 3 366388 121619 180280 -1 6271
6273 3 366476 121555 180440 -1 6272
6274 3 366448 121471 180600 -1 6273
6275 3 366400 121575 180720 -1 6274
6276 3 366452 121659 180840 -1 6275
6277 3 366524 121831 181000 -1 6276
6278 3 366524 121671 181040 -1 6277
6279 3 366552 121667 181160 -1 6278
6280 3 366652 121799 181320 -1 6279
6281 3 366688 121847 181440 -1 6280
6282 3 366628 122235 181040 -1 6277
6283 3 366584 122355 181160 -1 6282
6284 3 366580 122575 181280 -1 6283
6285 3 366580 122667 181400 -1 6284
6286 3 366512 122663 181560 -1 6285
6287 3 366528 122755 181600 -1 6286
6288 3 366604 122811 181720 -1 6287
6289 3 366608 122851 181880 -1 6288
6290 3 366644 122895 182040 -1 6289
6291 3 366664 122895 182080 -1 6290
6292 3 366604 122879 182240 -1 6291
6293 3 366520 122759 182400 -1 6292
6294 3 366496 122827 182520 -1 6293
6295 3 366384 122963 182600 -1 6294
6296 3 366224 122995 182720 -1 6295
6297 3 366128 123019 182840 -1 6296
6298 3 366168 123047 182920 -1 6297
6299 3 366036 123191 182960 -1 6298
6300 3 365888 123267 183040 -1 6299
6301 3 365824 123471 183120 -1 6300
6302 3 365688 123559 183240 -1 6301
6303 3 365596 123631 183400 -1 6302
6304 3 365600 123819 183520 -1 6303
6305 3 365612 123975 183600 -1 6304
6306 3 365492 124087 183720 -1 6305
6307 3 365420 124311 183800 -1 6306
6308 3 365416 124639 183920 -1 6307
6309 3 365388 124931 184040 -1 6308
6310 3 365336 125119 184160 -1 6309
6311 3 365492 125147 184240 -1 6310
6312 3 365888 125307 184280 -1 6311
6313 3 366044 125611 184360 -1 6312
6314 3 366060 125731 184440 -1 6313
6315 3 366124 125727 184520 -1 6314
6316 3 366356 125787 184560 -1 6315
6317 3 366460 125835 184640 -1 6316
6318 3 366532 125911 184720 -1 6317
6319 3 366604 126003 184800 -1 6318
6320 3 366660 126147 184880 -1 6319
6321 3 366690 126183 184920 -1 6320
6322 3 366764 126071 184960 -1 6321
6323 3 366926 126031 184920 -1 6322
6324 3 367154 126185 185000 -1 6323
6325 3 367284 126279 185040 -1 6324
6326 3 367624 126337 185040 -1 6325
6327 3 367692 126249 185040 -1 6326
6328 3 367710 126229 185080 -1 6327
6329 3 367820 126209 185120 -1 6328
6330 3 368014 126137 185160 -1 6329
6331 3 368086 126055 185200 -1 6330
6332 3 368246 125993 185160 -1 6331
6333 3 368384 125787 185080 -1 6332
6334 3 368622 125703 185040 -1 6333
6335 3 368896 125475 185000 -1 6334
6336 3 369228 125557 185040 -1 6335
6337 3 369272 125627 185080 -1 6336
6338 3 369544 125587 185120 -1 6337
6339 3 369698 125509 185080 -1 6338
6340 3 369950 125559 185120 -1 6339
6341 3 370166 125493 185160 -1 6340
6342 3 370212 125515 185200 -1 6341
6343 3 370292 125553 185240 -1 6342
6344 3 370488 125643 185280 -1 6343
6345 3 370498 125667 185320 -1 6344
6346 3 367792 126467 185080 -1 6326
6347 3 367876 126589 185040 -1 6346
6348 3 367980 126599 185000 -1 6347
6349 3 368052 126605 184920 -1 6348
6350 3 368086 126543 184840 -1 6349
6351 3 368142 126481 184800 -1 6350
6352 3 368170 126431 184720 -1 6351
6353 3 368262 126285 184640 -1 6352
6354 3 368320 126241 184560 -1 6353
6355 3 368350 126153 184480 -1 6354
6356 3 368414 126079 184400 -1 6355
6357 3 368454 125977 184320 -1 6356
6358 3 368706 126185 184360 -1 6357
6359 3 367808 126611 185120 -1 6346
6360 3 366000 125747 184320 -1 6313
6361 3 366060 125763 184240 -1 6360
6362 3 366024 125671 184120 -1 6361
6363 3 366028 125731 184000 -1 6362
6364 3 366092 125779 183880 -1 6363
6365 3 366176 125807 183840 -1 6364
6366 3 366248 125795 183760 -1 6365
6367 3 366220 125833 183680 -1 6366
6368 3 366184 125809 183640 -1 6367
6369 3 366174 125739 183560 -1 6368
6370 3 364788 125563 184200 -1 6310
6371 3 364600 125923 184280 -1 6370
6372 3 364636 126095 184360 -1 6371
6373 3 364708 126279 184440 -1 6372
6374 3 364780 126403 184600 -1 6373
6375 3 364768 126587 184720 -1 6374
6376 3 364748 126763 184800 -1 6375
6377 3 364740 127063 185000 -1 6376
6378 3 364644 127303 185160 -1 6377
6379 3 364584 127475 185320 -1 6378
6380 3 364544 127659 185440 -1 6379
6381 3 364468 127847 185560 -1 6380
6382 3 364356 128111 185720 -1 6381
6383 3 364364 128223 185800 -1 6382
6384 3 364360 128399 185920 -1 6383
6385 3 364216 128591 186040 -1 6384
6386 3 364188 128663 186120 -1 6385
6387 3 364368 128763 186160 -1 6386
6388 3 364412 128835 186240 -1 6387
6389 3 364520 128927 186320 -1 6388
6390 3 364600 128931 186400 -1 6389
6391 3 364604 128899 186480 -1 6390
6392 3 364620 128967 186560 -1 6391
6393 3 364612 129067 186640 -1 6392
6394 3 364589 129075 186680 -1 6393
6395 3 364684 129351 186680 -1 6394
6396 3 364776 129631 186680 -1 6395
6397 3 364936 129779 186640 -1 6396
6398 3 365208 129967 186640 -1 6397
6399 3 365316 130095 186560 -1 6398
6400 3 365316 130303 186600 -1 6399
6401 3 365404 130367 186680 -1 6400
6402 3 365472 130399 186800 -1 6401
6403 3 365548 130455 186840 -1 6402
6404 3 365528 130455 186960 -1 6403
6405 3 365468 130303 187080 -1 6404
6406 3 365528 130259 187200 -1 6405
6407 3 365712 130283 187280 -1 6406
6408 3 365726 130051 187320 -1 6407
6409 3 365890 129963 187280 -1 6408
6410 3 365926 129871 187320 -1 6409
6411 3 365866 129793 187400 -1 6410
6412 3 365750 129633 187440 -1 6411
6413 3 365580 129513 187360 -1 6412
6414 3 365358 129411 187400 -1 6413
6415 3 365296 129363 187480 -1 6414
6416 3 365320 129351 187520 -1 6415
6417 3 365348 129329 187560 -1 6416
6418 3 365374 129313 187600 -1 6417
6419 3 365390 129307 187640 -1 6418
6420 3 365368 129289 187680 -1 6419
6421 3 365312 129255 187720 -1 6420
6422 3 365208 129299 187760 -1 6421
6423 3 365144 129331 187800 -1 6422
6424 3 365026 129197 187760 -1 6423
6425 3 364898 129159 187720 -1 6424
6426 3 365904 130061 187200 -1 6409
6427 3 365960 130185 187160 -1 6426
6428 3 365976 130273 187120 -1 6427
6429 3 365986 130287 187040 -1 6428
6430 3 365980 130237 186960 -1 6429
6431 3 366010 130231 186880 -1 6430
6432 3 364544 129091 186760 -1 6394
6433 3 364580 129071 186880 -1 6432
6434 3 364692 129131 186920 -1 6433
6435 3 364700 129155 187000 -1 6434
6436 3 364544 129219 187120 -1 6435
6437 3 364392 129207 187200 -1 6436
6438 3 364460 128999 186920 -1 6433
6439 3 364404 128993 187000 -1 6438
6440 3 364356 129001 187040 -1 6439
6441 3 363960 128771 186160 -1 6386
6442 3 363820 128903 186200 -1 6441
6443 3 363624 128983 186280 -1 6442
6444 3 363404 129071 186400 -1 6443
6445 3 363324 129067 186440 -1 6444
6446 3 363304 129119 186520 -1 6445
6447 3 363108 129259 186600 -1 6446
6448 3 362900 129399 186680 -1 6447
6449 3 362624 129499 186800 -1 6448
6450 3 362612 129455 186840 -1 6449
6451 3 362536 129403 186920 -1 6450
6452 3 362484 129331 187040 -1 6451
6453 3 362424 129291 187200 -1 6452
6454 3 362403 129252 187320 -1 6453
6455 3 362396 129239 187360 -1 6454
6456 3 362440 129155 187520 -1 6455
6457 3 362488 128923 187640 -1 6456
6458 3 362444 128843 187760 -1 6457
6459 3 362700 128423 187760 -1 6458
6460 3 362820 128411 187720 -1 6459
6461 3 362950 128349 187680 -1 6460
6462 3 363044 128411 187760 -1 6461
6463 3 363022 128435 187800 -1 6462
6464 3 362124 129611 186840 -1 6449
6465 3 361804 129831 186880 -1 6464
6466 3 361644 130055 186960 -1 6465
6467 3 361456 130443 186920 -1 6466
6468 3 361400 130543 186880 -1 6467
6469 3 361244 130651 186920 -1 6468
6470 3 361140 130867 187000 -1 6469
6471 3 361064 130987 187080 -1 6470
6472 3 360916 131223 187200 -1 6471
6473 3 360740 131327 187240 -1 6472
6474 3 360352 131375 187320 -1 6473
6475 3 359912 131547 187360 -1 6474
6476 3 359844 131639 187480 -1 6475
6477 3 359728 131719 187640 -1 6476
6478 3 359692 131879 187800 -1 6477
6479 3 359656 131983 187960 -1 6478
6480 3 359624 132135 188080 -1 6479
6481 3 359516 132211 188160 -1 6480
6482 3 359436 132319 188280 -1 6481
6483 3 359240 132351 188400 -1 6482
6484 3 359044 132651 188360 -1 6483
6485 3 359036 132715 188440 -1 6484
6486 3 358928 132651 188480 -1 6485
6487 3 358884 132703 188560 -1 6486
6488 3 358768 132755 188680 -1 6487
6489 3 358596 132839 188800 -1 6488
6490 3 358505 132890 188880 -1 6489
6491 3 358632 132799 188920 -1 6490
6492 3 358614 132865 189000 -1 6491
6493 3 358568 132987 189080 -1 6492
6494 3 358564 133069 189120 -1 6493
6495 3 358592 133111 189200 -1 6494
6496 3 358628 133121 189240 -1 6495
6497 3 358460 132915 188920 -1 6490
6498 3 358296 132967 188960 -1 6497
6499 3 358148 133003 189040 -1 6498
6500 3 358148 133027 189120 -1 6499
6501 3 358092 133099 189240 -1 6500
6502 3 357980 133135 189360 -1 6501
6503 3 357892 133087 189480 -1 6502
6504 3 357768 133135 189600 -1 6503
6505 3 357600 133187 189680 -1 6504
6506 3 357380 133279 189760 -1 6505
6507 3 357328 133351 189800 -1 6506
6508 3 357136 133363 189840 -1 6507
6509 3 356984 133371 189920 -1 6508
6510 3 356800 133483 190000 -1 6509
6511 3 356600 133547 190120 -1 6510
6512 3 356388 133519 190200 -1 6511
6513 3 356216 133571 190280 -1 6512
6514 3 355908 133659 190320 -1 6513
6515 3 355420 133639 190360 -1 6514
6516 3 355212 133791 190400 -1 6515
6517 3 355052 133883 190440 -1 6516
6518 3 354832 133799 190480 -1 6517
6519 3 354712 133787 190520 -1 6518
6520 3 354620 133743 190440 -1 6519
6521 3 354536 133711 190360 -1 6520
6522 3 354448 133875 190320 -1 6521
6523 3 354488 133947 190240 -1 6522
6524 3 354502 133939 190200 -1 6523
6525 3 354508 133931 190120 -1 6524
6526 3 354564 134017 190080 -1 6525
6527 3 354576 134085 190040 -1 6526
6528 3 354662 134263 190000 -1 6527
6529 3 354818 134355 190040 -1 6528
6530 3 354776 134383 190120 -1 6529
6531 3 354716 134529 190200 -1 6530
6532 3 354794 134733 190240 -1 6531
6533 3 354918 134855 190200 -1 6532
6534 3 354512 133531 190320 -1 6521
6535 3 355944 133787 190240 -1 6514
6536 3 355972 133847 190120 -1 6535
6537 3 356164 133851 190080 -1 6536
6538 3 356188 133887 190000 -1 6537
6539 3 356176 133851 189880 -1 6538
6540 3 356044 133847 189760 -1 6539
6541 3 355904 133807 189800 -1 6540
6542 3 355836 133875 189920 -1 6541
6543 3 355896 133959 190040 -1 6542
6544 3 357496 133251 189840 -1 6507
6545 3 357564 133179 189880 -1 6544
6546 3 357624 133199 190000 -1 6545
6547 3 357608 133247 190160 -1 6546
6548 3 357548 133383 190240 -1 6547
6549 3 357528 133391 190400 -1 6548
6550 3 357400 133315 190560 -1 6549
6551 3 357372 133311 190600 -1 6550
6552 3 359004 133007 188480 -1 6485
6553 3 358940 133191 188400 -1 6552
6554 3 358880 133377 188320 -1 6553
6555 3 358644 133465 188400 -1 6554
6556 3 358560 133501 188480 -1 6555
6557 3 358396 133557 188520 -1 6556
6558 3 358274 133645 188560 -1 6557
6559 3 358262 133757 188600 -1 6558
6560 3 358188 133771 188520 -1 6559
6561 3 358214 133735 188440 -1 6560
6562 3 358232 133763 188400 -1 6561
6563 3 358256 133783 188360 -1 6562
6564 3 360720 131371 187160 -1 6472
6565 3 360692 131375 187080 -1 6564
6566 3 360688 131407 186960 -1 6565
6567 3 360632 131527 186880 -1 6566
6568 3 360528 131663 186760 -1 6567
6569 3 360540 131731 186680 -1 6568
6570 3 360644 131763 186560 -1 6569
6571 3 360782 131762 186400 -1 6570
6572 3 361388 130547 186760 -1 6468
6573 3 361512 130543 186640 -1 6572
6574 3 361530 130513 186600 -1 6573
6575 3 361526 130501 186560 -1 6574
6576 3 361524 130493 186520 -1 6575
6577 3 361538 130491 186480 -1 6576
6578 3 361582 130479 186440 -1 6577
6579 3 361568 130511 186400 -1 6578
6580 3 361586 130531 186360 -1 6579
6581 3 361652 130528 186320 -1 6580
6582 3 361656 130521 186280 -1 6581
6583 3 361706 130443 186480 -1 6578
6584 3 361720 130437 186520 -1 6583
6585 3 361720 130435 186560 -1 6584
6586 3 361716 130435 186600 -1 6585
6587 3 361670 130449 186640 -1 6586
6588 3 361652 130475 186680 -1 6587
6589 3 363188 128943 186360 -1 6445
6590 3 363140 128859 186280 -1 6589
6591 3 363112 128775 186200 -1 6590
6592 3 363052 128811 186160 -1 6591
6593 3 362948 128783 186120 -1 6592
6594 3 364404 127899 185720 -1 6382
6595 3 364352 127903 185800 -1 6594
6596 3 364360 127867 185880 -1 6595
6597 3 364392 127763 185920 -1 6596
6598 3 364392 127859 185960 -1 6597
6599 3 364528 127635 185880 -1 6597
6600 3 364632 127543 185800 -1 6599
6601 3 364676 127407 185720 -1 6600
6602 3 364728 127207 185640 -1 6601
6603 3 364860 127215 185720 -1 6602
6604 3 365004 127223 185800 -1 6603
6605 3 365212 127219 185880 -1 6604
6606 3 365312 127143 185840 -1 6605
6607 3 365376 127011 185760 -1 6606
6608 3 365384 126843 185680 -1 6607
6609 3 365496 126755 185640 -1 6608
6610 3 365672 126675 185600 -1 6609
6611 3 365740 126475 185480 -1 6610
6612 3 365804 126381 185440 -1 6611
6613 3 366040 126429 185480 -1 6612
6614 3 366100 126465 185520 -1 6613
6615 3 366082 126529 185600 -1 6614
6616 3 366100 126561 185640 -1 6615
6617 3 366296 126487 185640 -1 6616
6618 3 366556 126481 185600 -1 6617
6619 3 366578 126465 185560 -1 6618
6620 3 366680 126395 185480 -1 6619
6621 3 366772 126219 185400 -1 6620
6622 3 366886 126199 185480 -1 6621
6623 3 364544 126051 184240 -1 6371
6624 3 364504 126039 184120 -1 6623
6625 3 364532 126191 184040 -1 6624
6626 3 364456 126303 183960 -1 6625
6627 3 364544 126215 183920 -1 6626
6628 3 364664 126059 183840 -1 6627
6629 3 364712 125959 183760 -1 6628
6630 3 364684 126043 183720 -1 6629
6631 3 364684 126043 183640 -1 6630
6632 3 364636 126007 183560 -1 6631
6633 3 364616 125935 183480 -1 6632
6634 3 364336 126483 183960 -1 6626
6635 3 364272 126667 183920 -1 6634
6636 3 364272 126903 183880 -1 6635
6637 3 364272 127067 183920 -1 6636
6638 3 364196 127403 184000 -1 6637
6639 3 364008 127539 183920 -1 6638
6640 3 363924 127687 183840 -1 6639
6641 3 363900 127631 183800 -1 6640
6642 3 364012 127611 183760 -1 6641
6643 3 363800 127691 183720 -1 6642
6644 3 363652 127651 183640 -1 6643
6645 3 363560 127691 183560 -1 6644
6646 3 363500 127743 183440 -1 6645
6647 3 363156 127887 183320 -1 6646
6648 3 363068 128091 183280 -1 6647
6649 3 362732 128455 183320 -1 6648
6650 3 362372 128839 183320 -1 6649
6651 3 362200 129003 183360 -1 6650
6652 3 362068 129111 183440 -1 6651
6653 3 361976 129083 183400 -1 6652
6654 3 361908 129043 183320 -1 6653
6655 3 362016 129243 183520 -1 6652
6656 3 361900 129511 183600 -1 6655
6657 3 361816 129671 183680 -1 6656
6658 3 361656 129887 183800 -1 6657
6659 3 361524 130111 183920 -1 6658
6660 3 361348 130615 184080 -1 6659
6661 3 360920 130895 184080 -1 6660
6662 3 359872 131759 184080 -1 6661
6663 3 359668 132211 184040 -1 6662
6664 3 359528 132451 184120 -1 6663
6665 3 359504 132603 184240 -1 6664
6666 3 359188 133047 184360 -1 6665
6667 3 359028 133199 184320 -1 6666
6668 3 358620 133223 184280 -1 6667
6669 3 358252 133347 184240 -1 6668
6670 3 357964 133671 184280 -1 6669
6671 3 357692 133687 184200 -1 6670
6672 3 357464 133735 184120 -1 6671
6673 3 357160 133967 184120 -1 6672
6674 3 356968 134215 184120 -1 6673
6675 3 356932 134351 184200 -1 6674
6676 3 356840 134719 184280 -1 6675
6677 3 356892 135043 184360 -1 6676
6678 3 356824 135219 184400 -1 6677
6679 3 356772 135451 184480 -1 6678
6680 3 356680 135787 184600 -1 6679
6681 3 356660 136099 184640 -1 6680
6682 3 356448 136375 184600 -1 6681
6683 3 356280 136563 184680 -1 6682
6684 3 355976 136743 184760 -1 6683
6685 3 355868 136999 184720 -1 6684
6686 3 355652 137035 184680 -1 6685
6687 3 355456 137035 184600 -1 6686
6688 3 355356 136947 184480 -1 6687
6689 3 355200 136963 184360 -1 6688
6690 3 355092 136891 184320 -1 6689
6691 3 354812 137215 184360 -1 6690
6692 3 354672 137383 184400 -1 6691
6693 3 354608 137615 184480 -1 6692
6694 3 354604 137855 184560 -1 6693
6695 3 354604 138031 184640 -1 6694
6696 3 354556 138191 184680 -1 6695
6697 3 354412 138407 184760 -1 6696
6698 3 354080 138663 184800 -1 6697
6699 3 353900 138895 184840 -1 6698
6700 3 353716 138911 184760 -1 6699
6701 3 353748 138903 184640 -1 6700
6702 3 353660 138895 184520 -1 6701
6703 3 353652 138927 184400 -1 6702
6704 3 353524 138871 184280 -1 6703
6705 3 353436 138723 184160 -1 6704
6706 3 353356 138779 184120 -1 6705
6707 3 353308 138799 184040 -1 6706
6708 3 353204 138771 184000 -1 6707
6709 3 353044 138831 183880 -1 6708
6710 3 352604 138911 183920 -1 6709
6711 3 352472 139023 184000 -1 6710
6712 3 352220 139043 183960 -1 6711
6713 3 351948 139067 184000 -1 6712
6714 3 351700 139271 184040 -1 6713
6715 3 351512 139307 184080 -1 6714
6716 3 351408 139431 184200 -1 6715
6717 3 351240 139583 184280 -1 6716
6718 3 351184 139815 184360 -1 6717
6719 3 351080 140015 184440 -1 6718
6720 3 351036 140191 184560 -1 6719
6721 3 351028 140335 184640 -1 6720
6722 3 351000 140479 184760 -1 6721
6723 3 350812 140595 184840 -1 6722
6724 3 350396 140579 184880 -1 6723
6725 3 350056 140579 184840 -1 6724
6726 3 349644 140711 184840 -1 6725
6727 3 349452 140711 184760 -1 6726
6728 3 349164 140723 184680 -1 6727
6729 3 348948 140723 184600 -1 6728
6730 3 348928 140579 184560 -1 6729
6731 3 348896 140435 184440 -1 6730
6732 3 348820 140374 184400 -1 6731
6733 3 348768 140354 184360 -1 6732
6734 3 348744 140274 184320 -1 6733
6735 3 348708 140216 184280 -1 6734
6736 3 348690 140039 184240 -1 6735
6737 3 348666 139923 184200 -1 6736
6738 3 348654 139836 184160 -1 6737
6739 3 348624 139784 184120 -1 6738
6740 3 348578 139764 184080 -1 6739
6741 3 348562 139742 184040 -1 6740
6742 3 348558 139684 184000 -1 6741
6743 3 348526 139604 183960 -1 6742
6744 3 348510 139569 183920 -1 6743
6745 3 348464 139523 183880 -1 6744
6746 3 348432 139501 183840 -1 6745
6747 3 348400 139393 183760 -1 6746
6748 3 348394 139297 183680 -1 6747
6749 3 348474 139130 183640 -1 6748
6750 3 348518 139054 183600 -1 6749
6751 3 348532 138917 183520 -1 6750
6752 3 348548 138869 183440 -1 6751
6753 3 348476 138783 183400 -1 6752
6754 3 348578 138999 183320 -1 6753
6755 3 348590 139019 183240 -1 6754
6756 3 348596 139049 183160 -1 6755
6757 3 348600 139079 183120 -1 6756
6758 3 348608 139123 183040 -1 6757
6759 3 348404 138697 183360 -1 6753
6760 3 348586 140296 184240 -1 6735
6761 3 348548 140350 184200 -1 6760
6762 3 348446 140376 184160 -1 6761
6763 3 348236 140380 184080 -1 6762
6764 3 348208 140361 184040 -1 6763
6765 3 348108 140271 183960 -1 6764
6766 3 347946 140191 183920 -1 6765
6767 3 347892 140112 183840 -1 6766
6768 3 348756 140819 184600 -1 6729
6769 3 348558 140836 184560 -1 6768
6770 3 348176 140978 184560 -1 6769
6771 3 347994 141211 184600 -1 6770
6772 3 347932 141287 184640 -1 6771
6773 3 347896 141338 184680 -1 6772
6774 3 347874 141376 184720 -1 6773
6775 3 347830 141428 184760 -1 6774
6776 3 347864 141490 184840 -1 6775
6777 3 347864 141539 184880 -1 6776
6778 3 347874 141621 184920 -1 6777
6779 3 347912 141629 184960 -1 6778
6780 3 347922 141650 185000 -1 6779
6781 3 347926 141656 185040 -1 6780
6782 3 347886 141728 185080 -1 6781
6783 3 347870 141768 185120 -1 6782
6784 3 347748 141816 185200 -1 6783
6785 3 347706 141923 185240 -1 6784
6786 3 347758 141993 185280 -1 6785
6787 3 347856 142089 185320 -1 6786
6788 3 347906 142108 185360 -1 6787
6789 3 347960 142160 185400 -1 6788
6790 3 347978 142210 185440 -1 6789
6791 3 347966 142304 185480 -1 6790
6792 3 347954 142373 185520 -1 6791
6793 3 347940 142395 185560 -1 6792
6794 3 347502 141855 185120 -1 6784
6795 3 347420 141967 185200 -1 6794
6796 3 347304 142088 185240 -1 6795
6797 3 347316 142162 185280 -1 6796
6798 3 347328 142198 185320 -1 6797
6799 3 347280 142289 185360 -1 6798
6800 3 347086 142353 185400 -1 6799
6801 3 347082 142432 185440 -1 6800
6802 3 347100 142538 185480 -1 6801
6803 3 347092 142610 185520 -1 6802
6804 3 347054 142677 185560 -1 6803
6805 3 346986 142749 185600 -1 6804
6806 3 354740 138023 184680 -1 6695
6807 3 354800 138063 184720 -1 6806
6808 3 354858 138123 184800 -1 6807
6809 3 354918 138167 184840 -1 6808
6810 3 355056 138031 184880 -1 6809
6811 3 355162 137953 184920 -1 6810
6812 3 355188 137969 184960 -1 6811
6813 3 355182 137967 185040 -1 6812
6814 3 355212 137987 185080 -1 6813
6815 3 355238 138057 185200 -1 6814
6816 3 355240 138107 185280 -1 6815
6817 3 355292 138151 185320 -1 6816
6818 3 355072 137147 184280 -1 6690
6819 3 357056 134303 184040 -1 6674
6820 3 357108 134263 183920 -1 6819
6821 3 357120 134291 183880 -1 6820
6822 3 357133 134296 183840 -1 6821
6823 3 357146 134301 183800 -1 6822
6824 3 357170 134343 183720 -1 6823
6825 3 357234 134397 183680 -1 6824
6826 3 357308 134429 183640 -1 6825
6827 3 357292 134375 183600 -1 6826
6828 3 357294 134355 183560 -1 6827
6829 3 357274 134331 183480 -1 6828
6830 3 357286 134311 183400 -1 6829
6831 3 357314 134301 183320 -1 6830
6832 3 357326 134353 183200 -1 6831
6833 3 357444 134377 183120 -1 6832
6834 3 357516 134423 183040 -1 6833
6835 3 357522 134453 183000 -1 6834
6836 3 357422 134473 182920 -1 6835
6837 3 357478 134503 182840 -1 6836
6838 3 357550 134587 182800 -1 6837
6839 3 357590 134597 182760 -1 6838
6840 3 357612 134633 182720 -1 6839
6841 3 357682 134625 182680 -1 6840
6842 3 357668 134621 182640 -1 6841
6843 3 357688 134623 182600 -1 6842
6844 3 358248 133267 184200 -1 6669
6845 3 359080 132179 184040 -1 6664
6846 3 359024 132171 184120 -1 6845
6847 3 359664 132119 183960 -1 6663
6848 3 359728 131967 183920 -1 6847
6849 3 359676 131775 183800 -1 6848
6850 3 363088 127867 183360 -1 6647
6851 3 364020 127511 183680 -1 6642
6852 3 364012 127443 183600 -1 6851
6853 3 363760 127531 183760 -1 6641
6854 3 363764 127415 183680 -1 6853
6855 3 364104 127619 184040 -1 6638
6856 3 366340 123011 182960 -1 6298
6857 3 366628 122959 183000 -1 6856
6858 3 366660 123091 183040 -1 6857
6859 3 366616 123103 183120 -1 6858
6860 3 366356 122399 181600 -1 6286
6861 3 366252 122343 181720 -1 6860
6862 3 366252 122255 181880 -1 6861
6863 3 366188 122207 182000 -1 6862
6864 3 366216 122231 182040 -1 6863
6865 3 366102 122211 182080 -1 6864
6866 3 366018 122193 182120 -1 6865
6867 3 365922 122167 182160 -1 6866
6868 3 365814 122125 182200 -1 6867
6869 3 365830 121975 182280 -1 6868
6870 3 365838 121843 182320 -1 6869
6871 3 365818 121725 182400 -1 6870
6872 3 365772 121733 182440 -1 6871
6873 3 365758 121689 182480 -1 6872
6874 3 365758 121683 182520 -1 6873
6875 3 365804 121665 182600 -1 6874
6876 3 365792 121627 182680 -1 6875
6877 3 365832 121505 182760 -1 6876
6878 3 365826 121433 182840 -1 6877
6879 3 365820 121409 182920 -1 6878
6880 3 365768 121377 183000 -1 6879
6881 3 365646 121403 183080 -1 6880
6882 3 365496 121477 183120 -1 6881
6883 3 365290 121497 183200 -1 6882
6884 3 365160 121399 183240 -1 6883
6885 3 365108 121377 183280 -1 6884
6886 3 365010 121419 183360 -1 6885
6887 3 364964 121505 183400 -1 6886
6888 3 364964 121549 183440 -1 6887
6889 3 364812 121561 183480 -1 6888
6890 3 364802 121577 183520 -1 6889
6891 3 364802 121611 183560 -1 6890
6892 3 364786 121573 183640 -1 6891
6893 3 364832 121547 183680 -1 6892
6894 3 364918 121619 183760 -1 6893
6895 3 364944 121681 183840 -1 6894
6896 3 364920 121723 183920 -1 6895
6897 3 364878 121765 183960 -1 6896
6898 3 364848 121701 184000 -1 6897
6899 3 364874 121667 184040 -1 6898
6900 3 364876 121651 184080 -1 6899
6901 3 364916 121731 184160 -1 6900
6902 3 364922 121813 184240 -1 6901
6903 3 364924 121889 184280 -1 6902
6904 3 364942 121945 184320 -1 6903
6905 3 364948 121993 184360 -1 6904
6906 3 364966 122063 184440 -1 6905
6907 3 364950 122111 184520 -1 6906
6908 3 364904 122093 184600 -1 6907
6909 3 364806 122065 184680 -1 6908
6910 3 364790 122187 184760 -1 6909
6911 3 364758 122231 184840 -1 6910
6912 3 364692 122257 184880 -1 6911
6913 3 364728 122255 184960 -1 6912
6914 3 364730 122265 185040 -1 6913
6915 3 364732 122291 185120 -1 6914
6916 3 364714 122377 185200 -1 6915
6917 3 364654 122495 185320 -1 6916
6918 3 364560 122511 185400 -1 6917
6919 3 364482 122517 185480 -1 6918
6920 3 364434 122601 185520 -1 6919
6921 3 364412 122641 185560 -1 6920
6922 3 364246 122813 185600 -1 6921
6923 3 364222 122879 185640 -1 6922
6924 3 364184 122933 185680 -1 6923
6925 3 364138 122975 185720 -1 6924
6926 3 364146 123035 185760 -1 6925
6927 3 364152 123083 185800 -1 6926
6928 3 364174 123105 185840 -1 6927
6929 3 364196 123101 185880 -1 6928
6930 3 364204 123135 185920 -1 6929
6931 3 364208 123115 185960 -1 6930
6932 3 364226 123157 186000 -1 6931
6933 3 367464 120631 178120 -1 6255
6934 3 367540 120607 178040 -1 6933
6935 3 367600 120635 178000 -1 6934
6936 3 367580 120559 177960 -1 6935
6937 3 367672 120587 177920 -1 6936
6938 3 367724 120607 177880 -1 6937
6939 3 367796 120601 177840 -1 6938
6940 3 367848 120591 177800 -1 6939
6941 3 367922 120669 177720 -1 6940
6942 3 367486 120277 178000 -1 6936
6943 3 367322 120103 177960 -1 6942
6944 3 367252 120047 177920 -1 6943
6945 3 367214 120031 177880 -1 6944
6946 3 367214 120033 177840 -1 6945
6947 3 367194 120051 177760 -1 6946
6948 3 367140 120037 177680 -1 6947
6949 3 367130 119879 177600 -1 6948
6950 3 367118 119811 177520 -1 6949
6951 3 367182 119789 177400 -1 6950
6952 3 366964 119821 177280 -1 6951
6953 3 366930 119867 177240 -1 6952
6954 3 366838 119967 177160 -1 6953
6955 3 366782 120027 177080 -1 6954
6956 3 366562 119903 177040 -1 6955
6957 3 366412 119865 177000 -1 6956
6958 3 366340 119775 176960 -1 6957
6959 3 366344 119733 176920 -1 6958
6960 3 366440 119747 176880 -1 6959
6961 3 366462 119749 176840 -1 6960
6962 3 366564 119755 176800 -1 6961
6963 3 366632 119835 176720 -1 6962
6964 3 366730 119849 176640 -1 6963
6965 3 366746 119845 176560 -1 6964
6966 3 366758 119837 176520 -1 6965
6967 3 366304 119739 176880 -1 6959
6968 3 366262 119755 176840 -1 6967
6969 3 366224 119781 176800 -1 6968
6970 3 366166 119827 176760 -1 6969
6971 3 366088 119825 176720 -1 6970
6972 3 365998 119835 176680 -1 6971
6973 3 365814 119825 176640 -1 6972
6974 3 365798 119807 176600 -1 6973
6975 3 365518 119775 176640 -1 6974
6976 3 365466 119821 176680 -1 6975
6977 3 365390 119887 176720 -1 6976
6978 3 365258 119955 176760 -1 6977
6979 3 365164 119947 176800 -1 6978
6980 3 365132 120049 176880 -1 6979
6981 3 364994 120111 176800 -1 6980
6982 3 365032 120107 176720 -1 6981
6983 3 365806 119823 176560 -1 6974
6984 3 365776 119909 176520 -1 6983
6985 3 365764 119969 176480 -1 6984
6986 3 365714 120043 176440 -1 6985
6987 3 365742 120003 176400 -1 6986
6988 3 365778 120051 176320 -1 6987
6989 3 365798 120063 176280 -1 6988
6990 3 365688 120148 176240 -1 6989
6991 3 365668 120189 176160 -1 6990
6992 3 365554 120149 176120 -1 6991
6993 3 366928 119737 177440 -1 6952
6994 3 366904 119747 177480 -1 6993
6995 3 366862 119723 177520 -1 6994
6996 3 366862 119699 177600 -1 6995
6997 3 366930 119723 177680 -1 6996
6998 3 367000 119757 177720 -1 6997
6999 3 367984 123911 172880 -1 5964
7000 3 368220 124243 172880 -1 6999
7001 3 368138 124311 172920 -1 7000
7002 3 367940 124499 172960 -1 7001
7003 3 367840 124759 172960 -1 7002
7004 3 366804 123539 172640 -1 5962
7005 3 366742 123510 172680 -1 7004
7006 3 366704 123497 172720 -1 7005
7007 3 366232 125479 172000 -1 5898
7008 3 365920 125159 171920 -1 7007
7009 3 365493 124933 171920 -1 7008
7010 3 365042 124664 171800 -1 7009
7011 3 364778 124521 171560 -1 7010
7012 3 364465 124400 171360 -1 7011
7013 3 364313 124288 171320 -1 7012
7014 3 364169 124105 171200 -1 7013
7015 3 363852 123971 171120 -1 7014
7016 3 363727 123936 171040 -1 7015
7017 3 363288 123564 170720 -1 7016
7018 3 362463 123122 170520 -1 7017
7019 3 362227 122975 170480 -1 7018
7020 3 361762 122593 170320 -1 7019
7021 3 361477 122391 170240 -1 7020
7022 3 361273 122205 170120 -1 7021
7023 3 361230 122069 170040 -1 7022
7024 3 360935 121831 170000 -1 7023
7025 3 360520 121669 169920 -1 7024
7026 3 359993 121578 169640 -1 7025
7027 3 359804 121649 169920 -1 7026
7028 3 359076 121633 170000 -1 7027
7029 3 358797 121534 170200 -1 7028
7030 3 358631 121233 170240 -1 7029
7031 3 358607 121148 170320 -1 7030
7032 3 358551 121102 170440 -1 7031
7033 3 358459 121064 170520 -1 7032
7034 3 358367 121012 170640 -1 7033
7035 3 358363 121044 170800 -1 7034
7036 3 358323 121084 170960 -1 7035
7037 3 358259 121180 171120 -1 7036
7038 3 358175 121092 171200 -1 7037
7039 3 358179 121228 171240 -1 7038
7040 3 358235 121308 171360 -1 7039
7041 3 358299 121372 171440 -1 7040
7042 3 358311 121476 171480 -1 7041
7043 3 358141 121567 171400 -1 7042
7044 3 358021 121649 171360 -1 7043
7045 3 357935 121755 171320 -1 7044
7046 3 357677 121966 171360 -1 7045
7047 3 357635 122024 171400 -1 7046
7048 3 357607 122138 171480 -1 7047
7049 3 357621 122259 171520 -1 7048
7050 3 357595 122397 171600 -1 7049
7051 3 357543 122457 171640 -1 7050
7052 3 357519 122484 171720 -1 7051
7053 3 357517 122534 171800 -1 7052
7054 3 357515 122556 171880 -1 7053
7055 3 357483 122566 171960 -1 7054
7056 3 357507 122636 172040 -1 7055
7057 3 357517 122634 172080 -1 7056
7058 3 357509 122667 172160 -1 7057
7059 3 357495 122709 172200 -1 7058
7060 3 357511 122741 172280 -1 7059
7061 3 357413 122843 172320 -1 7060
7062 3 357593 122877 172440 -1 7061
7063 3 357689 122888 172480 -1 7062
7064 3 357813 122904 172560 -1 7063
7065 3 357885 122947 172640 -1 7064
7066 3 358003 123073 172640 -1 7065
7067 3 358121 123093 172600 -1 7066
7068 3 358141 123083 172560 -1 7067
7069 3 357125 122885 172240 -1 7061
7070 3 357045 122966 172200 -1 7069
7071 3 357067 123018 172160 -1 7070
7072 3 357095 123090 172120 -1 7071
7073 3 357117 123162 172080 -1 7072
7074 3 357081 123299 172040 -1 7073
7075 3 356997 123461 172080 -1 7074
7076 3 356987 123541 172120 -1 7075
7077 3 357017 123623 172160 -1 7076
7078 3 356947 123707 172200 -1 7077
7079 3 356885 123715 172240 -1 7078
7080 3 357127 123197 171920 -1 7074
7081 3 357141 123184 171880 -1 7080
7082 3 357081 123124 171800 -1 7081
7083 3 357045 123070 171760 -1 7082
7084 3 358055 120960 171240 -1 7038
7085 3 358011 120912 171320 -1 7084
7086 3 358011 120836 171400 -1 7085
7087 3 358375 120808 171200 -1 7038
7088 3 358205 120754 171280 -1 7087
7089 3 358135 120734 171360 -1 7088
7090 3 358093 120653 171440 -1 7089
7091 3 358083 120607 171520 -1 7090
7092 3 358051 120537 171600 -1 7091
7093 3 358035 120495 171680 -1 7092
7094 3 358065 120464 171840 -1 7093
7095 3 358153 120410 171920 -1 7094
7096 3 358181 120364 172000 -1 7095
7097 3 357823 120086 172120 -1 7096
7098 3 357145 119872 172160 -1 7097
7099 3 356775 119642 172240 -1 7098
7100 3 356791 119602 172320 -1 7099
7101 3 356811 119514 172440 -1 7100
7102 3 356859 119482 172520 -1 7101
7103 3 356935 119449 172560 -1 7102
7104 3 357053 119443 172600 -1 7103
7105 3 357221 119504 172520 -1 7104
7106 3 357239 119525 172480 -1 7105
7107 3 357303 119515 172400 -1 7106
7108 3 357347 119499 172320 -1 7107
7109 3 357481 119515 172200 -1 7108
7110 3 357591 119567 172160 -1 7109
7111 3 357719 119645 172200 -1 7110
7112 3 357741 119584 172280 -1 7111
7113 3 357773 119574 172320 -1 7112
7114 3 357831 119614 172400 -1 7113
7115 3 357925 119684 172480 -1 7114
7116 3 357969 119807 172520 -1 7115
7117 3 358043 119863 172600 -1 7116
7118 3 356087 119362 172040 -1 7098
7119 3 355987 119042 172040 -1 7118
7120 3 355967 118814 172080 -1 7119
7121 3 356015 118706 172120 -1 7120
7122 3 356009 118715 172160 -1 7121
7123 3 356029 118691 172200 -1 7122
7124 3 355981 118676 172320 -1 7123
7125 3 355535 119106 172160 -1 7118
7126 3 354927 118910 172200 -1 7125
7127 3 354695 118854 172280 -1 7126
7128 3 354587 118622 172320 -1 7127
7129 3 354407 118278 172440 -1 7128
7130 3 354299 117958 172320 -1 7129
7131 3 354243 117734 172280 -1 7130
7132 3 354195 117608 172200 -1 7131
7133 3 353951 117212 172120 -1 7132
7134 3 353815 117128 172040 -1 7133
7135 3 353735 117096 171960 -1 7134
7136 3 354111 117456 171960 -1 7135
7137 3 354147 117440 171920 -1 7136
7138 3 354127 117432 171840 -1 7137
7139 3 354123 117388 171800 -1 7138
7140 3 354083 117304 171760 -1 7139
7141 3 354061 117267 171720 -1 7140
7142 3 354047 117223 171680 -1 7141
7143 3 354061 117143 171640 -1 7142
7144 3 354079 117117 171600 -1 7143
7145 3 353903 117284 171560 -1 7144
7146 3 353759 117330 171480 -1 7145
7147 3 353685 117318 171400 -1 7146
7148 3 353575 116928 171880 -1 7135
7149 3 353535 116804 171840 -1 7148
7150 3 353483 116656 171800 -1 7149
7151 3 353441 116629 171760 -1 7150
7152 3 353433 116593 171720 -1 7151
7153 3 353427 116555 171680 -1 7152
7154 3 353249 116405 171600 -1 7153
7155 3 353227 116130 171600 -1 7154
7156 3 353263 116076 171560 -1 7155
7157 3 353301 115982 171520 -1 7156
7158 3 353285 115924 171480 -1 7157
7159 3 353259 115886 171440 -1 7158
7160 3 353595 116872 172160 -1 7133
7161 3 353479 116816 172200 -1 7160
7162 3 353323 116757 172280 -1 7161
7163 3 353313 116777 172320 -1 7162
7164 3 353365 116811 172400 -1 7163
7165 3 353065 116835 172520 -1 7164
7166 3 353035 116829 172560 -1 7165
7167 3 353051 116829 172640 -1 7166
7168 3 353037 116765 172720 -1 7167
7169 3 352921 116645 172800 -1 7168
7170 3 353113 116449 172840 -1 7169
7171 3 353115 116269 172880 -1 7170
7172 3 353105 116120 172920 -1 7171
7173 3 353091 115950 172960 -1 7172
7174 3 353059 115878 173000 -1 7173
7175 3 353089 115820 173040 -1 7174
7176 3 353117 115580 173040 -1 7175
7177 3 353201 115448 173080 -1 7176
7178 3 353231 115400 173120 -1 7177
7179 3 353251 115360 173160 -1 7178
7180 3 353247 115322 173240 -1 7179
7181 3 353277 115292 173320 -1 7180
7182 3 353265 115297 173440 -1 7181
7183 3 353243 115257 173480 -1 7182
7184 3 353209 115175 173520 -1 7183
7185 3 352767 116609 172840 -1 7169
7186 3 352315 116556 172880 -1 7185
7187 3 352315 116494 172920 -1 7186
7188 3 352325 116434 173000 -1 7187
7189 3 352255 116400 173040 -1 7188
7190 3 352033 116654 172840 -1 7186
7191 3 351889 116697 172800 -1 7190
7192 3 351873 116749 172720 -1 7191
7193 3 351683 116742 172600 -1 7192
7194 3 351481 116742 172560 -1 7193
7195 3 351351 116771 172480 -1 7194
7196 3 350799 116683 172440 -1 7195
7197 3 350401 116463 172440 -1 7196
7198 3 350229 116511 172520 -1 7197
7199 3 349313 116429 172640 -1 7198
7200 3 349149 116373 172480 -1 7199
7201 3 349097 116373 172320 -1 7200
7202 3 348974 116235 172280 -1 7201
7203 3 348898 116329 172200 -1 7202
7204 3 348894 116345 172120 -1 7203
7205 3 348786 116393 172040 -1 7204
7206 3 348794 116405 172000 -1 7205
7207 3 348650 116353 171960 -1 7206
7208 3 348486 116333 171920 -1 7207
7209 3 348362 116317 171840 -1 7208
7210 3 348318 116285 171760 -1 7209
7211 3 348282 116173 171640 -1 7210
7212 3 348390 116057 171600 -1 7211
7213 3 348546 115981 171520 -1 7212
7214 3 348558 115953 171440 -1 7213
7215 3 348612 115890 171400 -1 7214
7216 3 348644 115868 171320 -1 7215
7217 3 348568 115804 171240 -1 7216
7218 3 348564 115669 171200 -1 7217
7219 3 348584 115804 171160 -1 7218
7220 3 348656 115800 171120 -1 7219
7221 3 348748 115808 171080 -1 7220
7222 3 348892 115774 171000 -1 7221
7223 3 348956 115780 170960 -1 7222
7224 3 348984 115788 170920 -1 7223
7225 3 348836 115611 170880 -1 7224
7226 3 348900 115813 170840 -1 7225
7227 3 348908 115811 170800 -1 7226
7228 3 348900 115837 170720 -1 7227
7229 3 348690 115923 170720 -1 7228
7230 3 348612 115869 170680 -1 7229
7231 3 348572 115865 170640 -1 7230
7232 3 348514 115847 170600 -1 7231
7233 3 348530 115809 170520 -1 7232
7234 3 348450 115743 170440 -1 7233
7235 3 348378 115698 170400 -1 7234
7236 3 348278 115712 170360 -1 7235
7237 3 348188 115680 170320 -1 7236
7238 3 347954 115722 170280 -1 7237
7239 3 347578 115852 170280 -1 7238
7240 3 347342 116044 170320 -1 7239
7241 3 347316 116119 170360 -1 7240
7242 3 347210 116139 170400 -1 7241
7243 3 346910 116145 170400 -1 7242
7244 3 346786 116145 170440 -1 7243
7245 3 346706 116169 170400 -1 7244
7246 3 346694 116191 170360 -1 7245
7247 3 346688 116203 170320 -1 7246
7248 3 346688 116232 170280 -1 7247
7249 3 346680 116276 170240 -1 7248
7250 3 346642 116296 170200 -1 7249
7251 3 348886 115801 170600 -1 7228
7252 3 348848 115776 170560 -1 7251
7253 3 348912 115778 170520 -1 7252
7254 3 348988 115830 170480 -1 7253
7255 3 349070 115868 170560 -1 7254
7256 3 349090 115866 170680 -1 7255
7257 3 349148 115880 170760 -1 7256
7258 3 349156 115832 170840 -1 7257
7259 3 349190 115766 170880 -1 7258
7260 3 349312 115927 170920 -1 7259
7261 3 349380 115922 171000 -1 7260
7262 3 349402 115868 171080 -1 7261
7263 3 349480 115874 171160 -1 7262
7264 3 349510 115790 171200 -1 7263
7265 3 348494 116297 171520 -1 7211
7266 3 348502 116293 171440 -1 7265
7267 3 348502 116353 171320 -1 7266
7268 3 348520 116384 171280 -1 7267
7269 3 348512 116440 171240 -1 7268
7270 3 349189 116405 172760 -1 7199
7271 3 349081 116201 172880 -1 7270
7272 3 348393 116181 172960 -1 7271
7273 3 348373 116157 173040 -1 7272
7274 3 348303 116112 173120 -1 7273
7275 3 348191 116192 173200 -1 7274
7276 3 347739 116234 173280 -1 7275
7277 3 347577 116302 173320 -1 7276
7278 3 347365 116362 173400 -1 7277
7279 3 347077 116454 173440 -1 7278
7280 3 346783 116414 173440 -1 7279
7281 3 346759 116408 173400 -1 7280
7282 3 346763 116380 173360 -1 7281
7283 3 346729 116306 173280 -1 7282
7284 3 346693 116240 173200 -1 7283
7285 3 346641 116177 173120 -1 7284
7286 3 347077 116490 173480 -1 7279
7287 3 346965 116527 173520 -1 7286
7288 3 346693 115979 173560 -1 7287
7289 3 346825 116457 173600 -1 7288
7290 3 346803 116585 173640 -1 7289
7291 3 346707 116587 173720 -1 7290
7292 3 346627 116612 173760 -1 7291
7293 3 346635 116826 173800 -1 7292
7294 3 346547 116956 173840 -1 7293
7295 3 346395 117013 173920 -1 7294
7296 3 346627 116773 173960 -1 7295
7297 3 346671 116713 174000 -1 7296
7298 3 346191 117059 173960 -1 7295
7299 3 346081 117035 174000 -1 7298
7300 3 345899 116974 174040 -1 7299
7301 3 345813 116942 174080 -1 7300
7302 3 345627 116798 174160 -1 7301
7303 3 345459 116584 174200 -1 7302
7304 3 345203 116516 174240 -1 7303
7305 3 345287 116938 174280 -1 7304
7306 3 345175 116966 174320 -1 7305
7307 3 345151 116974 174360 -1 7306
7308 3 344923 117026 174440 -1 7307
7309 3 344743 117118 174480 -1 7308
7310 3 344711 117128 174520 -1 7309
7311 3 344667 117112 174560 -1 7310
7312 3 344627 117160 174600 -1 7311
7313 3 344597 117277 174640 -1 7312
7314 3 344553 117219 174680 -1 7313
7315 3 344519 117239 174760 -1 7314
7316 3 344475 117221 174840 -1 7315
7317 3 344451 117233 174960 -1 7316
7318 3 344521 117243 175000 -1 7317
7319 3 344775 117105 175080 -1 7318
7320 3 344863 117046 175120 -1 7319
7321 3 344991 117134 175080 -1 7320
7322 3 345073 117214 175040 -1 7321
7323 3 345097 117363 174960 -1 7322
7324 3 345075 117403 174920 -1 7323
7325 3 344263 117227 175040 -1 7318
7326 3 344177 117280 175080 -1 7325
7327 3 344089 117138 175160 -1 7326
7328 3 343919 117050 175200 -1 7327
7329 3 344031 117213 175280 -1 7328
7330 3 343787 117227 175360 -1 7329
7331 3 343643 117287 175400 -1 7330
7332 3 343351 117287 175480 -1 7331
7333 3 343343 117355 175520 -1 7332
7334 3 343187 117407 175560 -1 7333
7335 3 343027 117541 175600 -1 7334
7336 3 343271 117537 175640 -1 7335
7337 3 343043 117605 175680 -1 7336
7338 3 342979 117665 175720 -1 7337
7339 3 342879 117681 175760 -1 7338
7340 3 342723 117769 175800 -1 7339
7341 3 342559 117873 175840 -1 7340
7342 3 342519 117943 175880 -1 7341
7343 3 342427 117987 175960 -1 7342
7344 3 342295 118111 176000 -1 7343
7345 3 342147 118157 176040 -1 7344
7346 3 342127 118269 176080 -1 7345
7347 3 342107 118301 176120 -1 7346
7348 3 341907 118401 176160 -1 7347
7349 3 341843 118477 176200 -1 7348
7350 3 341691 118541 176240 -1 7349
7351 3 341415 118533 176280 -1 7350
7352 3 341319 118601 176320 -1 7351
7353 3 341003 118667 176360 -1 7352
7354 3 340783 118703 176400 -1 7353
7355 3 340527 118831 176440 -1 7354
7356 3 340367 118857 176480 -1 7355
7357 3 340287 118845 176520 -1 7356
7358 3 340027 118649 176560 -1 7357
7359 3 339527 118681 176600 -1 7358
7360 3 339047 119067 176640 -1 7359
7361 3 338707 119255 176680 -1 7360
7362 3 338543 119505 176720 -1 7361
7363 3 338467 119597 176760 -1 7362
7364 3 338399 119711 176800 -1 7363
7365 3 338315 119731 176840 -1 7364
7366 3 338079 119799 176880 -1 7365
7367 3 337739 119907 176840 -1 7366
7368 3 337543 119951 176800 -1 7367
7369 3 337267 119991 176760 -1 7368
7370 3 337103 120029 176720 -1 7369
7371 3 336927 119961 176680 -1 7370
7372 3 336723 120109 176640 -1 7371
7373 3 336285 120192 176680 -1 7372
7374 3 336359 120376 176720 -1 7373
7375 3 336319 120382 176760 -1 7374
7376 3 336213 120426 176800 -1 7375
7377 3 336111 120603 176880 -1 7376
7378 3 335927 120667 176960 -1 7377
7379 3 335723 120833 177000 -1 7378
7380 3 335651 120931 177040 -1 7379
7381 3 335639 120939 177120 -1 7380
7382 3 335485 121139 177200 -1 7381
7383 3 335379 121189 177280 -1 7382
7384 3 335165 121541 177360 -1 7383
7385 3 334961 121655 177400 -1 7384
7386 3 334597 121877 177480 -1 7385
7387 3 334439 122191 177400 -1 7386
7388 3 334265 122360 177440 -1 7387
7389 3 334127 122438 177520 -1 7388
7390 3 334027 122438 177600 -1 7389
7391 3 333959 122444 177640 -1 7390
7392 3 333623 122472 177720 -1 7391
7393 3 333511 122616 177800 -1 7392
7394 3 333127 123068 177800 -1 7393
7395 3 333047 123168 177760 -1 7394
7396 3 332947 123164 177720 -1 7395
7397 3 332727 123334 177680 -1 7396
7398 3 332699 123386 177640 -1 7397
7399 3 332475 123350 177720 -1 7398
7400 3 332395 123542 177800 -1 7399
7401 3 332323 123662 177840 -1 7400
7402 3 332359 123532 177880 -1 7401
7403 3 332345 123483 177920 -1 7402
7404 3 332325 123431 177960 -1 7403
7405 3 332281 123397 178000 -1 7404
7406 3 332227 123327 178040 -1 7405
7407 3 332055 123279 178080 -1 7406
7408 3 331981 123403 178120 -1 7407
7409 3 331953 123351 178160 -1 7408
7410 3 331967 123347 178200 -1 7409
7411 3 331961 123347 178240 -1 7410
7412 3 332059 123315 178280 -1 7411
7413 3 332085 123303 178320 -1 7412
7414 3 332107 123282 178360 -1 7413
7415 3 331899 123343 178280 -1 7411
7416 3 331857 123346 178320 -1 7415
7417 3 331771 123342 178400 -1 7416
7418 3 331639 123350 178480 -1 7417
7419 3 331287 123598 178520 -1 7418
7420 3 331223 123628 178560 -1 7419
7421 3 331181 123647 178600 -1 7420
7422 3 331175 123765 178680 -1 7421
7423 3 330921 123672 178720 -1 7422
7424 3 330999 123874 178760 -1 7423
7425 3 330969 123832 178800 -1 7424
7426 3 330915 123880 178880 -1 7425
7427 3 330899 123935 178920 -1 7426
7428 3 330809 124011 179000 -1 7427
7429 3 330775 124079 179040 -1 7428
7430 3 330625 124229 179120 -1 7429
7431 3 330499 124405 179040 -1 7430
7432 3 330245 124519 179000 -1 7431
7433 3 330065 124760 179040 -1 7432
7434 3 330035 124840 179120 -1 7433
7435 3 329951 125064 179160 -1 7434
7436 3 329977 125150 179200 -1 7435
7437 3 329981 125210 179240 -1 7436
7438 3 329931 125233 179280 -1 7437
7439 3 332291 123910 177880 -1 7401
7440 3 332187 124036 177840 -1 7439
7441 3 332175 124223 177800 -1 7440
7442 3 332169 124257 177760 -1 7441
7443 3 332075 124277 177720 -1 7442
7444 3 332005 124411 177640 -1 7443
7445 3 331943 124514 177600 -1 7444
7446 3 331901 124646 177560 -1 7445
7447 3 331883 124722 177480 -1 7446
7448 3 331863 124833 177400 -1 7447
7449 3 331863 124903 177280 -1 7448
7450 3 331809 124931 177160 -1 7449
7451 3 331815 124929 177040 -1 7450
7452 3 331763 124920 177000 -1 7451
7453 3 331731 124950 176960 -1 7452
7454 3 331701 125028 176920 -1 7453
7455 3 331705 124950 176880 -1 7454
7456 3 331687 124929 176800 -1 7455
7457 3 331741 124937 176760 -1 7456
7458 3 331737 124953 176720 -1 7457
7459 3 331659 124875 176680 -1 7458
7460 3 331707 124993 176640 -1 7459
7461 3 331703 125069 176600 -1 7460
7462 3 331735 125189 176520 -1 7461
7463 3 331735 125278 176480 -1 7462
7464 3 331735 125356 176440 -1 7463
7465 3 331751 125394 176400 -1 7464
7466 3 331777 125428 176360 -1 7465
7467 3 331833 125470 176320 -1 7466
7468 3 331835 125570 176240 -1 7467
7469 3 331843 125853 176280 -1 7468
7470 3 331807 125921 176320 -1 7469
7471 3 331797 125931 176360 -1 7470
7472 3 331755 126044 176400 -1 7471
7473 3 331749 126094 176480 -1 7472
7474 3 331745 126124 176520 -1 7473
7475 3 331704 126101 176560 -1 7474
7476 3 331663 126078 176600 -1 7475
7477 3 331705 126126 176320 -1 7472
7478 3 331711 126157 176280 -1 7477
7479 3 331659 126175 176200 -1 7478
7480 3 331653 126187 176120 -1 7479
7481 3 331653 126263 176000 -1 7480
7482 3 331635 126338 175960 -1 7481
7483 3 331603 126356 175920 -1 7482
7484 3 331601 126364 175880 -1 7483
7485 3 331621 126380 175840 -1 7484
7486 3 331597 126416 175800 -1 7485
7487 3 331573 126481 175760 -1 7486
7488 3 331529 126519 175680 -1 7487
7489 3 331487 126522 175640 -1 7488
7490 3 331183 126566 175600 -1 7489
7491 3 331001 126618 175560 -1 7490
7492 3 330873 126829 175600 -1 7491
7493 3 330733 126907 175560 -1 7492
7494 3 330607 126949 175520 -1 7493
7495 3 330545 127030 175480 -1 7494
7496 3 330481 127098 175440 -1 7495
7497 3 330389 127104 175400 -1 7496
7498 3 330355 127140 175360 -1 7497
7499 3 330315 127194 175320 -1 7498
7500 3 330325 127314 175280 -1 7499
7501 3 331639 125613 176200 -1 7468
7502 3 331405 125747 176200 -1 7501
7503 3 331409 125777 176240 -1 7502
7504 3 331343 125807 176280 -1 7503
7505 3 331245 125801 176360 -1 7504
7506 3 330937 125789 176400 -1 7505
7507 3 330611 125958 176360 -1 7506
7508 3 330529 126018 176320 -1 7507
7509 3 330495 126108 176280 -1 7508
7510 3 330409 126236 176240 -1 7509
7511 3 330301 126272 176160 -1 7510
7512 3 329993 126352 176160 -1 7511
7513 3 329937 126398 176200 -1 7512
7514 3 329875 126558 176280 -1 7513
7515 3 329795 126704 176240 -1 7514
7516 3 329759 126780 176200 -1 7515
7517 3 329741 126896 176160 -1 7516
7518 3 329739 126977 176120 -1 7517
7519 3 329795 127065 176080 -1 7518
7520 3 329795 127118 176000 -1 7519
7521 3 330775 125686 176360 -1 7506
7522 3 330715 125632 176320 -1 7521
7523 3 330733 125665 176240 -1 7522
7524 3 330727 125634 176200 -1 7523
7525 3 330685 125612 176120 -1 7524
7526 3 330685 125606 176040 -1 7525
7527 3 330623 125630 175960 -1 7526
7528 3 330487 125669 175920 -1 7527
7529 3 330473 125697 175840 -1 7528
7530 3 330427 125791 175760 -1 7529
7531 3 330419 125809 175680 -1 7530
7532 3 330387 125854 175640 -1 7531
7533 3 330377 125872 175600 -1 7532
7534 3 330301 125910 175520 -1 7533
7535 3 330257 125919 175480 -1 7534
7536 3 330257 125985 175440 -1 7535
7537 3 330251 126003 175400 -1 7536
7538 3 330211 126071 175320 -1 7537
7539 3 330159 126137 175280 -1 7538
7540 3 330067 126047 175160 -1 7539
7541 3 330125 126161 175120 -1 7540
7542 3 330191 126185 175080 -1 7541
7543 3 330243 126185 175040 -1 7542
7544 3 330297 126164 175000 -1 7543
7545 3 330327 126100 174920 -1 7544
7546 3 330411 126022 174840 -1 7545
7547 3 330435 126018 174760 -1 7546
7548 3 330413 125972 174680 -1 7547
7549 3 330431 125696 174560 -1 7548
7550 3 330421 125609 174480 -1 7549
7551 3 330487 125645 174400 -1 7550
7552 3 330523 125657 174320 -1 7551
7553 3 330489 125697 174240 -1 7552
7554 3 330371 125565 174200 -1 7553
7555 3 329955 126172 175360 -1 7539
7556 3 329811 126204 175280 -1 7555
7557 3 329695 126117 175200 -1 7556
7558 3 329649 126067 175160 -1 7557
7559 3 330651 125627 175920 -1 7527
7560 3 330701 125634 175880 -1 7559
7561 3 330689 125617 175840 -1 7560
7562 3 330683 125627 175800 -1 7561
7563 3 330671 125647 175760 -1 7562
7564 3 330669 125639 175720 -1 7563
7565 3 330671 125625 175680 -1 7564
7566 3 331553 125569 176120 -1 7501
7567 3 331513 125453 176000 -1 7566
7568 3 331513 125445 175960 -1 7567
7569 3 331475 125412 175920 -1 7568
7570 3 331485 125436 175880 -1 7569
7571 3 331457 125378 175840 -1 7570
7572 3 331417 125378 175760 -1 7571
7573 3 331379 125360 175720 -1 7572
7574 3 331337 125349 175640 -1 7573
7575 3 331197 125311 175560 -1 7574
7576 3 331157 125295 175520 -1 7575
7577 3 331077 125243 175480 -1 7576
7578 3 331069 125287 175440 -1 7577
7579 3 331081 125274 175400 -1 7578
7580 3 331141 125312 175320 -1 7579
7581 3 331303 125210 175360 -1 7580
7582 3 333403 122700 177880 -1 7393
7583 3 333427 122576 177960 -1 7582
7584 3 333415 122476 178040 -1 7583
7585 3 333447 122452 178160 -1 7584
7586 3 333387 122514 178200 -1 7585
7587 3 333307 122396 178280 -1 7586
7588 3 332967 122180 178360 -1 7587
7589 3 333007 122244 178440 -1 7588
7590 3 332771 122068 178520 -1 7589
7591 3 332515 122276 178560 -1 7590
7592 3 332545 122331 178600 -1 7591
7593 3 332553 122343 178640 -1 7592
7594 3 332559 122379 178680 -1 7593
7595 3 332269 121985 178720 -1 7594
7596 3 332577 122289 178760 -1 7595
7597 3 332621 122273 178800 -1 7596
7598 3 332605 122273 178840 -1 7597
7599 3 332951 122244 178560 -1 7590
7600 3 332971 122273 178600 -1 7599
7601 3 332933 122253 178680 -1 7600
7602 3 332515 122300 178400 -1 7588
7603 3 332247 122532 178320 -1 7602
7604 3 337135 120157 176800 -1 7369
7605 3 337151 120241 176880 -1 7604
7606 3 337145 120308 176920 -1 7605
7607 3 337193 120314 176960 -1 7606
7608 3 337231 120342 177000 -1 7607
7609 3 337261 120362 177040 -1 7608
7610 3 337271 120304 177080 -1 7609
7611 3 337245 120339 177120 -1 7610
7612 3 337265 120382 177160 -1 7611
7613 3 337283 120392 177200 -1 7612
7614 3 337309 120304 177280 -1 7613
7615 3 337297 120262 177320 -1 7614
7616 3 337263 120102 177280 -1 7615
7617 3 337201 120018 177240 -1 7616
7618 3 337145 120029 177200 -1 7617
7619 3 337129 120095 177120 -1 7618
7620 3 337359 120234 177400 -1 7615
7621 3 341835 118609 176120 -1 7348
7622 3 341691 118649 176040 -1 7621
7623 3 341793 118688 176000 -1 7622
7624 3 341813 118735 175960 -1 7623
7625 3 341847 118793 175920 -1 7624
7626 3 341835 118803 175840 -1 7625
7627 3 341825 118851 175720 -1 7626
7628 3 341811 118849 175680 -1 7627
7629 3 341823 118880 175640 -1 7628
7630 3 341719 118885 175560 -1 7629
7631 3 341801 118939 175520 -1 7630
7632 3 341825 119055 175440 -1 7631
7633 3 341825 119135 175400 -1 7632
7634 3 341841 119211 175320 -1 7633
7635 3 341819 119260 175280 -1 7634
7636 3 341693 119176 175200 -1 7635
7637 3 341799 119268 175160 -1 7636
7638 3 341853 119304 175120 -1 7637
7639 3 341873 119354 175040 -1 7638
7640 3 341861 119372 174960 -1 7639
7641 3 341831 119352 174880 -1 7640
7642 3 341833 119356 174760 -1 7641
7643 3 341769 119315 174720 -1 7642
7644 3 341817 119327 174680 -1 7643
7645 3 341839 119433 174640 -1 7644
7646 3 341879 119293 174600 -1 7645
7647 3 341929 119215 174560 -1 7646
7648 3 341951 119179 174480 -1 7647
7649 3 341967 119159 174360 -1 7648
7650 3 341999 119132 174320 -1 7649
7651 3 342053 119056 174280 -1 7650
7652 3 341887 118768 174240 -1 7651
7653 3 341917 118778 174200 -1 7652
7654 3 342205 118856 174160 -1 7653
7655 3 342275 118892 174080 -1 7654
7656 3 342315 118805 174040 -1 7655
7657 3 343483 117665 175680 -1 7336
7658 3 343575 117705 175720 -1 7657
7659 3 343627 117686 175760 -1 7658
7660 3 343683 117682 175840 -1 7659
7661 3 343753 117696 175880 -1 7660
7662 3 343813 117724 175920 -1 7661
7663 3 343849 117702 176000 -1 7662
7664 3 343857 117701 176080 -1 7663
7665 3 343931 117639 176160 -1 7664
7666 3 343975 117561 176240 -1 7665
7667 3 344227 117561 176280 -1 7666
7668 3 344239 117531 176320 -1 7667
7669 3 344185 117434 176400 -1 7668
7670 3 350395 116243 172400 -1 7197
7671 3 350429 116149 172360 -1 7670
7672 3 350397 116144 172320 -1 7671
7673 3 350383 115858 172280 -1 7672
7674 3 351399 117099 172520 -1 7195
7675 3 351583 117151 172440 -1 7674
7676 3 351695 117183 172400 -1 7675
7677 3 351753 117284 172360 -1 7676
7678 3 351749 117340 172320 -1 7677
7679 3 351891 117482 172360 -1 7678
7680 3 351909 117573 172320 -1 7679
7681 3 351881 117625 172280 -1 7680
7682 3 351379 117177 172600 -1 7674
7683 3 351375 117226 172640 -1 7682
7684 3 351313 117344 172760 -1 7683
7685 3 351311 117242 172880 -1 7684
7686 3 351327 117189 172920 -1 7685
7687 3 351375 117225 172960 -1 7686
7688 3 351367 117209 173040 -1 7687
7689 3 351309 117240 173080 -1 7688
7690 3 351283 117272 173160 -1 7689
7691 3 351183 117206 173240 -1 7690
7692 3 351163 117166 173320 -1 7691
7693 3 351187 117188 173400 -1 7692
7694 3 351211 117214 173480 -1 7693
7695 3 351223 117137 173520 -1 7694
7696 3 351109 116839 173560 -1 7695
7697 3 351163 117037 173600 -1 7696
7698 3 351177 117053 173640 -1 7697
7699 3 351177 116983 173760 -1 7698
7700 3 351225 116988 173800 -1 7699
7701 3 351229 116990 173840 -1 7700
7702 3 351203 116958 173920 -1 7701
7703 3 351255 117588 173240 -1 7690
7704 3 351239 117637 173280 -1 7703
7705 3 351237 117788 173360 -1 7704
7706 3 351241 117884 173440 -1 7705
7707 3 351279 117908 173520 -1 7706
7708 3 351129 117687 173560 -1 7707
7709 3 351247 117935 173640 -1 7708
7710 3 351245 117975 173680 -1 7709
7711 3 351197 117939 173720 -1 7710
7712 3 351247 117953 173760 -1 7711
7713 3 351351 118121 173800 -1 7712
7714 3 351335 118121 173880 -1 7713
7715 3 351317 118075 173960 -1 7714
7716 3 351313 118039 174000 -1 7715
7717 3 351197 117949 174080 -1 7716
7718 3 351153 117887 174160 -1 7717
7719 3 351029 117846 174200 -1 7718
7720 3 351039 117912 174240 -1 7719
7721 3 351055 118000 174280 -1 7720
7722 3 350972 118065 174320 -1 7721
7723 3 350909 118098 174360 -1 7722
7724 3 350809 118156 174400 -1 7723
7725 3 350787 118176 174440 -1 7724
7726 3 350757 118244 174520 -1 7725
7727 3 350671 118318 174600 -1 7726
7728 3 350651 118407 174640 -1 7727
7729 3 350629 118418 174680 -1 7728
7730 3 350553 118484 174720 -1 7729
7731 3 350107 118528 174720 -1 7730
7732 3 349713 118594 174680 -1 7731
7733 3 349701 118656 174640 -1 7732
7734 3 351445 118493 173840 -1 7713
7735 3 351361 118573 173880 -1 7734
7736 3 351343 118794 173960 -1 7735
7737 3 351241 118980 174000 -1 7736
7738 3 351077 119232 174000 -1 7737
7739 3 351021 119406 174040 -1 7738
7740 3 351031 119813 174040 -1 7739
7741 3 351011 120003 174000 -1 7740
7742 3 350923 120189 173960 -1 7741
7743 3 350883 120229 173800 -1 7742
7744 3 350927 120349 174000 -1 7742
7745 3 351079 120553 173960 -1 7744
7746 3 351091 120576 173920 -1 7745
7747 3 351111 120606 173880 -1 7746
7748 3 351141 120690 173800 -1 7747
7749 3 351103 120938 173800 -1 7748
7750 3 351125 121168 173840 -1 7749
7751 3 351425 121248 173880 -1 7750
7752 3 351451 121286 173960 -1 7751
7753 3 351455 121304 174000 -1 7752
7754 3 351475 121308 173800 -1 7750
7755 3 351517 121284 173760 -1 7754
7756 3 351571 121327 173720 -1 7755
7757 3 351577 121353 173680 -1 7756
7758 3 351603 121431 173640 -1 7757
7759 3 351673 121558 173680 -1 7758
7760 3 351657 121690 173720 -1 7759
7761 3 351679 121858 173800 -1 7760
7762 3 351785 121819 173880 -1 7761
7763 3 351911 121737 173920 -1 7762
7764 3 352125 121562 173880 -1 7763
7765 3 352201 121540 173880 -1 7764
7766 3 351595 122043 173840 -1 7761
7767 3 351673 122217 173840 -1 7766
7768 3 351787 122329 173800 -1 7767
7769 3 351791 122304 173760 -1 7768
7770 3 351811 122382 173720 -1 7769
7771 3 351769 122414 173680 -1 7770
7772 3 351739 122456 173640 -1 7771
7773 3 351789 122577 173600 -1 7772
7774 3 351623 121410 173600 -1 7758
7775 3 351635 121392 173560 -1 7774
7776 3 351249 117878 173240 -1 7705
7777 3 351347 117947 173160 -1 7776
7778 3 351413 117989 173120 -1 7777
7779 3 351447 118066 173080 -1 7778
7780 3 351459 118110 173040 -1 7779
7781 3 351619 118134 172960 -1 7780
7782 3 351671 118093 172880 -1 7781
7783 3 351737 118211 172800 -1 7782
7784 3 351753 118259 172760 -1 7783
7785 3 351763 118247 172680 -1 7784
7786 3 351761 118238 172640 -1 7785
7787 3 351393 118282 173000 -1 7781
7788 3 351337 118318 173040 -1 7787
7789 3 351257 118362 173120 -1 7788
7790 3 351157 118356 173160 -1 7789
7791 3 351081 118345 173200 -1 7790
7792 3 351097 118374 173240 -1 7791
7793 3 351811 118124 172960 -1 7781
7794 3 351883 118270 172920 -1 7793
7795 3 351851 118339 172960 -1 7794
7796 3 351819 118408 173000 -1 7795
7797 3 352783 116849 172480 -1 7165
7798 3 352687 116923 172440 -1 7797
7799 3 352711 116960 172400 -1 7798
7800 3 354363 118174 172560 -1 7129
7801 3 354403 118175 172600 -1 7800
7802 3 354469 118166 172680 -1 7801
7803 3 354529 118098 172760 -1 7802
7804 3 354569 117996 172840 -1 7803
7805 3 354555 117860 172920 -1 7804
7806 3 354607 117795 173000 -1 7805
7807 3 354765 117683 173080 -1 7806
7808 3 354811 117615 173120 -1 7807
7809 3 354871 117509 173200 -1 7808
7810 3 355057 117428 173280 -1 7809
7811 3 355117 117312 173240 -1 7810
7812 3 354937 117374 173440 -1 7810
7813 3 354889 117315 173520 -1 7812
7814 3 354831 117146 173560 -1 7813
7815 3 354871 117238 173600 -1 7814
7816 3 354873 117260 173640 -1 7815
7817 3 354871 117230 173680 -1 7816
7818 3 354861 117198 173720 -1 7817
7819 3 354907 117200 173800 -1 7818
7820 3 354959 117196 173880 -1 7819
7821 3 355019 117154 173960 -1 7820
7822 3 355179 116980 174000 -1 7821
7823 3 354487 119018 172280 -1 7127
7824 3 354315 119006 172320 -1 7823
7825 3 354223 119011 172280 -1 7824
7826 3 353929 118921 172280 -1 7825
7827 3 357793 120493 171480 -1 7092
7828 3 357737 120456 171440 -1 7827
7829 3 357721 120392 171360 -1 7828
7830 3 357707 120344 171280 -1 7829
7831 3 357627 120244 171200 -1 7830
7832 3 357611 120257 171160 -1 7831
7833 3 357589 120261 171080 -1 7832
7834 3 357545 120169 170960 -1 7833
7835 3 357561 120169 170920 -1 7834
7836 3 358573 120743 171160 -1 7087
7837 3 358703 120633 171200 -1 7836
7838 3 358905 120605 171240 -1 7837
7839 3 358979 120648 171280 -1 7838
7840 3 359111 120627 171360 -1 7839
7841 3 359189 120601 171280 -1 7840
7842 3 359253 120539 171240 -1 7841
7843 3 359413 120465 171320 -1 7842
7844 3 359439 120413 171360 -1 7843
7845 3 359451 120400 171400 -1 7844
7846 3 359377 120444 171440 -1 7845
7847 3 359345 120466 171480 -1 7846
7848 3 359323 120530 171520 -1 7847
7849 3 359379 120528 171560 -1 7848
7850 3 359387 120510 171600 -1 7849
7851 3 359423 120516 171640 -1 7850
7852 3 359485 120562 171680 -1 7851
7853 3 359529 120302 171440 -1 7845
7854 3 359533 120265 171480 -1 7853
7855 3 359515 120245 171520 -1 7854
7856 3 359505 120235 171600 -1 7855
7857 3 359497 120235 171640 -1 7856
7858 3 359135 120585 171400 -1 7840
7859 3 359155 120605 171480 -1 7858
7860 3 359177 120622 171520 -1 7859
7861 3 359241 120576 171600 -1 7860
7862 3 359249 120556 171640 -1 7861
7863 3 359191 120640 171720 -1 7862
7864 3 359153 120662 171760 -1 7863
7865 3 359141 120694 171800 -1 7864
7866 3 359117 120700 171840 -1 7865
7867 3 359093 120708 171880 -1 7866
7868 3 359073 120718 171920 -1 7867
7869 3 358587 120787 171080 -1 7836
7870 3 358731 120776 171040 -1 7869
7871 3 358911 120791 170960 -1 7870
7872 3 359007 120893 170880 -1 7871
7873 3 359099 120939 170800 -1 7872
7874 3 358566 121352 169840 -1 7028
7875 3 358354 121159 169760 -1 7874
7876 3 358065 120961 169600 -1 7875
7877 3 357898 120856 169520 -1 7876
7878 3 357853 120897 169400 -1 7877
7879 3 357634 120817 169320 -1 7878
7880 3 357314 120752 169120 -1 7879
7881 3 357133 120726 169200 -1 7880
7882 3 356840 120591 169280 -1 7881
7883 3 356556 120530 169360 -1 7882
7884 3 356357 120411 169400 -1 7883
7885 3 356343 120407 169440 -1 7884
7886 3 356026 120423 169200 -1 7883
7887 3 355774 120426 169120 -1 7886
7888 3 355233 120399 169000 -1 7887
7889 3 355076 120412 169040 -1 7888
7890 3 354972 120139 169000 -1 7889
7891 3 354974 120027 168960 -1 7890
7892 3 354950 119816 169000 -1 7891
7893 3 354920 119816 169080 -1 7892
7894 3 354906 119812 169120 -1 7893
7895 3 354974 119624 169040 -1 7892
7896 3 354966 119473 169080 -1 7895
7897 3 354960 119349 169120 -1 7896
7898 3 354580 120522 169080 -1 7889
7899 3 354394 120684 169120 -1 7898
7900 3 354392 120766 169120 -1 7899
7901 3 354213 120886 169080 -1 7900
7902 3 354070 121003 169120 -1 7901
7903 3 353992 121047 169160 -1 7902
7904 3 353920 121091 169200 -1 7903
7905 3 353810 121145 169240 -1 7904
7906 3 353694 121158 169280 -1 7905
7907 3 353556 121298 169360 -1 7906
7908 3 353444 121341 169400 -1 7907
7909 3 353274 121545 169480 -1 7908
7910 3 353018 121715 169480 -1 7909
7911 3 352792 121661 169520 -1 7910
7912 3 352676 121735 169560 -1 7911
7913 3 352688 121851 169600 -1 7912
7914 3 352610 121949 169520 -1 7913
7915 3 352664 122099 169480 -1 7914
7916 3 352588 122233 169440 -1 7915
7917 3 352542 122294 169400 -1 7916
7918 3 352412 122392 169360 -1 7917
7919 3 352338 122424 169320 -1 7918
7920 3 352180 122535 169360 -1 7919
7921 3 352070 122545 169400 -1 7920
7922 3 351892 122611 169440 -1 7921
7923 3 351662 122770 169400 -1 7922
7924 3 351574 122886 169480 -1 7923
7925 3 351486 123011 169440 -1 7924
7926 3 351374 123141 169400 -1 7925
7927 3 351058 123379 169360 -1 7926
7928 3 350834 123686 169360 -1 7927
7929 3 350628 123820 169400 -1 7928
7930 3 350522 123964 169360 -1 7929
7931 3 351508 122740 169560 -1 7924
7932 3 351456 122765 169600 -1 7931
7933 3 351484 122827 169640 -1 7932
7934 3 351458 122883 169680 -1 7933
7935 3 351420 122959 169760 -1 7934
7936 3 351452 122975 169800 -1 7935
7937 3 351490 123009 169880 -1 7936
7938 3 353558 121478 169240 -1 7907
7939 3 354192 120621 169160 -1 7899
7940 3 353881 120693 169240 -1 7939
7941 3 353726 120773 169320 -1 7940
7942 3 353602 120790 169400 -1 7941
7943 3 353671 120948 169480 -1 7942
7944 3 353609 121015 169520 -1 7943
7945 3 353568 121039 169560 -1 7944
7946 3 353530 120710 169440 -1 7942
7947 3 353441 120691 169480 -1 7946
7948 3 353021 120773 169480 -1 7947
7949 3 352900 120739 169440 -1 7948
7950 3 352691 120713 169400 -1 7949
7951 3 352709 120693 168960 -1 7950
7952 3 353171 120689 168800 -1 7951
7953 3 353320 120694 168760 -1 7952
7954 3 353401 120734 168720 -1 7953
7955 3 353457 120736 168640 -1 7954
7956 3 353444 120702 168560 -1 7955
7957 3 353454 120737 168520 -1 7956
7958 3 353532 120777 168440 -1 7957
7959 3 353544 120824 168400 -1 7958
7960 3 353550 120887 168320 -1 7959
7961 3 353563 120847 168480 -1 7958
7962 3 353572 120915 168560 -1 7961
7963 3 353607 120969 168680 -1 7962
7964 3 353589 120997 168800 -1 7963
7965 3 352478 120689 169360 -1 7950
7966 3 352146 120697 169320 -1 7965
7967 3 351917 120720 169280 -1 7966
7968 3 351497 120738 169400 -1 7967
7969 3 351221 120689 169320 -1 7968
7970 3 351073 120674 169240 -1 7969
7971 3 350963 120693 169160 -1 7970
7972 3 350954 120704 169120 -1 7971
7973 3 350960 120509 169120 -1 7972
7974 3 350963 120494 169160 -1 7973
7975 3 350966 120485 169200 -1 7974
7976 3 350921 120715 169080 -1 7972
7977 3 350872 120755 169000 -1 7976
7978 3 350882 120794 168960 -1 7977
7979 3 350844 120878 168840 -1 7978
7980 3 350858 120908 168720 -1 7979
7981 3 350800 120852 168600 -1 7980
7982 3 350662 121081 168520 -1 7981
7983 3 350664 121201 168480 -1 7982
7984 3 350920 121365 168440 -1 7983
7985 3 350912 121506 168520 -1 7984
7986 3 350920 121664 168600 -1 7985
7987 3 350922 121773 168640 -1 7986
7988 3 350898 121889 168720 -1 7987
7989 3 350878 121895 168840 -1 7988
7990 3 350930 121839 168920 -1 7989
7991 3 350948 121829 169000 -1 7990
7992 3 351062 121861 169080 -1 7991
7993 3 351138 121841 169160 -1 7992
7994 3 351176 121797 169200 -1 7993
7995 3 351246 121726 169280 -1 7994
7996 3 351230 121698 169360 -1 7995
7997 3 351190 121652 169440 -1 7996
7998 3 350878 122037 168560 -1 7988
7999 3 350886 122052 168520 -1 7998
8000 3 350970 122044 168400 -1 7999
8001 3 350948 122152 168320 -1 8000
8002 3 350972 122231 168280 -1 8001
8003 3 350990 122263 168240 -1 8002
8004 3 351042 122235 168200 -1 8003
8005 3 351102 122262 168160 -1 8004
8006 3 351170 122300 168120 -1 8005
8007 3 351236 122342 168080 -1 8006
8008 3 351280 122398 168040 -1 8007
8009 3 351312 122470 168000 -1 8008
8010 3 351296 122522 167960 -1 8009
8011 3 351298 122581 167920 -1 8010
8012 3 351316 122639 167880 -1 8011
8013 3 351314 122649 167840 -1 8012
8014 3 350612 120823 168480 -1 7981
8015 3 350542 120746 168440 -1 8014
8016 3 350556 120794 168360 -1 8015
8017 3 350530 120758 168320 -1 8016
8018 3 350477 120774 168280 -1 8017
8019 3 350424 120789 168240 -1 8018
8020 3 350364 120805 168160 -1 8019
8021 3 350290 120813 168080 -1 8020
8022 3 350264 120869 168040 -1 8021
8023 3 350244 120961 167960 -1 8022
8024 3 350240 121021 167920 -1 8023
8025 3 350248 121141 167840 -1 8024
8026 3 350256 121198 167800 -1 8025
8027 3 350176 121308 167720 -1 8026
8028 3 350144 121416 167640 -1 8027
8029 3 350130 121466 167600 -1 8028
8030 3 349946 120769 168000 -1 8022
8031 3 349468 120799 168040 -1 8030
8032 3 349336 120837 167960 -1 8031
8033 3 349294 120907 167920 -1 8032
8034 3 349124 121058 167920 -1 8033
8035 3 349084 121118 167880 -1 8034
8036 3 349048 121138 167840 -1 8035
8037 3 348994 121168 167800 -1 8036
8038 3 348942 121216 167760 -1 8037
8039 3 348934 121261 167720 -1 8038
8040 3 348868 121299 167640 -1 8039
8041 3 348850 121317 167600 -1 8040
8042 3 348802 121311 167560 -1 8041
8043 3 348884 121389 167520 -1 8042
8044 3 348808 121345 167480 -1 8043
8045 3 348798 121419 167440 -1 8044
8046 3 348884 121551 167400 -1 8045
8047 3 348748 121732 167360 -1 8046
8048 3 348716 121774 167320 -1 8047
8049 3 348698 121800 167280 -1 8048
8050 3 348612 121835 167240 -1 8049
8051 3 348508 121927 167200 -1 8050
8052 3 348422 122007 167160 -1 8051
8053 3 348400 122061 167120 -1 8052
8054 3 348384 122084 167080 -1 8053
8055 3 348400 122155 167040 -1 8054
8056 3 348452 122265 167000 -1 8055
8057 3 348476 122357 166960 -1 8056
8058 3 348514 122538 166920 -1 8057
8059 3 348502 122614 166880 -1 8058
8060 3 348434 122638 166840 -1 8059
8061 3 348380 122721 166760 -1 8060
8062 3 348368 122723 166680 -1 8061
8063 3 348384 122705 166600 -1 8062
8064 3 348398 122711 166520 -1 8063
8065 3 348510 122869 166640 -1 8064
8066 3 348530 122889 166680 -1 8065
8067 3 348530 122875 166720 -1 8066
8068 3 348538 122249 166920 -1 8057
8069 3 349374 120795 168080 -1 8031
8070 3 349088 120702 168160 -1 8069
8071 3 348910 120721 168200 -1 8070
8072 3 348732 120723 168280 -1 8071
8073 3 348536 120761 168360 -1 8072
8074 3 348378 120697 168440 -1 8073
8075 3 348180 120725 168480 -1 8074
8076 3 348198 120729 168560 -1 8075
8077 3 348110 120705 168640 -1 8076
8078 3 347878 120725 168720 -1 8077
8079 3 347752 120749 168800 -1 8078
8080 3 347502 120719 168880 -1 8079
8081 3 346780 120536 168920 -1 8080
8082 3 346224 120574 168880 -1 8081
8083 3 346168 120554 168840 -1 8082
8084 3 346288 120610 168760 -1 8083
8085 3 346200 120790 168680 -1 8084
8086 3 346204 120818 168600 -1 8085
8087 3 346060 120946 168480 -1 8086
8088 3 346040 120978 168400 -1 8087
8089 3 345596 121050 168360 -1 8088
8090 3 345816 121050 168200 -1 8089
8091 3 345788 120991 168160 -1 8090
8092 3 345796 121074 168120 -1 8091
8093 3 345764 121078 168080 -1 8092
8094 3 344864 120846 168440 -1 8089
8095 3 344736 120775 168480 -1 8094
8096 3 344410 120847 168560 -1 8095
8097 3 343734 120885 168520 -1 8096
8098 3 343626 120857 168480 -1 8097
8099 3 343470 120913 168400 -1 8098
8100 3 343410 120999 168320 -1 8099
8101 3 343386 121047 168240 -1 8100
8102 3 343346 121007 168200 -1 8101
8103 3 343222 120962 168160 -1 8102
8104 3 343132 121054 168120 -1 8103
8105 3 343042 121124 168080 -1 8104
8106 3 342998 121136 168040 -1 8105
8107 3 342976 121072 168000 -1 8106
8108 3 342964 121094 167920 -1 8107
8109 3 343058 121176 167840 -1 8108
8110 3 343066 121220 167760 -1 8109
8111 3 343046 121244 167640 -1 8110
8112 3 343036 121277 167560 -1 8111
8113 3 343060 121347 167520 -1 8112
8114 3 343012 121239 167480 -1 8113
8115 3 342804 121043 167440 -1 8114
8116 3 343064 121419 167400 -1 8115
8117 3 343076 121443 167360 -1 8116
8118 3 343096 121531 167240 -1 8117
8119 3 342852 121507 167120 -1 8118
8120 3 342944 121691 167000 -1 8119
8121 3 342980 121719 166880 -1 8120
8122 3 342832 121877 166760 -1 8121
8123 3 342844 121957 166600 -1 8122
8124 3 342632 121973 166480 -1 8123
8125 3 342408 121837 166360 -1 8124
8126 3 342324 121479 166320 -1 8125
8127 3 343216 122243 166200 -1 8126
8128 3 343436 122091 166120 -1 8127
8129 3 343384 122031 166840 -1 8121
8130 3 343416 122143 166800 -1 8129
8131 3 343508 122267 166760 -1 8130
8132 3 343524 122383 166840 -1 8131
8133 3 343496 122485 166880 -1 8132
8134 3 343532 122610 166920 -1 8133
8135 3 343632 122778 166960 -1 8134
8136 3 343658 122880 167000 -1 8135
8137 3 343728 122936 167080 -1 8136
8138 3 343950 122996 167120 -1 8137
8139 3 344194 123158 167200 -1 8138
8140 3 344198 123234 167280 -1 8139
8141 3 344170 123442 167360 -1 8140
8142 3 344230 123525 167400 -1 8141
8143 3 344126 123403 167440 -1 8142
8144 3 344164 123527 167480 -1 8143
8145 3 344250 123614 167520 -1 8144
8146 3 344212 123854 167600 -1 8145
8147 3 344302 124014 167640 -1 8146
8148 3 344732 124274 167720 -1 8147
8149 3 344854 124505 167720 -1 8148
8150 3 344910 124597 167640 -1 8149
8151 3 345246 124730 167720 -1 8150
8152 3 345286 124782 167640 -1 8151
8153 3 345188 125220 167640 -1 8152
8154 3 345176 125528 167720 -1 8153
8155 3 345152 125800 167640 -1 8154
8156 3 345136 126052 167720 -1 8155
8157 3 345110 126123 167760 -1 8156
8158 3 345098 126107 167800 -1 8157
8159 3 345100 126121 167840 -1 8158
8160 3 345100 126119 167880 -1 8159
8161 3 345052 126163 167920 -1 8160
8162 3 345110 126307 167880 -1 8161
8163 3 345184 126391 167840 -1 8162
8164 3 345194 126372 167920 -1 8163
8165 3 345226 126394 168000 -1 8164
8166 3 345312 126470 168040 -1 8165
8167 3 345474 126532 168080 -1 8166
8168 3 345536 126498 168120 -1 8167
8169 3 345574 126469 168200 -1 8168
8170 3 345670 126595 168240 -1 8169
8171 3 345732 126713 168280 -1 8170
8172 3 345836 127006 168240 -1 8171
8173 3 345870 127118 168200 -1 8172
8174 3 345870 127194 168160 -1 8173
8175 3 345880 127265 168120 -1 8174
8176 3 345898 127371 168080 -1 8175
8177 3 345900 127465 168040 -1 8176
8178 3 345870 127475 168000 -1 8177
8179 3 345788 127512 167960 -1 8178
8180 3 345814 127682 167880 -1 8179
8181 3 345812 127763 167800 -1 8180
8182 3 345786 127879 167720 -1 8181
8183 3 345800 127963 167600 -1 8182
8184 3 345796 128184 167520 -1 8183
8185 3 345894 128517 167480 -1 8184
8186 3 346064 128823 167440 -1 8185
8187 3 346198 129134 167440 -1 8186
8188 3 346022 128934 167520 -1 8186
8189 3 346036 129012 167600 -1 8188
8190 3 346074 129016 167640 -1 8189
8191 3 345500 124701 167760 -1 8151
8192 3 345506 124650 167800 -1 8191
8193 3 345500 124648 167840 -1 8192
8194 3 344552 123196 167120 -1 8139
8195 3 344590 123208 167080 -1 8194
8196 3 344754 123159 167040 -1 8195
8197 3 344874 122955 167120 -1 8196
8198 3 344158 123236 167040 -1 8138
8199 3 344202 123350 167000 -1 8198
8200 3 344238 123455 166960 -1 8199
8201 3 344336 123559 166920 -1 8200
8202 3 344370 123575 166880 -1 8201
8203 3 344422 123581 166840 -1 8202
8204 3 344472 123541 166800 -1 8203
8205 3 344614 123532 166760 -1 8204
8206 3 344668 123474 166720 -1 8205
8207 3 344748 123416 166640 -1 8206
8208 3 344864 123383 166600 -1 8207
8209 3 345016 123313 166480 -1 8208
8210 3 345070 123266 166440 -1 8209
8211 3 345208 123192 166400 -1 8210
8212 3 345296 123174 166360 -1 8211
8213 3 345142 122865 166320 -1 8212
8214 3 346436 123633 166200 -1 8213
8215 3 346520 123573 166160 -1 8214
8216 3 346598 123538 166120 -1 8215
8217 3 346660 123414 166080 -1 8216
8218 3 346870 123436 166040 -1 8217
8219 3 347032 123414 166120 -1 8218
8220 3 344204 123535 167000 -1 8201
8221 3 344134 123518 167040 -1 8220
8222 3 343990 123548 167080 -1 8221
8223 3 344178 120849 168640 -1 8096
8224 3 344114 120861 168720 -1 8223
8225 3 344330 120577 168600 -1 8096
8226 3 344254 120389 168640 -1 8225
8227 3 344262 120257 168680 -1 8226
8228 3 344234 120142 168720 -1 8227
8229 3 344226 120032 168760 -1 8228
8230 3 344210 120006 168840 -1 8229
8231 3 344166 119968 168880 -1 8230
8232 3 344196 119948 168680 -1 8229
8233 3 346196 121078 168360 -1 8088
8234 3 346656 121410 168360 -1 8233
8235 3 346660 121434 168280 -1 8234
8236 3 346496 120194 168560 -1 8086
8237 3 346576 120138 168480 -1 8236
8238 3 346620 120128 168440 -1 8237
8239 3 346678 120137 168400 -1 8238
8240 3 346810 120199 168360 -1 8239
8241 3 346924 120194 168280 -1 8240
8242 3 346212 120550 169040 -1 8081
8243 3 346092 120480 169120 -1 8242
8244 3 348078 120789 168360 -1 8075
8245 3 348060 120786 168320 -1 8244
8246 3 348228 120802 168280 -1 8245
8247 3 350112 120597 168160 -1 8021
8248 3 350142 120535 168200 -1 8247
8249 3 350222 120487 168280 -1 8248
8250 3 350274 120366 168320 -1 8249
8251 3 350300 120228 168360 -1 8250
8252 3 350356 119992 168400 -1 8251
8253 3 350374 119943 168440 -1 8252
8254 3 350358 119947 168480 -1 8253
8255 3 352920 120659 169520 -1 7948
8256 3 352906 120718 169560 -1 8255
8257 3 353030 120956 169720 -1 8256
8258 3 352991 121010 169840 -1 8257
8259 3 353018 121128 169960 -1 8258
8260 3 353034 121237 170040 -1 8259
8261 3 352911 121153 170080 -1 8260
8262 3 352941 121104 170120 -1 8261
8263 3 352926 121108 170280 -1 8262
8264 3 352948 121161 170400 -1 8263
8265 3 352992 121265 170520 -1 8264
8266 3 352955 121310 170600 -1 8265
8267 3 352958 121332 170680 -1 8266
8268 3 352953 121332 170760 -1 8267
8269 3 352944 121316 170840 -1 8268
8270 3 353005 121356 170920 -1 8269
8271 3 353073 121354 171000 -1 8270
8272 3 353061 121375 171040 -1 8271
8273 3 353027 121480 171120 -1 8272
8274 3 352980 121613 171240 -1 8273
8275 3 353021 121748 171360 -1 8274
8276 3 353051 121787 171400 -1 8275
8277 3 353013 121801 171480 -1 8276
8278 3 352945 121980 171560 -1 8277
8279 3 352712 122100 171600 -1 8278
8280 3 352620 122103 171640 -1 8279
8281 3 352549 122136 171680 -1 8280
8282 3 367480 126973 171080 -1 5646
8283 3 367207 126979 170840 -1 8282
8284 3 366923 126954 170640 -1 8283
8285 3 366700 126995 170480 -1 8284
8286 3 366484 127221 170280 -1 8285
8287 3 366496 127216 170160 -1 8286
8288 3 366468 127247 170120 -1 8287
8289 3 366357 127288 170320 -1 8286
8290 3 366356 127264 170360 -1 8289
8291 3 366192 127404 170360 -1 8290
8292 3 366233 127772 170320 -1 8291
8293 3 366257 128049 170360 -1 8292
8294 3 366295 128160 170400 -1 8293
8295 3 366318 128233 170440 -1 8294
8296 3 366420 128328 170480 -1 8295
8297 3 366790 128557 170480 -1 8296
8298 3 366914 128573 170560 -1 8297
8299 3 367046 128605 170640 -1 8298
8300 3 367226 128645 170720 -1 8299
8301 3 367258 128741 170800 -1 8300
8302 3 367186 128853 170880 -1 8301
8303 3 367162 128909 170840 -1 8302
8304 3 367234 129073 170840 -1 8303
8305 3 367310 129113 170800 -1 8304
8306 3 367394 129153 170680 -1 8305
8307 3 367410 129325 170520 -1 8306
8308 3 367318 129345 170360 -1 8307
8309 3 367186 129097 170880 -1 8304
8310 3 366942 128913 171000 -1 8309
8311 3 366910 128865 171120 -1 8310
8312 3 366846 128885 171160 -1 8311
8313 3 366710 128949 171240 -1 8312
8314 3 366658 129017 171320 -1 8313
8315 3 366256 127192 170400 -1 8290
8316 3 366213 127217 170440 -1 8315
8317 3 366124 127273 170520 -1 8316
8318 3 366088 127296 170560 -1 8317
8319 3 366071 127320 170600 -1 8318
8320 3 365831 127390 170640 -1 8319
8321 3 365628 127453 170520 -1 8320
8322 3 365532 127362 170560 -1 8321
8323 3 365231 127320 170640 -1 8322
8324 3 365073 127316 170680 -1 8323
8325 3 364896 127274 170720 -1 8324
8326 3 364820 127166 170760 -1 8325
8327 3 364631 127029 170800 -1 8326
8328 3 364571 127007 170840 -1 8327
8329 3 364489 126966 170880 -1 8328
8330 3 364435 126930 170920 -1 8329
8331 3 364371 126890 170960 -1 8330
8332 3 364324 126879 171000 -1 8331
8333 3 364191 126766 171080 -1 8332
8334 3 364019 126693 171120 -1 8333
8335 3 363979 126685 171160 -1 8334
8336 3 363917 126665 171200 -1 8335
8337 3 363743 126481 171240 -1 8336
8338 3 363704 126397 171320 -1 8337
8339 3 363520 126156 171400 -1 8338
8340 3 363190 125876 171600 -1 8339
8341 3 362631 125647 171680 -1 8340
8342 3 362618 125606 171600 -1 8341
8343 3 362600 125490 171520 -1 8342
8344 3 362572 125316 171400 -1 8343
8345 3 362588 125151 171360 -1 8344
8346 3 362614 125089 171280 -1 8345
8347 3 362512 125061 171160 -1 8346
8348 3 362580 125733 171800 -1 8341
8349 3 362440 125811 171880 -1 8348
8350 3 361744 125694 172160 -1 8349
8351 3 361608 125636 172240 -1 8350
8352 3 361510 125573 172320 -1 8351
8353 3 361469 125563 172400 -1 8352
8354 3 361394 125536 172480 -1 8353
8355 3 361308 125487 172560 -1 8354
8356 3 361187 125408 172640 -1 8355
8357 3 361015 125282 172720 -1 8356
8358 3 360797 125006 172880 -1 8357
8359 3 360673 124949 172960 -1 8358
8360 3 360571 124946 173040 -1 8359
8361 3 360572 124931 173120 -1 8360
8362 3 360570 124892 173160 -1 8361
8363 3 360562 124869 173200 -1 8362
8364 3 360533 124804 173240 -1 8363
8365 3 360519 124787 173280 -1 8364
8366 3 360510 124767 173320 -1 8365
8367 3 360479 124739 173360 -1 8366
8368 3 360445 124702 173400 -1 8367
8369 3 360407 124677 173440 -1 8368
8370 3 360260 124599 173480 -1 8369
8371 3 360031 124385 173520 -1 8370
8372 3 359715 124175 173600 -1 8371
8373 3 359698 124131 173640 -1 8372
8374 3 359400 123953 173800 -1 8373
8375 3 359057 123732 173960 -1 8374
8376 3 358826 123583 174160 -1 8375
8377 3 358597 123402 174280 -1 8376
8378 3 358172 123201 174520 -1 8377
8379 3 358032 123187 174600 -1 8378
8380 3 357856 123199 174680 -1 8379
8381 3 357500 123167 174800 -1 8380
8382 3 357388 123181 174880 -1 8381
8383 3 357272 123193 174960 -1 8382
8384 3 357108 123169 175040 -1 8383
8385 3 356996 123147 175120 -1 8384
8386 3 356772 123063 175200 -1 8385
8387 3 356720 122923 175280 -1 8386
8388 3 356712 122865 175360 -1 8387
8389 3 356464 122661 175400 -1 8388
8390 3 356244 122437 175480 -1 8389
8391 3 356092 122293 175560 -1 8390
8392 3 355896 122159 175640 -1 8391
8393 3 355324 122037 175600 -1 8392
8394 3 354904 121719 175560 -1 8393
8395 3 354776 121461 175640 -1 8394
8396 3 354688 121425 175800 -1 8395
8397 3 354572 121425 175880 -1 8396
8398 3 354564 121429 175960 -1 8397
8399 3 354312 121365 176040 -1 8398
8400 3 354172 121245 176120 -1 8399
8401 3 354160 121023 176200 -1 8400
8402 3 354200 120891 176320 -1 8401
8403 3 354172 120711 176400 -1 8402
8404 3 354032 120457 176480 -1 8403
8405 3 353864 120325 176560 -1 8404
8406 3 353752 120147 176640 -1 8405
8407 3 353648 119815 176720 -1 8406
8408 3 353456 119483 176680 -1 8407
8409 3 353464 119363 176600 -1 8408
8410 3 353424 119263 176480 -1 8409
8411 3 353440 119257 176400 -1 8410
8412 3 353252 119169 176320 -1 8411
8413 3 353124 119161 176240 -1 8412
8414 3 352876 119309 176160 -1 8413
8415 3 352496 119343 176120 -1 8414
8416 3 352156 119275 176080 -1 8415
8417 3 352140 119277 176040 -1 8416
8418 3 352300 119309 176000 -1 8417
8419 3 352352 119345 175920 -1 8418
8420 3 352320 119369 175840 -1 8419
8421 3 352314 119388 175800 -1 8420
8422 3 352068 119393 176000 -1 8417
8423 3 352068 119433 175920 -1 8422
8424 3 352100 119481 175840 -1 8423
8425 3 352104 119488 175800 -1 8424
8426 3 352116 119514 175720 -1 8425
8427 3 352084 119500 175640 -1 8426
8428 3 352046 119506 175600 -1 8427
8429 3 352018 119508 175560 -1 8428
8430 3 352152 119494 175480 -1 8429
8431 3 352224 119550 175440 -1 8430
8432 3 351816 119229 176000 -1 8417
8433 3 351716 119145 175920 -1 8432
8434 3 351216 118871 175960 -1 8433
8435 3 351040 118711 176040 -1 8434
8436 3 350864 118627 176160 -1 8435
8437 3 350756 118551 176280 -1 8436
8438 3 350684 118599 176400 -1 8437
8439 3 350840 118405 176440 -1 8438
8440 3 350656 118589 176480 -1 8439
8441 3 350460 118525 176600 -1 8440
8442 3 350504 118477 176760 -1 8441
8443 3 350492 118449 176920 -1 8442
8444 3 350408 118445 177080 -1 8443
8445 3 350332 118491 177120 -1 8444
8446 3 350224 118379 177240 -1 8445
8447 3 350120 118219 177520 -1 8446
8448 3 349976 118071 177640 -1 8447
8449 3 349752 117917 177760 -1 8448
8450 3 349704 117909 177920 -1 8449
8451 3 349648 117809 178040 -1 8450
8452 3 349576 117677 178160 -1 8451
8453 3 349472 117629 178280 -1 8452
8454 3 349364 117435 178320 -1 8453
8455 3 349244 117399 178400 -1 8454
8456 3 349180 117351 178480 -1 8455
8457 3 348944 117227 178560 -1 8456
8458 3 348776 117093 178680 -1 8457
8459 3 348580 117021 178760 -1 8458
8460 3 348500 116977 178880 -1 8459
8461 3 348388 116959 179000 -1 8460
8462 3 348244 116983 179080 -1 8461
8463 3 348084 117021 179200 -1 8462
8464 3 348060 117029 179280 -1 8463
8465 3 348036 117113 179360 -1 8464
8466 3 348008 117125 179440 -1 8465
8467 3 348016 117149 179520 -1 8466
8468 3 348012 117145 179640 -1 8467
8469 3 347940 117081 179720 -1 8468
8470 3 347744 117021 179840 -1 8469
8471 3 347844 117225 179960 -1 8470
8472 3 347808 117313 180080 -1 8471
8473 3 347776 117361 180200 -1 8472
8474 3 347588 117497 180280 -1 8473
8475 3 347488 117607 180360 -1 8474
8476 3 347348 117695 180440 -1 8475
8477 3 347244 117750 180480 -1 8476
8478 3 347086 117652 180520 -1 8477
8479 3 346960 117545 180560 -1 8478
8480 3 346992 117581 180600 -1 8479
8481 3 347116 117827 180640 -1 8480
8482 3 347176 117959 180720 -1 8481
8483 3 347014 117944 180800 -1 8482
8484 3 346838 117760 180840 -1 8483
8485 3 346936 117927 180880 -1 8484
8486 3 346848 118187 181000 -1 8485
8487 3 346788 118205 181120 -1 8486
8488 3 346620 118319 181240 -1 8487
8489 3 346568 118479 181280 -1 8488
8490 3 346540 118511 181360 -1 8489
8491 3 346384 118595 181440 -1 8490
8492 3 346280 118639 181520 -1 8491
8493 3 346196 118671 181680 -1 8492
8494 3 346068 118779 181760 -1 8493
8495 3 345992 118873 181840 -1 8494
8496 3 345996 118833 181880 -1 8495
8497 3 346000 118785 181960 -1 8496
8498 3 345992 118757 182040 -1 8497
8499 3 345876 118681 182120 -1 8498
8500 3 345788 118637 182240 -1 8499
8501 3 345612 118541 182360 -1 8500
8502 3 345412 118531 182480 -1 8501
8503 3 345084 118563 182560 -1 8502
8504 3 344872 118509 182680 -1 8503
8505 3 344812 118517 182800 -1 8504
8506 3 344612 118437 182920 -1 8505
8507 3 344580 118521 183080 -1 8506
8508 3 344396 118529 183240 -1 8507
8509 3 344356 118615 183320 -1 8508
8510 3 344132 118277 183360 -1 8509
8511 3 344324 118593 183400 -1 8510
8512 3 344260 118717 183480 -1 8511
8513 3 344280 119009 183560 -1 8512
8514 3 344248 119187 183640 -1 8513
8515 3 344216 119259 183720 -1 8514
8516 3 344176 119335 183800 -1 8515
8517 3 344072 119423 183880 -1 8516
8518 3 344080 119539 183920 -1 8517
8519 3 343996 119585 184000 -1 8518
8520 3 344008 119785 184040 -1 8519
8521 3 343868 119661 184080 -1 8520
8522 3 343908 119871 184120 -1 8521
8523 3 343860 119979 184160 -1 8522
8524 3 343788 120171 184240 -1 8523
8525 3 343624 120425 184320 -1 8524
8526 3 343480 120577 184400 -1 8525
8527 3 343408 120737 184520 -1 8526
8528 3 343448 120897 184640 -1 8527
8529 3 343524 121063 184760 -1 8528
8530 3 343148 121239 184800 -1 8529
8531 3 343020 121417 184920 -1 8530
8532 3 343004 121517 185080 -1 8531
8533 3 342908 121641 185240 -1 8532
8534 3 342884 121817 185360 -1 8533
8535 3 342876 121993 185480 -1 8534
8536 3 342860 122179 185600 -1 8535
8537 3 342780 122375 185720 -1 8536
8538 3 342760 122499 185840 -1 8537
8539 3 342740 122771 185960 -1 8538
8540 3 342724 122913 186120 -1 8539
8541 3 342612 123057 186240 -1 8540
8542 3 342788 123023 186280 -1 8541
8543 3 342848 123047 186360 -1 8542
8544 3 342856 123139 186440 -1 8543
8545 3 342828 123192 186480 -1 8544
8546 3 342774 123285 186560 -1 8545
8547 3 342704 123273 186680 -1 8546
8548 3 342676 123307 186760 -1 8547
8549 3 342612 123279 186880 -1 8548
8550 3 342560 123265 187000 -1 8549
8551 3 342520 123212 187040 -1 8550
8552 3 342596 123284 187080 -1 8551
8553 3 342618 123378 187160 -1 8552
8554 3 342598 123440 187280 -1 8553
8555 3 342588 123515 187360 -1 8554
8556 3 342576 123633 187440 -1 8555
8557 3 342536 123719 187520 -1 8556
8558 3 342484 123880 187640 -1 8557
8559 3 342526 123928 187720 -1 8558
8560 3 342436 124062 187840 -1 8559
8561 3 342600 123588 187880 -1 8560
8562 3 342728 123684 187920 -1 8561
8563 3 342796 123832 187960 -1 8562
8564 3 342892 123816 188000 -1 8563
8565 3 343004 123891 188080 -1 8564
8566 3 343164 123987 188160 -1 8565
8567 3 343358 124046 188200 -1 8566
8568 3 343418 124270 188240 -1 8567
8569 3 343500 124336 188280 -1 8568
8570 3 343562 124332 188320 -1 8569
8571 3 343620 124374 188360 -1 8570
8572 3 343582 124376 188400 -1 8571
8573 3 343402 124070 188440 -1 8572
8574 3 343528 124458 188480 -1 8573
8575 3 343564 124552 188520 -1 8574
8576 3 343540 124648 188560 -1 8575
8577 3 343668 124724 188600 -1 8576
8578 3 343926 124803 188640 -1 8577
8579 3 343976 124853 188680 -1 8578
8580 3 344082 124843 188760 -1 8579
8581 3 344160 124824 188840 -1 8580
8582 3 344212 124825 188880 -1 8581
8583 3 344298 124869 188920 -1 8582
8584 3 344376 124879 188960 -1 8583
8585 3 344408 124969 189040 -1 8584
8586 3 344446 125020 189080 -1 8585
8587 3 344506 125064 189120 -1 8586
8588 3 344554 125104 189200 -1 8587
8589 3 344622 125192 189280 -1 8588
8590 3 344678 125293 189360 -1 8589
8591 3 344728 125333 189440 -1 8590
8592 3 344770 125425 189520 -1 8591
8593 3 344796 125654 189600 -1 8592
8594 3 344760 125760 189640 -1 8593
8595 3 344782 125760 189680 -1 8594
8596 3 343840 124478 188200 -1 8568
8597 3 344366 124393 188160 -1 8596
8598 3 344692 124299 188080 -1 8597
8599 3 345072 124156 188000 -1 8598
8600 3 346136 124170 188040 -1 8599
8601 3 347116 124078 188080 -1 8600
8602 3 347512 124012 187960 -1 8601
8603 3 347732 123652 187920 -1 8602
8604 3 347732 123536 187880 -1 8603
8605 3 347782 123719 187840 -1 8604
8606 3 347848 123781 187800 -1 8605
8607 3 347988 123723 187760 -1 8606
8608 3 348178 123725 187680 -1 8607
8609 3 348368 123825 187720 -1 8608
8610 3 348460 123853 187680 -1 8609
8611 3 348378 123897 187640 -1 8610
8612 3 348238 123907 187560 -1 8611
8613 3 348218 123965 187520 -1 8612
8614 3 348130 124026 187480 -1 8613
8615 3 348142 124086 187440 -1 8614
8616 3 348750 123899 187600 -1 8610
8617 3 348834 123859 187560 -1 8616
8618 3 348946 123844 187520 -1 8617
8619 3 348976 123848 187440 -1 8618
8620 3 349052 123838 187360 -1 8619
8621 3 349120 123840 187320 -1 8620
8622 3 349402 123915 187200 -1 8621
8623 3 349654 123885 187160 -1 8622
8624 3 349360 123935 187080 -1 8623
8625 3 349352 123973 187040 -1 8624
8626 3 349388 124017 187000 -1 8625
8627 3 349418 124077 186960 -1 8626
8628 3 349458 124119 186920 -1 8627
8629 3 349466 124150 186880 -1 8628
8630 3 349506 124254 186800 -1 8629
8631 3 349634 124368 186760 -1 8630
8632 3 349464 124338 186680 -1 8631
8633 3 349442 124390 186640 -1 8632
8634 3 349468 124442 186600 -1 8633
8635 3 349446 124466 186560 -1 8634
8636 3 349442 124486 186520 -1 8635
8637 3 349472 124546 186480 -1 8636
8638 3 349566 124674 186480 -1 8637
8639 3 349576 124812 186480 -1 8638
8640 3 349510 124822 186440 -1 8639
8641 3 349422 124706 186360 -1 8640
8642 3 349392 124660 186280 -1 8641
8643 3 349360 124636 186200 -1 8642
8644 3 349286 124476 186120 -1 8643
8645 3 349860 124542 186840 -1 8631
8646 3 349854 124624 186880 -1 8645
8647 3 350006 123763 187080 -1 8623
8648 3 350386 123684 187120 -1 8647
8649 3 350824 123512 187160 -1 8648
8650 3 351646 123250 187120 -1 8649
8651 3 351790 123052 187240 -1 8650
8652 3 351736 123043 187280 -1 8651
8653 3 351734 123053 187360 -1 8652
8654 3 351786 123071 187440 -1 8653
8655 3 351814 122983 187480 -1 8654
8656 3 351908 122931 187520 -1 8655
8657 3 351970 122955 187600 -1 8656
8658 3 352010 122969 187640 -1 8657
8659 3 352058 122930 187040 -1 8650
8660 3 352282 122824 187000 -1 8659
8661 3 352322 122806 186960 -1 8660
8662 3 352370 122794 186880 -1 8661
8663 3 352402 122834 186800 -1 8662
8664 3 352466 122906 186720 -1 8663
8665 3 352250 122938 186680 -1 8664
8666 3 352470 123126 186600 -1 8665
8667 3 352670 123154 186520 -1 8666
8668 3 352894 123198 186440 -1 8667
8669 3 352790 123206 186280 -1 8668
8670 3 353354 123106 186600 -1 8667
8671 3 353334 123078 186640 -1 8670
8672 3 353382 123070 186720 -1 8671
8673 3 353516 123129 186760 -1 8672
8674 3 353924 123145 186800 -1 8673
8675 3 354078 123180 186840 -1 8674
8676 3 354122 123218 186880 -1 8675
8677 3 354262 123204 186960 -1 8676
8678 3 354270 123130 187040 -1 8677
8679 3 354390 123030 187080 -1 8678
8680 3 354496 123031 187120 -1 8679
8681 3 352390 122442 186680 -1 8665
8682 3 352410 122338 186640 -1 8681
8683 3 352308 122055 186640 -1 8682
8684 3 352246 121935 186720 -1 8683
8685 3 352272 121982 186760 -1 8684
8686 3 350818 123448 187320 -1 8649
8687 3 349690 123852 187040 -1 8647
8688 3 349794 123886 186960 -1 8687
8689 3 349820 123919 186920 -1 8688
8690 3 349770 123937 186840 -1 8689
8691 3 349632 123931 186760 -1 8690
8692 3 349562 123888 186720 -1 8691
8693 3 349558 123962 186680 -1 8692
8694 3 349526 124032 186640 -1 8693
8695 3 349502 124112 186600 -1 8694
8696 3 349486 124125 186560 -1 8695
8697 3 349478 124149 186480 -1 8696
8698 3 349394 124179 186440 -1 8697
8699 3 349314 124225 186400 -1 8698
8700 3 349354 124096 186360 -1 8699
8701 3 349316 124082 186320 -1 8700
8702 3 349228 124108 186280 -1 8701
8703 3 349082 124058 186200 -1 8702
8704 3 349022 124005 186160 -1 8703
8705 3 348974 123967 186120 -1 8704
8706 3 348892 123929 186080 -1 8705
8707 3 348360 123829 187760 -1 8609
8708 3 348400 123681 187840 -1 8707
8709 3 347264 124180 188120 -1 8601
8710 3 347244 124196 188200 -1 8709
8711 3 347368 124264 188320 -1 8710
8712 3 347392 124288 188360 -1 8711
8713 3 347416 124312 188400 -1 8712
8714 3 347292 124096 188440 -1 8713
8715 3 347372 124284 188480 -1 8714
8716 3 347388 124313 188520 -1 8715
8717 3 347396 124353 188600 -1 8716
8718 3 347484 124401 188720 -1 8717
8719 3 347568 124504 188800 -1 8718
8720 3 347712 124564 188880 -1 8719
8721 3 347976 124647 188960 -1 8720
8722 3 348208 124712 189040 -1 8721
8723 3 348334 124758 189120 -1 8722
8724 3 348370 124773 189160 -1 8723
8725 3 348438 124757 189200 -1 8724
8726 3 348464 124721 189240 -1 8725
8727 3 348534 124707 189320 -1 8726
8728 3 348570 124741 189440 -1 8727
8729 3 348618 124855 189560 -1 8728
8730 3 348636 124838 189640 -1 8729
8731 3 348574 124859 189680 -1 8730
8732 3 348402 124809 189720 -1 8731
8733 3 348278 124651 189720 -1 8732
8734 3 348194 124455 189720 -1 8733
8735 3 348140 124546 189760 -1 8734
8736 3 347866 124588 189840 -1 8735
8737 3 347800 124576 189880 -1 8736
8738 3 347778 124566 189960 -1 8737
8739 3 347772 124533 190000 -1 8738
8740 3 347778 124521 190040 -1 8739
8741 3 347748 124547 190080 -1 8740
8742 3 347696 124465 190160 -1 8741
8743 3 347694 124420 190200 -1 8742
8744 3 347698 124412 190240 -1 8743
8745 3 347662 124332 190280 -1 8744
8746 3 347748 124388 190320 -1 8745
8747 3 347738 124318 190360 -1 8746
8748 3 347732 124332 190440 -1 8747
8749 3 347820 124380 190520 -1 8748
8750 3 348022 124314 190560 -1 8749
8751 3 347858 124512 189720 -1 8735
8752 3 348730 124783 189720 -1 8731
8753 3 348742 124841 189760 -1 8752
8754 3 348818 124836 189800 -1 8753
8755 3 348880 124804 189840 -1 8754
8756 3 348904 124808 189880 -1 8755
8757 3 348954 124850 189920 -1 8756
8758 3 348980 124904 190000 -1 8757
8759 3 349054 124899 190080 -1 8758
8760 3 349012 124853 190160 -1 8759
8761 3 349040 124859 190240 -1 8760
8762 3 349010 124848 190280 -1 8761
8763 3 349090 124920 190320 -1 8762
8764 3 349094 124924 190360 -1 8763
8765 3 349084 124930 190400 -1 8764
8766 3 349082 124996 190480 -1 8765
8767 3 349090 125079 190520 -1 8766
8768 3 349106 125097 190560 -1 8767
8769 3 349124 125137 190640 -1 8768
8770 3 349122 125171 190720 -1 8769
8771 3 349090 125216 190800 -1 8770
8772 3 349098 125216 190840 -1 8771
8773 3 349122 125244 190880 -1 8772
8774 3 349222 125315 190920 -1 8773
8775 3 349222 125375 190960 -1 8774
8776 3 349294 125431 191000 -1 8775
8777 3 349276 125429 191040 -1 8776
8778 3 342192 124200 187880 -1 8560
8779 3 342124 124280 187920 -1 8778
8780 3 342070 124501 187960 -1 8779
8781 3 341062 125023 188040 -1 8780
8782 3 340638 125389 188080 -1 8781
8783 3 340662 125757 188120 -1 8782
8784 3 340822 126009 188160 -1 8783
8785 3 340846 126087 188200 -1 8784
8786 3 340708 126108 188240 -1 8785
8787 3 340866 126186 188280 -1 8786
8788 3 340964 126284 188360 -1 8787
8789 3 341014 126305 188440 -1 8788
8790 3 341100 126329 188520 -1 8789
8791 3 341194 126489 188640 -1 8790
8792 3 341188 126611 188680 -1 8791
8793 3 341310 126537 188760 -1 8792
8794 3 341404 126602 188840 -1 8793
8795 3 341420 126648 188920 -1 8794
8796 3 341460 126718 189000 -1 8795
8797 3 341440 126814 189080 -1 8796
8798 3 341470 126893 189160 -1 8797
8799 3 341430 126959 189240 -1 8798
8800 3 341430 127037 189320 -1 8799
8801 3 341406 127129 189400 -1 8800
8802 3 341500 127330 189480 -1 8801
8803 3 341622 127407 189560 -1 8802
8804 3 341666 127541 189680 -1 8803
8805 3 341710 127588 189760 -1 8804
8806 3 341692 127672 189840 -1 8805
8807 3 341698 127740 189920 -1 8806
8808 3 341792 127886 190040 -1 8807
8809 3 341818 128053 190080 -1 8808
8810 3 341868 128059 190160 -1 8809
8811 3 341912 128197 190240 -1 8810
8812 3 341904 128238 190320 -1 8811
8813 3 341948 128373 190400 -1 8812
8814 3 341976 128491 190480 -1 8813
8815 3 341980 128767 190600 -1 8814
8816 3 341922 129121 190640 -1 8815
8817 3 341760 129251 190680 -1 8816
8818 3 341770 129289 190760 -1 8817
8819 3 341758 129331 190840 -1 8818
8820 3 341726 129391 190960 -1 8819
8821 3 341656 129470 191040 -1 8820
8822 3 341598 129540 191160 -1 8821
8823 3 341622 129543 191200 -1 8822
8824 3 341634 129619 191280 -1 8823
8825 3 341614 129694 191360 -1 8824
8826 3 341530 129510 191400 -1 8825
8827 3 341522 129474 191480 -1 8826
8828 3 341542 129392 191560 -1 8827
8829 3 341698 129270 191640 -1 8828
8830 3 341772 129289 191680 -1 8829
8831 3 341804 129335 191720 -1 8830
8832 3 342026 129333 191760 -1 8831
8833 3 342120 129313 191840 -1 8832
8834 3 341664 129746 191400 -1 8825
8835 3 341686 129848 191440 -1 8834
8836 3 341710 129926 191480 -1 8835
8837 3 341690 130003 191520 -1 8836
8838 3 341582 130037 191560 -1 8837
8839 3 341480 130133 191600 -1 8838
8840 3 341392 130185 191640 -1 8839
8841 3 341314 130254 191680 -1 8840
8842 3 341258 130350 191760 -1 8841
8843 3 341202 130486 191840 -1 8842
8844 3 341144 130546 191880 -1 8843
8845 3 341104 130678 191920 -1 8844
8846 3 341036 130803 192000 -1 8845
8847 3 340974 131027 192080 -1 8846
8848 3 340964 131220 192120 -1 8847
8849 3 341182 131362 192120 -1 8848
8850 3 341194 131410 192160 -1 8849
8851 3 341260 131472 192200 -1 8850
8852 3 340956 131303 192160 -1 8848
8853 3 340932 131458 192200 -1 8852
8854 3 340900 131556 192240 -1 8853
8855 3 340910 131731 192280 -1 8854
8856 3 340830 131723 192320 -1 8855
8857 3 340808 131761 192360 -1 8856
8858 3 340792 131833 192440 -1 8857
8859 3 340772 131893 192520 -1 8858
8860 3 340746 131970 192600 -1 8859
8861 3 340664 132018 192680 -1 8860
8862 3 340554 132066 192760 -1 8861
8863 3 340608 132154 192840 -1 8862
8864 3 340558 132237 192920 -1 8863
8865 3 340490 132447 193000 -1 8864
8866 3 340482 132581 193040 -1 8865
8867 3 340420 132856 193080 -1 8866
8868 3 340342 133024 193120 -1 8867
8869 3 340252 133220 193160 -1 8868
8870 3 340186 133438 193240 -1 8869
8871 3 340106 133466 193280 -1 8870
8872 3 340084 133497 193360 -1 8871
8873 3 340128 133593 193440 -1 8872
8874 3 340144 133749 193520 -1 8873
8875 3 340250 134010 193600 -1 8874
8876 3 340564 134317 193640 -1 8875
8877 3 340928 134477 193640 -1 8876
8878 3 341144 134569 193600 -1 8877
8879 3 341870 134918 193640 -1 8878
8880 3 342090 134967 193680 -1 8879
8881 3 342452 134935 193760 -1 8880
8882 3 342590 134955 193800 -1 8881
8883 3 342788 134923 193840 -1 8882
8884 3 343038 134825 193920 -1 8883
8885 3 343744 134520 193960 -1 8884
8886 3 343872 134518 194000 -1 8885
8887 3 343988 134532 194040 -1 8886
8888 3 344210 134546 194120 -1 8887
8889 3 344430 134512 194240 -1 8888
8890 3 344598 134549 194280 -1 8889
8891 3 344826 134611 194360 -1 8890
8892 3 344826 134541 194400 -1 8891
8893 3 344858 134577 194440 -1 8892
8894 3 344910 134595 194520 -1 8893
8895 3 345012 134597 194640 -1 8894
8896 3 345074 134576 194680 -1 8895
8897 3 345212 134614 194760 -1 8896
8898 3 345344 134606 194840 -1 8897
8899 3 345410 134637 194920 -1 8898
8900 3 345472 134651 195000 -1 8899
8901 3 345532 134674 195040 -1 8900
8902 3 345616 134644 195080 -1 8901
8903 3 345728 134600 195120 -1 8902
8904 3 345920 134539 195200 -1 8903
8905 3 346024 134575 195280 -1 8904
8906 3 346116 134646 195360 -1 8905
8907 3 346262 134756 195480 -1 8906
8908 3 346482 134825 195520 -1 8907
8909 3 347010 135035 195640 -1 8908
8910 3 347150 135051 195680 -1 8909
8911 3 347616 134739 195640 -1 8910
8912 3 347784 134545 195600 -1 8911
8913 3 348102 134491 195680 -1 8912
8914 3 348266 134473 195760 -1 8913
8915 3 348422 134442 195840 -1 8914
8916 3 348518 134450 195960 -1 8915
8917 3 348582 134404 196040 -1 8916
8918 3 348764 134317 196160 -1 8917
8919 3 349150 134209 196160 -1 8918
8920 3 349434 134331 196160 -1 8919
8921 3 350116 134055 196200 -1 8920
8922 3 350140 133899 196240 -1 8921
8923 3 350128 133816 196280 -1 8922
8924 3 350180 133752 196320 -1 8923
8925 3 350246 133724 196400 -1 8924
8926 3 350384 133680 196360 -1 8925
8927 3 350554 133626 196320 -1 8926
8928 3 350670 133567 196400 -1 8927
8929 3 350812 133509 196440 -1 8928
8930 3 350872 133455 196480 -1 8929
8931 3 350940 133342 196520 -1 8930
8932 3 351088 133196 196520 -1 8931
8933 3 351132 133028 196560 -1 8932
8934 3 351356 132939 196600 -1 8933
8935 3 351402 132993 196520 -1 8934
8936 3 351440 133045 196480 -1 8935
8937 3 351586 132955 196480 -1 8936
8938 3 351368 132899 196480 -1 8934
8939 3 351402 132823 196440 -1 8938
8940 3 351392 132759 196400 -1 8939
8941 3 351392 132719 196360 -1 8940
8942 3 351418 132711 196280 -1 8941
8943 3 351460 132747 196200 -1 8942
8944 3 351484 132749 196120 -1 8943
8945 3 351486 132816 196080 -1 8944
8946 3 351504 132892 196000 -1 8945
8947 3 351532 132916 195960 -1 8946
8948 3 351520 132922 195920 -1 8947
8949 3 351494 132876 195800 -1 8948
8950 3 351428 132844 195720 -1 8949
8951 3 351304 132766 195640 -1 8950
8952 3 351358 132796 195600 -1 8951
8953 3 351398 132965 196640 -1 8934
8954 3 351412 132972 196680 -1 8953
8955 3 351436 132962 196760 -1 8954
8956 3 348568 134295 196200 -1 8918
8957 3 348532 134313 196280 -1 8956
8958 3 348500 134328 196320 -1 8957
8959 3 348444 134306 196360 -1 8958
8960 3 343624 134084 193920 -1 8885
8961 3 343630 134006 193880 -1 8960
8962 3 343598 133899 193840 -1 8961
8963 3 343442 133772 193800 -1 8962
8964 3 343480 133676 193720 -1 8963
8965 3 343542 133652 193680 -1 8964
8966 3 343626 133660 193640 -1 8965
8967 3 343662 133681 193560 -1 8966
8968 3 343692 133619 193480 -1 8967
8969 3 343678 133571 193400 -1 8968
8970 3 343666 133553 193320 -1 8969
8971 3 343626 133531 193240 -1 8970
8972 3 343574 133463 193200 -1 8971
8973 3 343506 133339 193160 -1 8972
8974 3 343298 133208 193200 -1 8973
8975 3 343134 133184 193240 -1 8974
8976 3 343092 133158 193280 -1 8975
8977 3 343104 133182 193360 -1 8976
8978 3 343346 133686 193880 -1 8963
8979 3 341434 129261 190640 -1 8817
8980 3 341308 129193 190600 -1 8979
8981 3 341286 129132 190520 -1 8980
8982 3 341244 129042 190480 -1 8981
8983 3 341222 128938 190520 -1 8982
8984 3 341170 128852 190560 -1 8983
8985 3 341182 128678 190480 -1 8984
8986 3 341218 128589 190400 -1 8985
8987 3 341138 128521 190360 -1 8986
8988 3 341012 128517 190400 -1 8987
8989 3 340840 128343 190400 -1 8988
8990 3 340810 128389 190480 -1 8989
8991 3 340664 128379 190400 -1 8990
8992 3 340592 128277 190280 -1 8991
8993 3 340666 128199 190240 -1 8992
8994 3 340648 128147 190200 -1 8993
8995 3 342480 123153 186360 -1 8541
8996 3 342200 123247 186400 -1 8995
8997 3 341628 122981 186440 -1 8996
8998 3 341188 123047 186520 -1 8997
8999 3 340976 123107 186640 -1 8998
9000 3 340680 123101 186720 -1 8999
9001 3 340392 123087 186840 -1 9000
9002 3 340389 123088 186960 -1 9001
9003 3 340161 123186 187080 -1 9002
9004 3 340781 123246 187120 -1 9003
9005 3 340865 123422 187200 -1 9004
9006 3 340025 123230 187120 -1 9003
9007 3 339717 123512 187160 -1 9006
9008 3 339345 123702 187240 -1 9007
9009 3 339041 123816 187320 -1 9008
9010 3 338997 123852 187440 -1 9009
9011 3 338885 123944 187560 -1 9010
9012 3 338649 124080 187640 -1 9011
9013 3 338445 124198 187720 -1 9012
9014 3 338209 124334 187840 -1 9013
9015 3 338061 124172 187880 -1 9014
9016 3 337913 124416 187920 -1 9015
9017 3 337797 124556 187960 -1 9016
9018 3 337561 124594 187920 -1 9017
9019 3 337557 124734 187960 -1 9018
9020 3 337557 124790 188040 -1 9019
9021 3 337497 124842 188160 -1 9020
9022 3 337377 124864 188200 -1 9021
9023 3 337293 124968 188280 -1 9022
9024 3 337241 125088 188360 -1 9023
9025 3 337181 125149 188400 -1 9024
9026 3 337109 125037 188440 -1 9025
9027 3 337105 125247 188480 -1 9026
9028 3 337055 125447 188560 -1 9027
9029 3 337131 125613 188640 -1 9028
9030 3 337115 126089 188760 -1 9029
9031 3 337159 125991 188800 -1 9030
9032 3 337123 126027 188880 -1 9031
9033 3 337119 126007 188920 -1 9032
9034 3 337123 126043 188960 -1 9033
9035 3 337247 126969 188680 -1 9030
9036 3 337303 127251 188600 -1 9035
9037 3 337347 127391 188520 -1 9036
9038 3 337339 127599 188480 -1 9037
9039 3 337329 127772 188520 -1 9038
9040 3 337365 127822 188560 -1 9039
9041 3 337405 127900 188640 -1 9040
9042 3 337381 127961 188720 -1 9041
9043 3 337377 128045 188840 -1 9042
9044 3 337393 128061 188960 -1 9043
9045 3 337385 128091 189000 -1 9044
9046 3 337429 128251 189040 -1 9045
9047 3 337445 128347 189080 -1 9046
9048 3 337519 128441 189120 -1 9047
9049 3 337599 128491 189160 -1 9048
9050 3 337677 128597 189240 -1 9049
9051 3 337725 128713 189360 -1 9050
9052 3 337739 128742 189400 -1 9051
9053 3 337447 127576 188440 -1 9038
9054 3 337379 127512 188400 -1 9053
9055 3 337385 127523 188360 -1 9054
9056 3 337393 127519 188320 -1 9055
9057 3 337383 127506 188280 -1 9056
9058 3 337263 127488 188240 -1 9057
9059 3 337367 127506 188200 -1 9058
9060 3 337429 127560 188120 -1 9059
9061 3 337471 127662 188000 -1 9060
9062 3 337607 127756 187880 -1 9061
9063 3 337669 127773 187800 -1 9062
9064 3 337903 127770 187720 -1 9063
9065 3 338121 127820 187640 -1 9064
9066 3 338349 127926 187600 -1 9065
9067 3 338399 128122 187680 -1 9066
9068 3 338399 128242 187720 -1 9067
9069 3 338495 128421 187800 -1 9068
9070 3 338555 128571 187840 -1 9069
9071 3 338557 128790 187880 -1 9070
9072 3 338623 128750 187920 -1 9071
9073 3 338653 128858 187960 -1 9072
9074 3 338701 129050 188040 -1 9073
9075 3 339055 129687 188080 -1 9074
9076 3 339379 130019 188040 -1 9075
9077 3 339551 130248 187920 -1 9076
9078 3 340005 130707 187960 -1 9077
9079 3 340031 130757 188000 -1 9078
9080 3 340155 130853 187960 -1 9079
9081 3 340229 130887 187920 -1 9080
9082 3 340437 131032 187960 -1 9081
9083 3 340487 131043 188040 -1 9082
9084 3 340589 131135 188120 -1 9083
9085 3 340679 131129 188200 -1 9084
9086 3 340749 131220 188320 -1 9085
9087 3 340765 131332 188360 -1 9086
9088 3 340801 131462 188440 -1 9087
9089 3 340751 131411 188480 -1 9088
9090 3 340771 131463 188520 -1 9089
9091 3 340845 131585 188640 -1 9090
9092 3 340895 131635 188720 -1 9091
9093 3 340975 131677 188880 -1 9092
9094 3 341133 131775 188960 -1 9093
9095 3 341323 132054 189080 -1 9094
9096 3 341449 132051 189160 -1 9095
9097 3 341669 132166 189280 -1 9096
9098 3 341867 132112 189240 -1 9097
9099 3 341919 131928 189240 -1 9098
9100 3 341777 131704 189160 -1 9099
9101 3 341811 131617 189120 -1 9100
9102 3 342017 131599 189320 -1 9101
9103 3 342131 131533 189360 -1 9102
9104 3 342181 131385 189280 -1 9103
9105 3 342259 131319 189200 -1 9104
9106 3 342377 131290 189160 -1 9105
9107 3 342389 131259 189120 -1 9106
9108 3 342381 131219 189080 -1 9107
9109 3 341781 132235 189360 -1 9097
9110 3 341991 132256 189440 -1 9109
9111 3 342069 132342 189560 -1 9110
9112 3 342089 132337 189600 -1 9111
9113 3 342085 132325 189680 -1 9112
9114 3 342101 132327 189800 -1 9113
9115 3 342225 132429 189880 -1 9114
9116 3 342235 132416 189960 -1 9115
9117 3 342177 132449 190120 -1 9116
9118 3 342199 132427 190280 -1 9117
9119 3 342253 132417 190440 -1 9118
9120 3 342309 132479 190600 -1 9119
9121 3 342289 132621 190720 -1 9120
9122 3 342295 132770 190680 -1 9121
9123 3 342277 132974 190760 -1 9122
9124 3 342249 133094 190680 -1 9123
9125 3 342375 133273 190640 -1 9124
9126 3 342407 133605 190720 -1 9125
9127 3 342459 133806 190800 -1 9126
9128 3 342661 133870 190920 -1 9127
9129 3 342755 133922 191040 -1 9128
9130 3 342831 134034 191160 -1 9129
9131 3 342791 134207 191320 -1 9130
9132 3 342735 134189 191480 -1 9131
9133 3 342559 134199 191640 -1 9132
9134 3 342327 134277 191760 -1 9133
9135 3 342257 134425 191800 -1 9134
9136 3 342329 134770 191840 -1 9135
9137 3 342367 134934 191800 -1 9136
9138 3 342379 134976 191760 -1 9137
9139 3 342413 135062 191720 -1 9138
9140 3 342435 135106 191680 -1 9139
9141 3 342521 135260 191640 -1 9140
9142 3 342623 135295 191600 -1 9141
9143 3 342767 135347 191560 -1 9142
9144 3 342847 135362 191600 -1 9143
9145 3 342366 134805 191880 -1 9136
9146 3 342485 134833 191840 -1 9145
9147 3 342771 134791 191880 -1 9146
9148 3 342887 134797 191920 -1 9147
9149 3 343011 134687 191960 -1 9148
9150 3 343147 134739 192040 -1 9149
9151 3 343289 134854 192080 -1 9150
9152 3 342479 134911 192000 -1 9145
9153 3 342541 135027 192080 -1 9152
9154 3 342549 135187 192120 -1 9153
9155 3 342505 135270 192160 -1 9154
9156 3 342443 135340 192200 -1 9155
9157 3 342403 135413 192240 -1 9156
9158 3 342363 135493 192320 -1 9157
9159 3 342411 135518 192360 -1 9158
9160 3 342423 135554 192440 -1 9159
9161 3 342397 135620 192520 -1 9160
9162 3 342403 135632 192600 -1 9161
9163 3 342445 135650 192680 -1 9162
9164 3 342601 135726 192800 -1 9163
9165 3 342711 135947 192880 -1 9164
9166 3 342721 136063 192920 -1 9165
9167 3 342683 136247 192880 -1 9166
9168 3 342699 136325 192800 -1 9167
9169 3 342679 136545 192880 -1 9168
9170 3 342689 136625 192920 -1 9169
9171 3 342711 136661 193000 -1 9170
9172 3 342757 136670 193040 -1 9171
9173 3 342797 136694 193120 -1 9172
9174 3 342771 136754 193160 -1 9173
9175 3 342753 136840 193200 -1 9174
9176 3 342763 136915 193240 -1 9175
9177 3 342741 136951 193320 -1 9176
9178 3 342759 136951 193360 -1 9177
9179 3 342751 136092 193040 -1 9166
9180 3 342755 136103 193080 -1 9179
9181 3 342777 136067 193160 -1 9180
9182 3 342837 135985 193120 -1 9181
9183 3 342889 135955 193080 -1 9182
9184 3 343013 135917 193040 -1 9183
9185 3 343199 135691 193080 -1 9184
9186 3 342793 136077 193200 -1 9181
9187 3 342755 136168 193280 -1 9186
9188 3 342765 136182 193320 -1 9187
9189 3 342805 136219 193360 -1 9188
9190 3 342809 136267 193400 -1 9189
9191 3 342845 136335 193440 -1 9190
9192 3 342843 136527 193440 -1 9191
9193 3 342803 136599 193480 -1 9192
9194 3 342789 136617 193520 -1 9193
9195 3 342826 136532 193400 -1 9192
9196 3 342809 136537 193360 -1 9195
9197 3 342583 135121 191960 -1 9153
9198 3 342087 132984 190800 -1 9123
9199 3 341845 132916 190840 -1 9198
9200 3 341549 132959 190880 -1 9199
9201 3 341339 132827 190920 -1 9200
9202 3 341277 132856 190960 -1 9201
9203 3 341291 132890 191000 -1 9202
9204 3 341289 132966 191080 -1 9203
9205 3 341205 132954 191160 -1 9204
9206 3 341093 132969 191200 -1 9205
9207 3 340963 133019 191280 -1 9206
9208 3 340961 133029 191320 -1 9207
9209 3 340959 133039 191360 -1 9208
9210 3 340933 133057 191400 -1 9209
9211 3 340887 133065 191480 -1 9210
9212 3 340883 133049 191600 -1 9211
9213 3 340895 133065 191640 -1 9212
9214 3 340905 133079 191720 -1 9213
9215 3 340937 133053 191760 -1 9214
9216 3 338437 127936 187520 -1 9066
9217 3 338575 127939 187440 -1 9216
9218 3 338601 127877 187320 -1 9217
9219 3 338841 127906 187200 -1 9218
9220 3 339095 127980 187080 -1 9219
9221 3 339131 128087 187000 -1 9220
9222 3 339307 128256 186960 -1 9221
9223 3 339567 128380 187000 -1 9222
9224 3 339621 128524 186960 -1 9223
9225 3 339659 128557 186920 -1 9224
9226 3 339355 128479 186880 -1 9222
9227 3 339379 128600 186840 -1 9226
9228 3 339413 128664 186760 -1 9227
9229 3 339465 128752 186640 -1 9228
9230 3 339473 128835 186600 -1 9229
9231 3 339411 128921 186520 -1 9230
9232 3 339301 129041 186440 -1 9231
9233 3 339439 128969 186360 -1 9232
9234 3 339549 128909 186200 -1 9233
9235 3 339517 128807 186080 -1 9234
9236 3 339551 128738 185960 -1 9235
9237 3 339543 128720 185800 -1 9236
9238 3 339485 128764 185680 -1 9237
9239 3 339521 128776 185520 -1 9238
9240 3 339593 128687 185360 -1 9239
9241 3 339635 128583 185240 -1 9240
9242 3 339661 128528 185120 -1 9241
9243 3 339581 128628 184960 -1 9242
9244 3 339441 128670 184840 -1 9243
9245 3 339367 128655 184720 -1 9244
9246 3 339323 128589 184560 -1 9245
9247 3 339347 128521 184440 -1 9246
9248 3 339439 128511 184280 -1 9247
9249 3 339493 128591 184200 -1 9248
9250 3 339521 128435 184160 -1 9249
9251 3 339579 128308 184080 -1 9250
9252 3 339629 128240 184040 -1 9251
9253 3 339679 128201 184000 -1 9252
9254 3 339423 128813 184160 -1 9249
9255 3 339345 128869 184120 -1 9254
9256 3 339297 128866 184040 -1 9255
9257 3 339339 128769 183960 -1 9256
9258 3 339387 128719 183880 -1 9257
9259 3 339485 128629 183760 -1 9258
9260 3 339349 128582 183680 -1 9259
9261 3 339249 128594 183600 -1 9260
9262 3 339181 128502 183480 -1 9261
9263 3 339173 128532 183360 -1 9262
9264 3 339187 128590 183240 -1 9263
9265 3 339263 128768 183120 -1 9264
9266 3 339289 128860 183040 -1 9265
9267 3 339277 128975 182920 -1 9266
9268 3 339313 129199 182800 -1 9267
9269 3 339367 129398 182720 -1 9268
9270 3 339531 129532 182600 -1 9269
9271 3 339649 129741 182520 -1 9270
9272 3 339641 129847 182400 -1 9271
9273 3 339569 129837 182360 -1 9272
9274 3 339523 129871 182280 -1 9273
9275 3 339509 129939 182200 -1 9274
9276 3 339519 129987 182160 -1 9275
9277 3 339563 130049 182120 -1 9276
9278 3 339571 130073 182040 -1 9277
9279 3 339591 130103 181960 -1 9278
9280 3 339561 130173 181880 -1 9279
9281 3 339553 130197 181800 -1 9280
9282 3 339599 130247 181760 -1 9281
9283 3 339667 130320 181720 -1 9282
9284 3 339575 130292 181680 -1 9283
9285 3 339551 130298 181640 -1 9284
9286 3 339523 130298 181600 -1 9285
9287 3 339539 130298 181560 -1 9286
9288 3 339569 130264 181480 -1 9287
9289 3 339581 130264 181440 -1 9288
9290 3 339689 130333 181680 -1 9283
9291 3 339737 130505 181640 -1 9290
9292 3 339823 130640 181680 -1 9291
9293 3 339919 130790 181720 -1 9292
9294 3 339957 130888 181760 -1 9293
9295 3 340021 130912 181800 -1 9294
9296 3 340213 130969 181760 -1 9295
9297 3 340241 130987 181720 -1 9296
9298 3 340281 131018 181640 -1 9297
9299 3 340383 131110 181520 -1 9298
9300 3 340585 130992 181480 -1 9299
9301 3 340601 130930 181440 -1 9300
9302 3 340655 130851 181400 -1 9301
9303 3 340747 130798 181360 -1 9302
9304 3 340883 130766 181320 -1 9303
9305 3 341109 130535 181200 -1 9304
9306 3 341307 130413 181120 -1 9305
9307 3 341339 130337 181080 -1 9306
9308 3 341361 130218 181040 -1 9307
9309 3 341285 130014 180960 -1 9308
9310 3 341251 129886 180920 -1 9309
9311 3 341293 129731 180920 -1 9310
9312 3 341279 129589 180840 -1 9311
9313 3 341293 129353 180760 -1 9312
9314 3 341299 129240 180680 -1 9313
9315 3 341263 129112 180600 -1 9314
9316 3 340327 131148 181440 -1 9299
9317 3 340267 131162 181400 -1 9316
9318 3 340145 131248 181440 -1 9317
9319 3 340067 131379 181400 -1 9318
9320 3 340135 131379 181320 -1 9319
9321 3 340197 131361 181280 -1 9320
9322 3 340145 131163 181240 -1 9321
9323 3 340175 131171 181200 -1 9322
9324 3 340189 131229 181120 -1 9323
9325 3 340181 131245 181000 -1 9324
9326 3 340167 131205 180920 -1 9325
9327 3 340147 131152 180880 -1 9326
9328 3 340183 131086 180840 -1 9327
9329 3 340239 131112 180800 -1 9328
9330 3 340227 131122 180760 -1 9329
9331 3 340265 131092 180680 -1 9330
9332 3 340261 131178 180640 -1 9331
9333 3 340177 131268 180560 -1 9332
9334 3 340139 131354 180480 -1 9333
9335 3 340001 131394 180400 -1 9334
9336 3 339815 131419 180280 -1 9335
9337 3 339743 131415 180160 -1 9336
9338 3 339651 131404 180120 -1 9337
9339 3 339461 131396 180080 -1 9338
9340 3 339385 131374 180040 -1 9339
9341 3 339159 131346 179960 -1 9340
9342 3 339007 131401 179920 -1 9341
9343 3 338925 131453 179880 -1 9342
9344 3 340261 131122 181360 -1 9317
9345 3 339705 129907 182360 -1 9272
9346 3 339841 130034 182320 -1 9345
9347 3 339885 130067 182280 -1 9346
9348 3 340057 130132 182200 -1 9347
9349 3 340161 130222 182080 -1 9348
9350 3 340297 130271 182000 -1 9349
9351 3 340333 130315 181840 -1 9350
9352 3 340563 130457 181760 -1 9351
9353 3 340981 130760 181840 -1 9352
9354 3 341625 131179 181880 -1 9353
9355 3 341885 131325 181960 -1 9354
9356 3 341929 131385 182080 -1 9355
9357 3 341981 131361 182120 -1 9356
9358 3 341877 131357 182240 -1 9357
9359 3 342166 131523 181720 -1 9354
9360 3 341993 131809 181680 -1 9359
9361 3 341933 131833 181640 -1 9360
9362 3 341793 131941 181600 -1 9361
9363 3 341773 131989 181560 -1 9362
9364 3 341731 132068 181520 -1 9363
9365 3 341735 132080 181480 -1 9364
9366 3 341939 132144 181400 -1 9365
9367 3 342167 132304 181360 -1 9366
9368 3 342335 132434 181440 -1 9367
9369 3 342489 132516 181520 -1 9368
9370 3 342745 132682 181560 -1 9369
9371 3 342923 132883 181520 -1 9370
9372 3 342951 132931 181480 -1 9371
9373 3 342983 132977 181440 -1 9372
9374 3 343009 133102 181360 -1 9373
9375 3 343365 133192 181400 -1 9374
9376 3 343697 133166 181320 -1 9375
9377 3 343977 133194 181360 -1 9376
9378 3 344145 133279 181400 -1 9377
9379 3 344155 133273 181440 -1 9378
9380 3 344185 133265 181480 -1 9379
9381 3 344181 133251 181520 -1 9380
9382 3 344193 133237 181600 -1 9381
9383 3 344323 133223 181680 -1 9382
9384 3 344349 133237 181720 -1 9383
9385 3 343401 133254 181440 -1 9375
9386 3 341697 132180 181360 -1 9366
9387 3 341599 132275 181320 -1 9386
9388 3 339229 129271 186560 -1 9232
9389 3 339231 129255 186680 -1 9388
9390 3 339243 129292 186720 -1 9389
9391 3 339243 129290 186760 -1 9390
9392 3 339255 129258 186800 -1 9391
9393 3 339221 129238 186880 -1 9392
9394 3 339145 129166 186920 -1 9393
9395 3 339091 129124 186960 -1 9394
9396 3 339063 129072 187000 -1 9395
9397 3 339289 129467 186480 -1 9388
9398 3 339309 129492 186440 -1 9397
9399 3 339249 129530 186400 -1 9398
9400 3 339251 129558 186360 -1 9399
9401 3 339565 129594 186320 -1 9400
9402 3 339647 129604 186240 -1 9401
9403 3 339697 129601 186200 -1 9402
9404 3 339787 129593 186160 -1 9403
9405 3 339841 129577 186120 -1 9404
9406 3 339841 129511 185960 -1 9405
9407 3 339857 129656 185920 -1 9406
9408 3 339739 129776 186000 -1 9407
9409 3 339697 129905 186120 -1 9408
9410 3 339939 129852 185880 -1 9407
9411 3 340091 129886 185960 -1 9410
9412 3 340139 129902 186000 -1 9411
9413 3 340169 129970 186080 -1 9412
9414 3 340207 130058 186160 -1 9413
9415 3 340297 130052 186240 -1 9414
9416 3 340302 130018 186280 -1 9415
9417 3 340307 129984 186320 -1 9416
9418 3 339925 129933 185840 -1 9410
9419 3 339949 130059 185760 -1 9418
9420 3 340055 130142 185720 -1 9419
9421 3 340135 130192 185640 -1 9420
9422 3 340261 130125 185600 -1 9421
9423 3 340487 130105 185560 -1 9422
9424 3 340717 130092 185520 -1 9423
9425 3 340839 130160 185480 -1 9424
9426 3 341019 130145 185440 -1 9425
9427 3 341197 130105 185480 -1 9426
9428 3 341321 129932 185560 -1 9427
9429 3 341331 129882 185600 -1 9428
9430 3 341363 129796 185640 -1 9429
9431 3 341343 129664 185560 -1 9430
9432 3 341365 129526 185480 -1 9431
9433 3 341365 129431 185440 -1 9432
9434 3 341377 129385 185400 -1 9433
9435 3 341429 129283 185360 -1 9434
9436 3 341467 129267 185320 -1 9435
9437 3 341551 129249 185280 -1 9436
9438 3 341583 129089 185200 -1 9437
9439 3 341603 129050 185160 -1 9438
9440 3 341581 128878 185120 -1 9439
9441 3 341565 128670 185160 -1 9440
9442 3 341439 128338 185120 -1 9441
9443 3 341461 128282 185080 -1 9442
9444 3 341045 130227 185360 -1 9426
9445 3 339991 130422 185640 -1 9421
9446 3 339869 130600 185720 -1 9445
9447 3 339547 130793 185760 -1 9446
9448 3 339397 130832 185720 -1 9447
9449 3 339353 130836 185680 -1 9448
9450 3 339265 130860 185640 -1 9449
9451 3 339203 130835 185600 -1 9450
9452 3 339249 130823 185560 -1 9451
9453 3 339003 129672 186400 -1 9400
9454 3 338875 129748 186480 -1 9453
9455 3 338539 129768 186520 -1 9454
9456 3 338311 129671 186440 -1 9455
9457 3 338203 129625 186400 -1 9456
9458 3 338109 129629 186320 -1 9457
9459 3 337941 129475 186200 -1 9458
9460 3 337863 129402 186160 -1 9459
9461 3 337745 129350 186120 -1 9460
9462 3 337667 129271 186080 -1 9461
9463 3 338767 129777 186400 -1 9454
9464 3 339277 127771 187120 -1 9220
9465 3 339239 127605 187160 -1 9464
9466 3 339151 127485 187200 -1 9465
9467 3 339063 127365 187240 -1 9466
9468 3 337427 127697 187640 -1 9063
9469 3 337261 127675 187560 -1 9468
9470 3 337253 127680 187520 -1 9469
9471 3 337265 127720 187440 -1 9470
9472 3 339845 123026 187120 -1 9006
9473 3 339721 122734 187200 -1 9472
9474 3 339611 122747 187240 -1 9473
9475 3 343416 120735 184760 -1 8529
9476 3 343392 120711 184800 -1 9475
9477 3 343388 120750 184840 -1 9476
9478 3 343360 120766 184880 -1 9477
9479 3 343310 120880 184960 -1 9478
9480 3 343302 120966 185040 -1 9479
9481 3 343264 121053 185080 -1 9480
9482 3 343224 121159 185160 -1 9481
9483 3 343042 121185 185200 -1 9482
9484 3 343014 121253 185240 -1 9483
9485 3 342990 121344 185280 -1 9484
9486 3 343002 121422 185320 -1 9485
9487 3 343046 121502 185360 -1 9486
9488 3 343052 121536 185400 -1 9487
9489 3 342998 121617 185480 -1 9488
9490 3 342984 121677 185520 -1 9489
9491 3 345872 119225 181840 -1 8495
9492 3 345892 119281 181920 -1 9491
9493 3 345838 119330 182000 -1 9492
9494 3 345778 119452 181960 -1 9493
9495 3 345744 119446 181920 -1 9494
9496 3 345710 119458 181840 -1 9495
9497 3 345668 119442 181800 -1 9496
9498 3 345512 119486 181760 -1 9497
9499 3 345466 119518 181720 -1 9498
9500 3 345254 119537 181680 -1 9499
9501 3 344956 119743 181600 -1 9500
9502 3 344698 119846 181520 -1 9501
9503 3 344622 119883 181480 -1 9502
9504 3 344588 119857 181400 -1 9503
9505 3 344554 119859 181360 -1 9504
9506 3 344564 119841 181320 -1 9505
9507 3 344554 119900 181280 -1 9506
9508 3 344536 119686 181240 -1 9507
9509 3 344494 119616 181200 -1 9508
9510 3 344450 119624 181160 -1 9509
9511 3 344424 119606 181080 -1 9510
9512 3 344334 119521 181000 -1 9511
9513 3 344284 119479 180960 -1 9512
9514 3 344186 119333 180920 -1 9513
9515 3 344168 119236 180880 -1 9514
9516 3 344038 119053 180840 -1 9515
9517 3 344142 119191 180800 -1 9516
9518 3 344142 119205 180760 -1 9517
9519 3 344130 119209 180680 -1 9518
9520 3 344086 119140 180640 -1 9519
9521 3 343976 118840 180600 -1 9520
9522 3 343906 118733 180560 -1 9521
9523 3 343974 118907 180520 -1 9522
9524 3 343954 119033 180480 -1 9523
9525 3 343932 119071 180440 -1 9524
9526 3 343894 119093 180400 -1 9525
9527 3 343864 119115 180320 -1 9526
9528 3 343828 119139 180280 -1 9527
9529 3 343794 119212 180240 -1 9528
9530 3 343754 119168 180160 -1 9529
9531 3 345496 119755 181720 -1 9499
9532 3 345334 119753 181640 -1 9531
9533 3 345204 119826 181600 -1 9532
9534 3 347472 117451 180240 -1 8474
9535 3 347318 117396 180160 -1 9534
9536 3 347316 117362 180120 -1 9535
9537 3 347892 117179 179200 -1 8463
9538 3 348004 117317 179160 -1 9537
9539 3 348188 117498 179120 -1 9538
9540 3 347616 117107 179200 -1 9537
9541 3 347556 117301 179200 -1 9540
9542 3 347380 117421 179160 -1 9541
9543 3 347212 117453 179120 -1 9542
9544 3 346752 117764 179120 -1 9543
9545 3 346546 117984 179160 -1 9544
9546 3 346334 118147 179120 -1 9545
9547 3 346268 118233 179080 -1 9546
9548 3 346194 118275 179040 -1 9547
9549 3 346132 118322 179000 -1 9548
9550 3 347332 117685 179200 -1 9542
9551 3 347316 117809 179160 -1 9550
9552 3 348996 117951 178240 -1 8453
9553 3 348936 117967 178160 -1 9552
9554 3 348888 117927 178040 -1 9553
9555 3 348882 118038 177960 -1 9554
9556 3 348886 118040 177920 -1 9555
9557 3 351148 118745 175920 -1 8434
9558 3 351276 118437 175920 -1 9557
9559 3 353712 119693 176880 -1 8407
9560 3 353844 119553 177000 -1 9559
9561 3 353856 119733 177080 -1 9560
9562 3 353936 119587 177160 -1 9561
9563 3 353952 119471 177240 -1 9562
9564 3 353916 119329 177360 -1 9563
9565 3 354044 119177 177520 -1 9564
9566 3 354092 118937 177640 -1 9565
9567 3 353988 119095 177680 -1 9566
9568 3 354052 119091 177760 -1 9567
9569 3 354028 119071 177840 -1 9568
9570 3 354060 119043 177920 -1 9569
9571 3 354132 118995 178000 -1 9570
9572 3 354140 118889 178080 -1 9571
9573 3 353940 118707 177720 -1 9566
9574 3 353956 118717 177840 -1 9573
9575 3 353684 118555 177680 -1 9573
9576 3 353508 118485 177760 -1 9575
9577 3 353384 118457 177840 -1 9576
9578 3 353316 118379 177920 -1 9577
9579 3 353208 118207 178040 -1 9578
9580 3 353124 118111 178160 -1 9579
9581 3 353144 117939 178320 -1 9580
9582 3 353016 117639 178520 -1 9581
9583 3 352924 117529 178640 -1 9582
9584 3 352856 117495 178720 -1 9583
9585 3 352808 117455 178800 -1 9584
9586 3 352884 117407 178880 -1 9585
9587 3 352908 117327 179040 -1 9586
9588 3 352976 117299 179160 -1 9587
9589 3 353004 117243 179280 -1 9588
9590 3 352972 117291 179400 -1 9589
9591 3 352912 117231 179520 -1 9590
9592 3 352872 117191 179680 -1 9591
9593 3 352780 116919 179800 -1 9592
9594 3 352828 117033 179840 -1 9593
9595 3 352828 117097 179880 -1 9594
9596 3 352912 117159 179960 -1 9595
9597 3 352968 117203 180040 -1 9596
9598 3 353064 117231 180160 -1 9597
9599 3 353120 117223 180320 -1 9598
9600 3 353108 117375 180520 -1 9599
9601 3 353000 117255 180600 -1 9600
9602 3 353184 117461 180640 -1 9601
9603 3 353148 117541 180680 -1 9602
9604 3 353104 117589 180760 -1 9603
9605 3 353048 117513 180840 -1 9604
9606 3 353124 117647 180880 -1 9605
9607 3 353140 117767 180960 -1 9606
9608 3 353208 117843 181040 -1 9607
9609 3 353192 117947 181160 -1 9608
9610 3 353244 118011 181240 -1 9609
9611 3 353256 118141 181280 -1 9610
9612 3 353284 118157 181320 -1 9611
9613 3 353280 118241 181400 -1 9612
9614 3 353372 118267 181480 -1 9613
9615 3 353348 118275 181560 -1 9614
9616 3 353326 118332 181640 -1 9615
9617 3 353270 118368 181760 -1 9616
9618 3 353224 118275 181880 -1 9617
9619 3 353130 118339 181960 -1 9618
9620 3 353010 118421 182080 -1 9619
9621 3 352884 118529 182160 -1 9620
9622 3 352626 118650 182240 -1 9621
9623 3 352576 118628 182280 -1 9622
9624 3 352692 118356 182320 -1 9623
9625 3 352716 118323 182360 -1 9624
9626 3 352662 118309 182400 -1 9625
9627 3 352630 118093 182400 -1 9626
9628 3 352598 117996 182320 -1 9627
9629 3 352518 117992 182240 -1 9628
9630 3 352632 117748 182280 -1 9629
9631 3 352678 117518 182280 -1 9630
9632 3 352668 117262 182320 -1 9631
9633 3 352666 117117 182360 -1 9632
9634 3 352656 116921 182440 -1 9633
9635 3 352636 116808 182480 -1 9634
9636 3 352296 116736 182480 -1 9635
9637 3 352462 118046 182200 -1 9629
9638 3 352426 118115 182160 -1 9637
9639 3 352412 118157 182120 -1 9638
9640 3 352404 118193 182080 -1 9639
9641 3 352314 118323 182040 -1 9640
9642 3 352268 118358 182000 -1 9641
9643 3 352228 118410 181960 -1 9642
9644 3 352040 118428 181920 -1 9643
9645 3 351764 118406 181920 -1 9644
9646 3 351728 118396 181880 -1 9645
9647 3 352392 118654 182360 -1 9623
9648 3 352210 118764 182280 -1 9647
9649 3 352076 118844 182200 -1 9648
9650 3 351928 118975 182120 -1 9649
9651 3 351702 119027 182040 -1 9650
9652 3 351500 119079 181960 -1 9651
9653 3 351282 119113 181920 -1 9652
9654 3 351280 119147 181880 -1 9653
9655 3 351244 119230 181760 -1 9654
9656 3 351250 119301 181720 -1 9655
9657 3 351270 119321 181640 -1 9656
9658 3 351297 119377 181600 -1 9657
9659 3 351285 119452 181520 -1 9658
9660 3 351219 119606 181400 -1 9659
9661 3 351187 119720 181360 -1 9660
9662 3 351165 119738 181240 -1 9661
9663 3 351093 119747 181160 -1 9662
9664 3 350981 119871 181040 -1 9663
9665 3 350873 119791 180920 -1 9664
9666 3 350647 119715 180840 -1 9665
9667 3 350543 119886 180760 -1 9666
9668 3 350365 120012 180680 -1 9667
9669 3 350235 120412 180640 -1 9668
9670 3 350153 120547 180600 -1 9669
9671 3 350353 120423 180560 -1 9670
9672 3 350513 120628 180560 -1 9671
9673 3 350545 120910 180600 -1 9672
9674 3 350759 121182 180520 -1 9673
9675 3 350331 120252 180440 -1 9671
9676 3 350287 120221 180400 -1 9675
9677 3 350283 120195 180360 -1 9676
9678 3 350273 120151 180320 -1 9677
9679 3 350283 120155 180280 -1 9678
9680 3 350257 120099 180240 -1 9679
9681 3 350251 120099 180200 -1 9680
9682 3 350215 120059 180120 -1 9681
9683 3 350183 120043 180080 -1 9682
9684 3 350099 119979 180040 -1 9683
9685 3 349925 119927 180000 -1 9684
9686 3 349857 119913 179960 -1 9685
9687 3 349849 119880 179920 -1 9686
9688 3 349869 120705 180560 -1 9670
9689 3 349763 120783 180520 -1 9688
9690 3 349707 120905 180480 -1 9689
9691 3 349653 120944 180440 -1 9690
9692 3 349615 120978 180360 -1 9691
9693 3 349537 120992 180240 -1 9692
9694 3 349445 121020 180120 -1 9693
9695 3 349355 121038 180040 -1 9694
9696 3 349159 121033 179920 -1 9695
9697 3 348849 121203 179800 -1 9696
9698 3 348661 121342 179800 -1 9697
9699 3 348611 121352 179720 -1 9698
9700 3 348579 121411 179640 -1 9699
9701 3 348585 121549 179520 -1 9700
9702 3 348645 121741 179480 -1 9701
9703 3 348693 121975 179400 -1 9702
9704 3 348649 122093 179360 -1 9703
9705 3 348571 122191 179320 -1 9704
9706 3 348177 122458 179240 -1 9705
9707 3 348107 122686 179160 -1 9706
9708 3 348085 122740 179080 -1 9707
9709 3 348021 122864 178920 -1 9708
9710 3 348007 123425 178880 -1 9709
9711 3 347921 123547 178800 -1 9710
9712 3 347869 123528 178680 -1 9711
9713 3 347977 123562 178560 -1 9712
9714 3 347999 123644 178400 -1 9713
9715 3 347961 123720 178320 -1 9714
9716 3 347917 123815 178160 -1 9715
9717 3 347563 124091 178040 -1 9716
9718 3 347537 124137 178000 -1 9717
9719 3 347217 124267 177920 -1 9718
9720 3 347103 124374 177880 -1 9719
9721 3 347031 124494 177760 -1 9720
9722 3 346827 124794 177680 -1 9721
9723 3 346909 124602 177640 -1 9722
9724 3 346895 124596 177520 -1 9723
9725 3 346933 124506 177400 -1 9724
9726 3 347033 124550 177320 -1 9725
9727 3 347061 124647 177240 -1 9726
9728 3 347073 124565 177120 -1 9727
9729 3 346595 125054 177640 -1 9722
9730 3 346513 125125 177600 -1 9729
9731 3 346393 125079 177520 -1 9730
9732 3 346367 125119 177480 -1 9731
9733 3 346167 125175 177440 -1 9732
9734 3 345923 125217 177520 -1 9733
9735 3 345663 125223 177600 -1 9734
9736 3 345273 125362 177520 -1 9735
9737 3 345125 125435 177480 -1 9736
9738 3 344939 125527 177400 -1 9737
9739 3 344875 125575 177360 -1 9738
9740 3 344825 125621 177280 -1 9739
9741 3 344727 125676 177200 -1 9740
9742 3 344739 125752 177120 -1 9741
9743 3 344837 125828 177200 -1 9742
9744 3 344971 125890 177280 -1 9743
9745 3 345061 125985 177320 -1 9744
9746 3 346481 125301 177560 -1 9730
9747 3 346465 125351 177520 -1 9746
9748 3 346415 125400 177480 -1 9747
9749 3 346465 125514 177440 -1 9748
9750 3 346489 125608 177400 -1 9749
9751 3 346449 125558 177320 -1 9750
9752 3 346409 125576 177240 -1 9751
9753 3 346397 125570 177120 -1 9752
9754 3 346345 125442 177080 -1 9753
9755 3 346317 125457 177000 -1 9754
9756 3 346287 125458 176960 -1 9755
9757 3 346201 125472 176920 -1 9756
9758 3 346197 125400 176880 -1 9757
9759 3 346143 125372 176840 -1 9758
9760 3 346055 125322 176760 -1 9759
9761 3 345931 125266 176720 -1 9760
9762 3 345903 125175 176640 -1 9761
9763 3 345735 125173 176600 -1 9762
9764 3 345659 125190 176560 -1 9763
9765 3 345687 125220 176520 -1 9764
9766 3 345637 125270 176480 -1 9765
9767 3 345621 125296 176440 -1 9766
9768 3 345601 125305 176400 -1 9767
9769 3 345591 125285 176320 -1 9768
9770 3 345631 125269 176280 -1 9769
9771 3 345639 125293 176240 -1 9770
9772 3 345611 125329 176200 -1 9771
9773 3 345523 125439 176160 -1 9772
9774 3 345269 125479 176120 -1 9773
9775 3 345119 125405 176080 -1 9774
9776 3 345135 125333 176040 -1 9775
9777 3 345127 125335 176000 -1 9776
9778 3 345127 125393 175920 -1 9777
9779 3 345127 125233 176160 -1 9774
9780 3 345147 125141 176200 -1 9779
9781 3 345149 125119 176240 -1 9780
9782 3 346783 125836 177480 -1 9750
9783 3 346769 126033 177440 -1 9782
9784 3 346771 126165 177360 -1 9783
9785 3 346671 126354 177400 -1 9784
9786 3 346781 126444 177440 -1 9785
9787 3 346881 126468 177480 -1 9786
9788 3 346907 126470 177520 -1 9787
9789 3 346971 126559 177560 -1 9788
9790 3 347097 126663 177520 -1 9789
9791 3 347233 126719 177440 -1 9790
9792 3 347537 126599 177440 -1 9791
9793 3 347803 126685 177400 -1 9792
9794 3 347055 126597 177640 -1 9789
9795 3 347277 124051 178160 -1 9717
9796 3 347233 123949 178240 -1 9795
9797 3 347197 123801 178320 -1 9796
9798 3 347211 123772 178360 -1 9797
9799 3 347155 123680 178440 -1 9798
9800 3 347073 123588 178520 -1 9799
9801 3 346971 123512 178600 -1 9800
9802 3 346915 123319 178640 -1 9801
9803 3 346613 123241 178600 -1 9802
9804 3 346609 123251 178560 -1 9803
9805 3 351236 119007 182000 -1 9653
9806 3 351222 118971 182040 -1 9805
9807 3 353468 117941 181880 -1 9618
9808 3 353460 117891 181920 -1 9807
9809 3 353440 117851 181960 -1 9808
9810 3 353414 117784 182000 -1 9809
9811 3 353418 117918 182040 -1 9810
9812 3 353462 117710 182080 -1 9811
9813 3 353448 117642 182120 -1 9812
9814 3 352706 117806 178600 -1 9583
9815 3 352664 117868 178640 -1 9814
9816 3 352638 117910 178680 -1 9815
9817 3 352582 117984 178720 -1 9816
9818 3 352540 118087 178680 -1 9817
9819 3 352492 118215 178640 -1 9818
9820 3 352452 118336 178600 -1 9819
9821 3 352424 118394 178560 -1 9820
9822 3 354384 119225 177040 -1 9560
9823 3 354548 119261 177080 -1 9822
9824 3 354604 119097 177120 -1 9823
9825 3 354704 118937 177240 -1 9824
9826 3 354776 118785 177400 -1 9825
9827 3 354920 118525 177520 -1 9826
9828 3 355064 118401 177560 -1 9827
9829 3 355232 118325 177640 -1 9828
9830 3 355384 118233 177760 -1 9829
9831 3 355492 118137 177880 -1 9830
9832 3 355564 118041 178040 -1 9831
9833 3 355668 117885 178160 -1 9832
9834 3 355588 117765 178200 -1 9833
9835 3 355568 117705 178320 -1 9834
9836 3 355588 117689 178440 -1 9835
9837 3 355940 117853 178240 -1 9833
9838 3 356156 117917 178280 -1 9837
9839 3 356068 117941 178320 -1 9838
9840 3 356096 117945 178400 -1 9839
9841 3 356096 117908 178440 -1 9840
9842 3 356140 117932 178520 -1 9841
9843 3 356162 117870 178560 -1 9842
9844 3 356416 117889 178320 -1 9838
9845 3 356520 117933 178400 -1 9844
9846 3 356556 117881 178520 -1 9845
9847 3 356616 117825 178680 -1 9846
9848 3 356652 117749 178840 -1 9847
9849 3 356988 117581 179040 -1 9848
9850 3 357144 117377 179160 -1 9849
9851 3 357168 117189 179320 -1 9850
9852 3 357216 117161 179440 -1 9851
9853 3 357196 117093 179600 -1 9852
9854 3 357200 117097 179760 -1 9853
9855 3 357100 116977 179800 -1 9854
9856 3 357136 117125 179840 -1 9855
9857 3 357200 117197 179920 -1 9856
9858 3 357268 117177 180040 -1 9857
9859 3 357272 117085 180080 -1 9858
9860 3 357344 117001 180160 -1 9859
9861 3 357344 117301 180080 -1 9858
9862 3 357400 117325 180160 -1 9861
9863 3 357440 117309 180240 -1 9862
9864 3 357484 117317 180360 -1 9863
9865 3 357564 117301 180480 -1 9864
9866 3 357572 117229 180600 -1 9865
9867 3 357632 117433 180640 -1 9866
9868 3 357668 117485 180680 -1 9867
9869 3 357636 117545 180800 -1 9868
9870 3 357672 117621 180920 -1 9869
9871 3 357784 117737 181040 -1 9870
9872 3 357924 117805 181120 -1 9871
9873 3 358028 117937 181200 -1 9872
9874 3 358020 118061 181240 -1 9873
9875 3 358032 118125 181320 -1 9874
9876 3 358152 118081 181360 -1 9875
9877 3 358376 118145 181400 -1 9876
9878 3 358632 118361 181400 -1 9877
9879 3 358812 118345 181440 -1 9878
9880 3 359136 118417 181480 -1 9879
9881 3 359464 118489 181600 -1 9880
9882 3 359792 118749 181680 -1 9881
9883 3 359928 118821 181760 -1 9882
9884 3 359948 118765 181840 -1 9883
9885 3 359984 118729 181960 -1 9884
9886 3 360016 118673 182080 -1 9885
9887 3 359964 118681 182160 -1 9886
9888 3 359872 118601 182320 -1 9887
9889 3 359960 119129 181840 -1 9884
9890 3 359992 119221 181880 -1 9889
9891 3 360144 118777 181600 -1 9882
9892 3 360308 118701 181520 -1 9891
9893 3 360540 118637 181440 -1 9892
9894 3 360676 118525 181360 -1 9893
9895 3 360748 118349 181320 -1 9894
9896 3 361036 118229 181320 -1 9895
9897 3 361056 118145 181280 -1 9896
9898 3 361484 118085 181320 -1 9896
9899 3 361648 118037 181440 -1 9898
9900 3 361656 118121 181560 -1 9899
9901 3 361652 118201 181640 -1 9900
9902 3 361732 118113 181760 -1 9901
9903 3 361864 118041 181760 -1 9902
9904 3 361916 118065 181840 -1 9903
9905 3 361990 117992 181920 -1 9904
9906 3 362090 117880 182000 -1 9905
9907 3 357300 116965 179320 -1 9851
9908 3 357392 116709 179280 -1 9907
9909 3 357468 116537 179360 -1 9908
9910 3 357588 116445 179440 -1 9909
9911 3 357800 116385 179480 -1 9910
9912 3 357960 116353 179560 -1 9911
9913 3 358084 116345 179600 -1 9912
9914 3 358292 116197 179600 -1 9913
9915 3 358452 115941 179640 -1 9914
9916 3 358492 115822 179680 -1 9915
9917 3 358550 115710 179720 -1 9916
9918 3 358586 115648 179760 -1 9917
9919 3 358558 115474 179800 -1 9918
9920 3 358594 115619 179840 -1 9919
9921 3 354844 118573 177560 -1 9827
9922 3 354844 118482 177640 -1 9921
9923 3 354904 118374 177680 -1 9922
9924 3 354910 118299 177720 -1 9923
9925 3 354956 118261 177800 -1 9924
9926 3 354972 118055 177840 -1 9925
9927 3 354952 117973 177760 -1 9926
9928 3 354320 120563 176560 -1 8405
9929 3 354372 120633 176640 -1 9928
9930 3 354432 120653 176760 -1 9929
9931 3 354480 120697 176880 -1 9930
9932 3 354468 120653 177040 -1 9931
9933 3 354452 120617 177200 -1 9932
9934 3 354420 120516 177280 -1 9933
9935 3 354420 120302 177320 -1 9934
9936 3 354432 120193 177360 -1 9935
9937 3 354908 121365 175880 -1 8397
9938 3 354924 121289 175960 -1 9937
9939 3 356652 123183 175000 -1 8384
9940 3 356604 123247 174920 -1 9939
9941 3 356564 123259 174840 -1 9940
9942 3 356508 123287 174720 -1 9941
9943 3 357152 123069 174760 -1 8381
9944 3 357156 122957 174720 -1 9943
9945 3 357136 122985 174680 -1 9944
9946 3 358829 123384 174200 -1 8377
9947 3 359051 123294 174200 -1 9946
9948 3 359154 123216 174240 -1 9947
9949 3 359389 123151 174320 -1 9948
9950 3 359434 123174 174400 -1 9949
9951 3 359490 123176 174440 -1 9950
9952 3 359620 123180 174560 -1 9951
9953 3 359757 123090 174520 -1 9952
9954 3 359895 123079 174480 -1 9953
9955 3 360101 123061 174440 -1 9954
9956 3 360207 123059 174400 -1 9955
9957 3 360304 123113 174360 -1 9956
9958 3 360373 123061 174400 -1 9957
9959 3 360413 123055 174440 -1 9958
9960 3 360485 122998 174480 -1 9959
9961 3 360492 123013 174560 -1 9960
9962 3 360539 122945 174440 -1 9960
9963 3 360553 122907 174400 -1 9962
9964 3 360620 122820 174240 -1 9963
9965 3 360656 122809 174160 -1 9964
9966 3 360732 122794 174080 -1 9965
9967 3 360815 122765 174040 -1 9966
9968 3 360882 122724 174000 -1 9967
9969 3 360925 122714 173960 -1 9968
9970 3 361139 122704 173920 -1 9969
9971 3 361342 122731 173880 -1 9970
9972 3 361437 122666 173840 -1 9971
9973 3 361392 122541 173760 -1 9972
9974 3 361330 122484 173720 -1 9973
9975 3 361255 122421 173680 -1 9974
9976 3 361061 122553 173720 -1 9975
9977 3 361023 122576 173760 -1 9976
9978 3 361089 122571 173800 -1 9977
9979 3 361259 122397 173640 -1 9975
9980 3 361322 122388 173600 -1 9979
9981 3 361298 122282 173560 -1 9980
9982 3 361359 122356 173520 -1 9981
9983 3 361384 122367 173480 -1 9982
9984 3 361402 122381 173440 -1 9983
9985 3 361426 122399 173400 -1 9984
9986 3 361455 122398 173360 -1 9985
9987 3 361462 122391 173320 -1 9986
9988 3 361700 122442 173280 -1 9987
9989 3 361804 122385 173320 -1 9988
9990 3 361802 122264 173280 -1 9989
9991 3 361735 122177 173240 -1 9990
9992 3 361645 122119 173160 -1 9991
9993 3 361823 122382 173360 -1 9989
9994 3 361844 122353 173440 -1 9993
9995 3 361782 122391 173480 -1 9994
9996 3 361753 122433 173520 -1 9995
9997 3 361714 122336 173560 -1 9996
9998 3 361712 122413 173600 -1 9997
9999 3 360506 124952 173000 -1 8360
10000 3 360259 125002 172960 -1 9999
10001 3 360000 125052 172920 -1 10000
10002 3 359940 125055 172880 -1 10001
10003 3 359895 125077 172840 -1 10002
10004 3 359848 125197 172800 -1 10003
10005 3 359712 125224 172760 -1 10004
10006 3 359622 125217 172720 -1 10005
10007 3 359550 125198 172680 -1 10006
10008 3 359499 125176 172640 -1 10007
10009 3 359484 125160 172600 -1 10008
10010 3 359441 125143 172560 -1 10009
10011 3 359434 125148 172520 -1 10010
10012 3 359442 125148 172480 -1 10011
10013 3 359423 125208 172440 -1 10012
10014 3 359342 125199 172400 -1 10013
10015 3 359186 125262 172320 -1 10014
10016 3 359162 125406 172360 -1 10015
10017 3 359138 125443 172400 -1 10016
10018 3 359042 125458 172440 -1 10017
10019 3 359028 125496 172520 -1 10018
10020 3 359042 125516 172600 -1 10019
10021 3 359154 125617 172680 -1 10020
10022 3 359290 125725 172600 -1 10021
10023 3 359434 125890 172640 -1 10022
10024 3 359422 126039 172680 -1 10023
10025 3 359414 126107 172720 -1 10024
10026 3 359370 126120 172760 -1 10025
10027 3 359560 125988 172520 -1 10023
10028 3 359626 126218 172560 -1 10027
10029 3 359682 126423 172600 -1 10028
10030 3 359860 126569 172560 -1 10029
10031 3 359856 126597 172520 -1 10030
10032 3 359916 126643 172440 -1 10031
10033 3 359964 126682 172400 -1 10032
10034 3 359590 125999 172480 -1 10027
10035 3 359724 125930 172400 -1 10034
10036 3 359788 125893 172360 -1 10035
10037 3 359820 125851 172320 -1 10036
10038 3 359890 125845 172240 -1 10037
10039 3 359940 125869 172160 -1 10038
10040 3 359972 125912 172080 -1 10039
10041 3 359910 126000 172000 -1 10040
10042 3 359938 126074 171960 -1 10041
10043 3 359938 126065 171920 -1 10042
10044 3 359053 125247 172240 -1 10015
10045 3 358930 125314 172120 -1 10044
10046 3 358895 125335 172160 -1 10045
10047 3 358688 125348 172200 -1 10046
10048 3 358605 125361 172240 -1 10047
10049 3 358372 125404 172320 -1 10048
10050 3 358246 125401 172280 -1 10049
10051 3 358151 125423 172240 -1 10050
10052 3 358088 125543 172200 -1 10051
10053 3 358013 125588 172160 -1 10052
10054 3 357923 125736 172080 -1 10053
10055 3 357913 125746 172000 -1 10054
10056 3 357885 125746 171920 -1 10055
10057 3 357857 125731 171840 -1 10056
10058 3 357836 125725 171800 -1 10057
10059 3 357833 125702 171720 -1 10058
10060 3 357771 125768 171640 -1 10059
10061 3 357665 125776 171480 -1 10060
10062 3 357355 125872 171400 -1 10061
10063 3 357105 126082 171320 -1 10062
10064 3 356883 126440 171240 -1 10063
10065 3 356789 126654 171200 -1 10064
10066 3 356645 126706 171080 -1 10065
10067 3 356553 126754 171000 -1 10066
10068 3 356465 126834 170920 -1 10067
10069 3 356413 126874 170800 -1 10068
10070 3 356373 126910 170720 -1 10069
10071 3 356347 126876 170640 -1 10070
10072 3 356259 126876 170560 -1 10071
10073 3 356143 126932 170400 -1 10072
10074 3 355934 127015 170280 -1 10073
10075 3 355824 127037 170200 -1 10074
10076 3 355695 127006 170120 -1 10075
10077 3 355613 127060 170000 -1 10076
10078 3 355531 127110 169880 -1 10077
10079 3 355801 127152 169840 -1 10078
10080 3 355957 127264 169760 -1 10079
10081 3 356093 127236 169680 -1 10080
10082 3 356143 127286 169600 -1 10081
10083 3 356347 127554 169520 -1 10082
10084 3 356379 127674 169480 -1 10083
10085 3 356431 127794 169400 -1 10084
10086 3 356391 127862 169320 -1 10085
10087 3 356543 127878 169280 -1 10086
10088 3 356563 127874 169200 -1 10087
10089 3 356571 127877 169160 -1 10088
10090 3 356531 127815 169080 -1 10089
10091 3 356583 127769 169040 -1 10090
10092 3 356825 127664 169080 -1 10091
10093 3 357023 127598 169000 -1 10092
10094 3 357083 127561 168960 -1 10093
10095 3 357151 127499 168920 -1 10094
10096 3 357289 127429 168880 -1 10095
10097 3 357395 127253 168840 -1 10096
10098 3 357453 127110 168760 -1 10097
10099 3 357441 127084 168720 -1 10098
10100 3 357451 127038 168640 -1 10099
10101 3 357413 126880 168560 -1 10100
10102 3 357435 126875 168520 -1 10101
10103 3 357553 126963 168520 -1 10102
10104 3 357755 126981 168440 -1 10103
10105 3 357997 126972 168400 -1 10104
10106 3 358131 126952 168360 -1 10105
10107 3 358277 126967 168280 -1 10106
10108 3 358405 126897 168200 -1 10107
10109 3 358531 126883 168160 -1 10108
10110 3 358691 126884 168280 -1 10109
10111 3 358823 126923 168320 -1 10110
10112 3 358917 126811 168280 -1 10111
10113 3 358941 126751 168240 -1 10112
10114 3 358953 126725 168200 -1 10113
10115 3 358965 126699 168160 -1 10114
10116 3 359019 126725 168120 -1 10115
10117 3 358895 126829 168400 -1 10111
10118 3 358972 126830 168480 -1 10117
10119 3 356279 127986 169240 -1 10086
10120 3 356263 128030 169160 -1 10119
10121 3 356239 128226 169080 -1 10120
10122 3 356197 128288 169000 -1 10121
10123 3 356249 128456 168920 -1 10122
10124 3 356207 128782 168880 -1 10123
10125 3 356199 128850 168800 -1 10124
10126 3 356187 128990 168720 -1 10125
10127 3 356203 128998 168640 -1 10126
10128 3 356123 129190 168560 -1 10127
10129 3 356047 129746 168480 -1 10128
10130 3 356043 129790 168400 -1 10129
10131 3 356091 129806 168320 -1 10130
10132 3 356155 129866 168240 -1 10131
10133 3 356165 129884 168160 -1 10132
10134 3 356141 130100 168040 -1 10133
10135 3 356101 130152 167920 -1 10134
10136 3 356003 130403 167800 -1 10135
10137 3 356037 130649 167600 -1 10136
10138 3 355985 130700 167560 -1 10137
10139 3 356029 130773 167480 -1 10138
10140 3 356051 130869 167360 -1 10139
10141 3 356073 130950 167240 -1 10140
10142 3 355979 130924 167120 -1 10141
10143 3 355825 131046 167040 -1 10142
10144 3 355667 131232 166960 -1 10143
10145 3 355537 131357 166880 -1 10144
10146 3 355515 131403 166800 -1 10145
10147 3 355501 131485 166760 -1 10146
10148 3 355579 131317 166680 -1 10147
10149 3 355579 131361 166560 -1 10148
10150 3 355471 131350 166480 -1 10149
10151 3 355419 131300 166360 -1 10150
10152 3 355091 131251 166320 -1 10151
10153 3 355607 131621 166680 -1 10147
10154 3 355845 131737 166640 -1 10153
10155 3 356025 131855 166600 -1 10154
10156 3 356217 131975 166560 -1 10155
10157 3 356445 131985 166520 -1 10156
10158 3 356353 131833 166480 -1 10157
10159 3 356305 131809 166440 -1 10158
10160 3 356221 131780 166400 -1 10159
10161 3 356589 132053 166640 -1 10156
10162 3 356765 132161 166720 -1 10161
10163 3 356847 132208 166760 -1 10162
10164 3 356853 132246 166840 -1 10163
10165 3 357061 132168 166960 -1 10164
10166 3 357145 132134 167000 -1 10165
10167 3 357285 132137 167080 -1 10166
10168 3 357415 132131 167120 -1 10167
10169 3 357665 132044 167080 -1 10168
10170 3 357675 131946 167040 -1 10169
10171 3 357689 131894 167000 -1 10170
10172 3 357721 131897 166920 -1 10171
10173 3 357699 131893 166880 -1 10172
10174 3 356067 129858 168520 -1 10129
10175 3 356119 130078 168600 -1 10174
10176 3 356243 130186 168680 -1 10175
10177 3 356139 130154 168800 -1 10176
10178 3 355209 127260 169840 -1 10078
10179 3 355177 127260 169760 -1 10178
10180 3 355125 127259 169680 -1 10179
10181 3 355033 127235 169560 -1 10180
10182 3 355037 127291 169440 -1 10181
10183 3 355075 127331 169360 -1 10182
10184 3 355021 127369 169240 -1 10183
10185 3 354859 127355 169160 -1 10184
10186 3 354753 127384 169080 -1 10185
10187 3 354633 127628 169040 -1 10186
10188 3 354439 127764 169000 -1 10187
10189 3 354455 127831 168960 -1 10188
10190 3 354475 127853 168920 -1 10189
10191 3 354451 127827 168840 -1 10190
10192 3 354505 127821 168760 -1 10191
10193 3 354541 127837 168680 -1 10192
10194 3 354593 127858 168640 -1 10193
10195 3 354617 127876 168560 -1 10194
10196 3 354641 127914 168480 -1 10195
10197 3 354708 127924 168440 -1 10196
10198 3 354699 128004 168360 -1 10197
10199 3 354657 128062 168280 -1 10198
10200 3 354643 128027 168200 -1 10199
10201 3 354589 128103 168120 -1 10200
10202 3 354495 128163 168080 -1 10201
10203 3 354407 128223 168040 -1 10202
10204 3 354417 128256 168000 -1 10203
10205 3 354195 128088 167960 -1 10204
10206 3 354089 127930 168000 -1 10205
10207 3 353949 127804 168040 -1 10206
10208 3 353915 127775 168080 -1 10207
10209 3 353747 127679 168120 -1 10208
10210 3 353609 127588 168080 -1 10209
10211 3 353596 127621 168040 -1 10210
10212 3 353571 127688 167960 -1 10211
10213 3 353641 127732 167880 -1 10212
10214 3 353683 127785 167800 -1 10213
10215 3 353423 127800 167640 -1 10214
10216 3 353703 127388 168040 -1 10210
10217 3 353805 127290 168000 -1 10216
10218 3 354063 127223 168040 -1 10217
10219 3 354185 127181 168080 -1 10218
10220 3 354853 127244 169040 -1 10186
10221 3 354877 127226 169000 -1 10220
10222 3 354913 127221 168960 -1 10221
10223 3 354935 127215 168920 -1 10222
10224 3 354941 127207 168880 -1 10223
10225 3 356461 127010 170800 -1 10069
10226 3 356625 127186 170800 -1 10225
10227 3 356691 127313 170880 -1 10226
10228 3 356726 127330 170920 -1 10227
10229 3 356797 127363 171000 -1 10228
10230 3 356859 127397 171040 -1 10229
10231 3 356923 127440 171080 -1 10230
10232 3 356953 127482 171120 -1 10231
10233 3 356987 127530 171200 -1 10232
10234 3 356997 127654 171280 -1 10233
10235 3 357015 127669 171320 -1 10234
10236 3 357105 127718 171360 -1 10235
10237 3 357139 127732 171440 -1 10236
10238 3 357171 127760 171520 -1 10237
10239 3 357209 127786 171600 -1 10238
10240 3 357251 127857 171640 -1 10239
10241 3 357367 127934 171600 -1 10240
10242 3 356737 127653 171200 -1 10234
10243 3 357804 125724 171440 -1 10061
10244 3 357850 125712 171400 -1 10243
10245 3 357842 125701 171320 -1 10244
10246 3 357844 125653 171240 -1 10245
10247 3 357952 125609 171160 -1 10246
10248 3 358035 125590 171120 -1 10247
10249 3 358082 125544 171080 -1 10248
10250 3 358164 125567 171000 -1 10249
10251 3 358576 125594 170920 -1 10250
10252 3 358717 125600 170880 -1 10251
10253 3 358764 125625 170840 -1 10252
10254 3 358945 125723 170800 -1 10253
10255 3 359046 125821 170760 -1 10254
10256 3 359092 125985 170680 -1 10255
10257 3 359142 125991 170600 -1 10256
10258 3 359120 126057 170560 -1 10257
10259 3 359113 126116 170520 -1 10258
10260 3 359108 126138 170440 -1 10259
10261 3 359192 125928 170400 -1 10260
10262 3 359294 125783 170360 -1 10261
10263 3 359361 125684 170280 -1 10262
10264 3 359454 125603 170240 -1 10263
10265 3 359668 125525 170200 -1 10264
10266 3 359632 125536 170120 -1 10265
10267 3 359634 125726 170080 -1 10266
10268 3 359736 125901 170040 -1 10267
10269 3 359730 125881 170000 -1 10268
10270 3 359622 125849 169920 -1 10269
10271 3 359554 125835 169840 -1 10270
10272 3 359468 125899 169760 -1 10271
10273 3 359378 125716 169640 -1 10272
10274 3 359358 125695 169600 -1 10273
10275 3 359322 125643 169520 -1 10274
10276 3 359158 125463 169440 -1 10275
10277 3 359056 125489 169400 -1 10276
10278 3 359000 125550 169360 -1 10277
10279 3 358962 125616 169320 -1 10278
10280 3 358876 125616 169240 -1 10279
10281 3 358802 125590 169200 -1 10280
10282 3 359579 126215 169720 -1 10272
10283 3 359891 125543 170160 -1 10265
10284 3 359965 125555 170120 -1 10283
10285 3 359976 125640 170160 -1 10284
10286 3 359974 125707 170200 -1 10285
10287 3 359977 125788 170240 -1 10286
10288 3 359924 125799 170280 -1 10287
10289 3 359910 125822 170320 -1 10288
10290 3 360004 125454 170080 -1 10284
10291 3 360188 125353 170040 -1 10290
10292 3 360303 125356 170000 -1 10291
10293 3 360550 125415 169920 -1 10292
10294 3 360675 125314 169880 -1 10293
10295 3 360762 125290 169840 -1 10294
10296 3 360785 125165 169760 -1 10295
10297 3 360826 125141 169680 -1 10296
10298 3 360836 125118 169600 -1 10297
10299 3 360877 125058 169560 -1 10298
10300 3 360929 125060 169480 -1 10299
10301 3 360946 125046 169400 -1 10300
10302 3 361009 125007 169360 -1 10301
10303 3 361050 124994 169320 -1 10302
10304 3 361121 124919 169240 -1 10303
10305 3 361154 124901 169160 -1 10304
10306 3 361155 124859 169120 -1 10305
10307 3 361124 124845 169080 -1 10306
10308 3 361060 124819 169040 -1 10307
10309 3 361005 124764 169000 -1 10308
10310 3 361045 124780 168960 -1 10309
10311 3 361060 124780 168920 -1 10310
10312 3 361077 124782 168880 -1 10311
10313 3 361182 124781 168840 -1 10312
10314 3 361313 124719 168800 -1 10313
10315 3 361345 124709 168760 -1 10314
10316 3 361394 124705 168720 -1 10315
10317 3 361401 124710 168680 -1 10316
10318 3 359166 126331 170480 -1 10260
10319 3 359227 126391 170520 -1 10318
10320 3 359234 126405 170560 -1 10319
10321 3 359239 126475 170600 -1 10320
10322 3 359225 126592 170640 -1 10321
10323 3 359152 126704 170600 -1 10322
10324 3 359194 126862 170560 -1 10323
10325 3 359330 126902 170640 -1 10324
10326 3 359374 126954 170720 -1 10325
10327 3 359436 126940 170760 -1 10326
10328 3 359446 127018 170840 -1 10327
10329 3 359470 127098 170960 -1 10328
10330 3 359454 127214 171080 -1 10329
10331 3 359414 127266 171160 -1 10330
10332 3 359454 127346 171280 -1 10331
10333 3 359484 127404 171400 -1 10332
10334 3 359488 127472 171480 -1 10333
10335 3 359408 127516 171560 -1 10334
10336 3 359193 126639 170720 -1 10322
10337 3 359156 126673 170760 -1 10336
10338 3 359154 126671 170800 -1 10337
```
