## Supplementary material for "Complete connectomic reconstruction of olfactory projection neurons in the fly brain": neuron skeletons: 11543519.swc (part 1 of 2)

```
# SWC format file
# based on specifications at http://www.neuronland.org/NLMorphologyConverter/MorphologyFormats/SWC/Spec.html
# Created by nat::write.neuron.swc
# PointNo Label X Y Z Radius Parent 
1 7 324780 227726 128960 2544 -1
2 7 325265 227500 130200 -1 1
3 7 325617 227314 131560 -1 2
4 7 326206 227275 131760 -1 3
5 7 326262 227166 132080 -1 4
6 7 326330 227075 132360 -1 5
7 7 326181 226960 132560 -1 6
8 7 326207 226879 132800 -1 7
9 7 326288 226854 133080 140 8
10 7 326339 227240 133680 51 9
11 7 326038 227363 134320 108 10
12 7 325982 227245 134680 115 11
13 7 326006 227090 134880 212 12
14 7 325997 226852 135080 148 13
15 7 326019 226786 135360 96 14
16 7 326382 226557 136000 115 15
17 7 326316 226701 136200 131 16
18 7 326371 227034 136480 101 17
19 7 326420 227347 136800 104 18
20 7 326457 227438 137040 104 19
21 7 326432 227462 137240 75 20
22 7 326391 227518 137400 75 21
23 7 326299 227594 137760 75 22
24 7 326287 227522 138040 -1 23
25 7 326353 227419 138320 -1 24
26 7 326448 227465 138640 -1 25
27 7 326463 227662 139080 -1 26
28 7 326853 228227 140280 -1 27
29 7 326902 228390 140560 -1 28
30 7 326848 228758 140960 -1 29
31 7 326981 229032 141360 -1 30
32 7 327106 229559 142360 -1 31
33 7 327169 229417 142840 -1 32
34 7 327552 229085 143320 -1 33
35 7 327696 228848 143520 -1 34
36 7 327645 228711 143760 -1 35
37 7 327779 228531 144080 -1 36
38 7 327968 228444 144560 -1 37
39 7 328139 228371 145280 -1 38
40 7 328374 228259 145880 -1 39
41 7 328460 228028 147120 -1 40
42 7 328605 227928 147880 -1 41
43 7 328600 227776 148760 -1 42
44 7 328637 227780 149480 -1 43
45 7 329389 228130 150160 60 44
46 7 329161 227467 150560 86 45
47 7 329023 227009 150920 153 46
48 7 328885 226877 151240 168 47
49 7 328713 226944 151640 226 48
50 7 328533 226824 152040 190 49
51 7 328623 226553 152240 150 50
52 7 328772 226153 152400 148 51
53 7 329044 225940 152720 204 52
54 7 329433 225638 153320 128 53
55 7 330259 224977 154400 175 54
56 7 330919 224374 156120 60 55
57 7 332618 223971 158080 -1 56
58 7 333060 223886 158840 -1 57
59 7 333625 223932 159600 -1 58
60 7 333624 223679 159800 -1 59
61 7 334050 223847 159960 -1 60
62 7 334972 224254 160240 -1 61
63 7 335334 224247 160520 -1 62
64 7 335621 224135 160760 -1 63
65 7 336223 224568 161320 -1 64
66 7 336338 224452 161680 -1 65
67 7 336763 224024 162360 64 66
68 7 337297 224371 162720 150 67
69 7 338823 224744 163520 150 68
70 7 339452 224946 163720 139 69
71 7 339986 224907 163800 102 70
72 7 340655 224805 163920 168 71
73 7 341162 224541 164200 81 72
74 7 341774 224470 164320 51 73
75 7 342303 223739 164360 120 74
76 7 342838 222806 164680 128 75
77 7 343623 221850 165000 139 76
78 7 344063 220917 165040 120 77
79 7 344607 219716 165680 124 78
80 7 344775 218945 165920 139 79
81 7 344955 217905 166200 -1 80
82 7 345077 217713 166320 86 81
83 7 344910 217495 166360 86 82
84 7 345131 217003 166680 107 83
85 7 345226 216721 166880 200 84
86 7 345510 216454 166960 136 85
87 7 346028 215722 166920 200 86
88 7 346236 214433 166880 163 87
89 7 346449 213324 166960 136 88
90 7 346993 212192 167200 166 89
91 7 347284 211679 167360 197 90
92 7 347691 210598 167400 120 91
93 7 348673 209265 167480 139 92
94 7 349325 208161 167240 168 93
95 7 349756 207704 167120 160 94
96 7 350191 207330 167040 181 95
97 7 350819 206658 166840 136 96
98 7 351349 205954 166360 148 97
99 7 350679 205630 166320 -1 98
100 7 351609 206148 166200 32 99
101 7 352192 205549 165440 175 100
102 7 352964 204809 164840 163 101
103 7 353991 204061 164320 157 102
104 7 354116 203985 164280 175 103
105 7 354177 203973 164240 175 104
106 7 354381 203795 164040 185 105
107 7 354751 203547 163880 172 106
108 7 355298 203373 163680 137 107
109 7 357236 202649 163120 150 108
110 7 358087 201822 162920 183 109
111 7 358954 201109 162840 166 110
112 7 359926 200377 163000 140 111
113 7 360483 199638 163120 200 112
114 7 361334 198665 163160 221 113
115 7 361957 197847 163200 221 114
116 7 362205 196968 163240 160 115
117 7 362973 196218 163200 204 116
118 7 363634 195558 163000 189 117
119 7 364021 194914 162760 209 118
120 7 364258 194377 162720 139 119
121 7 364887 193240 162360 139 120
122 7 364978 192545 161960 190 121
123 7 365294 191733 161480 160 122
124 7 365438 191618 161400 90 123
125 7 365630 191185 161360 156 124
126 7 366100 190511 161600 154 125
127 7 366268 190149 162440 104 126
128 7 366343 190219 162640 104 127
129 7 367192 189995 163640 163 128
130 7 368564 190444 165040 178 129
131 7 369322 190245 165760 164 130
132 7 369393 190033 166200 160 131
133 7 368791 189677 166280 -1 132
134 7 369125 189803 166320 160 133
135 7 369256 189869 166360 160 134
136 7 370075 189411 167760 32 135
137 7 370494 189255 167960 124 136
138 7 370631 189086 168120 122 137
139 7 370921 189099 168520 140 138
140 7 370769 189110 169000 124 139
141 7 370069 188979 169760 137 140
142 7 369217 188747 170680 178 141
143 7 369141 188211 170960 178 142
144 7 369301 187931 171480 160 143
145 7 368977 187632 171760 120 144
146 7 368685 187367 172000 183 145
147 7 368700 187058 172120 200 146
148 7 368861 186696 172240 80 147
149 7 369113 186551 172360 104 148
150 7 369225 186446 172440 104 149
151 7 369493 186128 172760 153 150
152 7 369594 185840 172880 107 151
153 7 369304 185434 173040 120 152
154 7 368640 184814 173360 156 153
155 7 368432 184495 173600 156 154
156 7 368261 184113 174000 209 155
157 7 368215 183839 174240 148 156
158 7 368273 183462 174440 163 157
159 7 368168 183183 174600 163 158
160 7 368024 182822 174680 163 159
161 7 367457 182343 174920 237 160
162 7 367511 181912 175120 150 161
163 7 367681 181511 175360 178 162
164 7 367550 181176 175640 209 163
165 7 367518 180361 175720 178 164
166 7 368111 179222 175680 160 165
167 7 368457 178439 175640 153 166
168 3 368456 177383 175320 186 167
169 3 367942 175959 175200 164 168
170 3 367578 175209 175160 178 169
171 3 367200 174282 175200 139 170
172 3 366879 173911 175320 122 171
173 3 366439 173271 175520 160 172
174 3 366285 172800 175560 120 173
175 3 365959 171984 175320 186 174
176 3 365745 171570 175280 204 175
177 3 365517 170354 175720 136 176
178 3 365447 169712 175960 153 177
179 3 365533 168829 176360 75 178
180 3 365383 168211 176480 273 179
181 3 365333 168005 176520 359 180
182 4 365299 168191 176560 273 181
183 4 365063 169494 176840 269 182
184 4 365465 171468 176720 241 183
185 4 365597 171530 176560 332 184
186 4 365685 171641 176520 332 185
187 3 365970 171885 176400 282 186
188 3 366178 171903 176280 282 187
189 3 366149 171996 176200 282 188
190 3 366084 171982 176160 282 189
191 4 366904 172036 176520 250 186
192 4 367677 172736 177040 240 191
193 4 367832 172963 177440 267 192
194 4 367977 173173 177560 197 193
195 4 367969 173251 177680 197 194
196 4 368019 173311 177800 202 195
197 4 367731 174299 177920 256 196
198 4 367812 174651 178040 228 197
199 4 368222 175379 178240 245 198
200 4 368655 175823 178400 256 199
201 4 368827 175997 178520 240 200
202 4 368892 176066 178640 240 201
203 4 368904 176136 178760 163 202
204 4 369014 176155 178920 163 203
205 4 368984 176199 179120 60 204
206 4 368945 176245 179280 75 205
207 4 368921 176274 179320 75 206
208 4 368924 176355 179520 200 207
209 4 368889 176672 179840 178 208
210 4 369180 177021 180000 166 209
211 4 369444 177240 180120 175 210
212 4 369671 177364 180200 244 211
213 4 369852 177484 180280 256 212
214 4 369867 177536 180320 256 213
215 4 370019 177596 180400 235 214
216 4 370216 177638 180480 200 215
217 4 370447 177734 180560 200 216
218 4 370623 177746 180640 237 217
219 4 370695 177817 180720 218 218
220 4 370728 177833 180800 218 219
221 4 370746 177833 180960 218 220
222 4 370783 177892 181080 166 221
223 4 370837 177891 181240 166 222
224 4 370899 178119 181280 150 223
225 4 370836 178003 181320 150 224
226 4 370927 178193 181840 257 225
227 4 371138 178435 182000 228 226
228 4 371631 178872 182080 208 227
229 4 371874 178883 182120 160 228
230 4 372117 178894 182160 160 229
231 4 372371 178836 182320 175 230
232 4 372582 178661 182440 175 231
233 4 372668 178422 182520 178 232
234 4 372813 177968 182680 154 233
235 4 372868 177053 182880 235 234
236 4 372881 176602 182840 200 235
237 4 372891 176512 182800 202 236
238 4 372901 176423 182760 217 237
239 4 372945 176279 182640 217 238
240 4 372994 176160 182480 198 239
241 4 372997 176061 182360 198 240
242 4 372897 175888 182120 219 241
243 4 372645 174960 181880 80 242
244 4 372959 174001 181920 226 243
245 4 373473 173106 181960 209 244
246 4 373694 171985 181920 209 245
247 4 374099 170806 181880 200 246
248 2 373314 171318 181880 60 247
249 2 373046 171421 181920 71 248
250 2 372788 171452 181960 32 249
251 2 372615 171149 181920 64 250
252 2 372618 171142 181880 64 251
253 2 372604 171133 181840 64 252
254 4 374204 170461 181840 239 247
255 4 374252 169973 181760 164 254
256 4 374307 169772 181680 166 255
257 4 374308 169674 181600 128 256
258 4 374532 169156 181560 131 257
259 4 374556 168961 181520 131 258
260 4 374580 168360 181560 107 259
261 4 374828 168268 181640 134 260
262 4 374820 168315 181720 134 261
263 4 374867 168148 181800 134 262
264 4 374867 168133 181880 134 263
265 4 374989 168037 181960 164 264
266 4 374916 167694 182040 176 265
267 4 375180 167843 182120 176 266
268 4 375289 167597 182560 183 267
269 4 375249 167541 182600 160 268
270 4 375190 167506 182680 160 269
271 4 375129 167283 182840 71 270
272 4 375182 167188 183080 200 271
273 4 375189 166890 183360 148 272
274 4 375243 166811 183520 60 273
275 4 375166 166719 183680 96 274
276 4 374963 166518 183840 86 275
277 4 374790 166312 183960 90 276
278 4 374721 166301 184080 90 277
279 4 374712 166283 184200 90 278
280 4 374666 166212 184360 164 279
281 4 374632 166472 184800 71 280
282 4 374748 166615 185120 104 281
283 4 374852 166824 185360 154 282
284 4 374961 167060 185640 128 283
285 4 375284 167210 185880 214 284
286 4 375470 167399 186120 214 285
287 4 375612 167493 186280 164 286
288 4 376082 167816 186880 246 287
289 4 376632 167684 187200 197 288
290 4 376929 167433 187280 226 289
291 4 377134 167224 187480 239 290
292 4 377448 166837 187680 219 291
293 4 377539 166424 187920 163 292
294 4 377592 166303 188040 189 293
295 4 377603 166201 188240 140 294
296 4 377625 166029 188360 198 295
297 4 377682 165600 188560 237 296
298 4 377656 165270 188720 279 297
299 4 377730 164739 188920 256 298
300 4 377992 164147 188960 128 299
301 4 378258 163911 189000 164 300
302 4 378493 163676 189080 148 301
303 4 378677 163593 189160 226 302
304 4 378785 163526 189280 235 303
305 4 378909 163464 189320 235 304
306 4 379723 162909 189480 189 305
307 4 381090 161446 189520 156 306
308 4 382655 160017 189480 239 307
309 4 382795 159770 189360 226 308
310 4 383028 159530 189240 178 309
311 4 383078 159227 189080 186 310
312 4 383135 159108 189040 186 311
313 4 383175 158912 189000 175 312
314 4 383103 158578 188800 230 313
315 4 383131 158354 188600 186 314
316 4 383338 158070 188320 189 315
317 4 383442 157873 188160 224 316
318 4 383727 157553 187880 202 317
319 4 384061 157312 187640 178 318
320 4 384253 156990 187440 197 319
321 4 384606 155847 187280 245 320
322 2 384590 155374 187320 294 321
323 2 384391 154893 187480 219 322
324 2 384305 154898 187760 172 323
325 2 384263 154842 188040 140 324
326 2 384177 154798 188200 140 325
327 2 384149 154686 188280 115 326
328 2 384154 154659 188360 115 327
329 2 384146 154635 188400 115 328
330 2 384162 154582 188440 98 329
331 2 384242 154533 188560 98 330
332 2 384363 154555 188760 128 331
333 2 384440 154520 189000 140 332
334 2 384590 154574 189200 122 333
335 2 384681 154548 189480 51 334
336 2 384712 154569 189640 51 335
337 2 384672 154524 189760 64 336
338 2 384661 154435 189880 64 337
339 2 384642 154304 190000 107 338
340 2 384675 154315 190120 107 339
341 2 384560 154404 190160 108 340
342 2 384468 154467 190240 101 341
343 2 384430 154539 190400 101 342
344 2 384365 154624 190560 102 343
345 2 384244 154817 190760 107 344
346 2 384086 155096 190960 122 345
347 2 383844 155394 191000 115 346
348 2 384027 155280 191040 120 347
349 2 384085 155287 191120 120 348
350 2 384168 155320 191200 64 349
351 2 384254 155322 191240 64 350
352 2 384330 155274 191320 86 351
353 2 384456 155290 191360 86 352
354 2 384736 155237 191400 178 353
355 2 384791 155198 191440 198 354
356 2 384803 155184 191480 198 355
357 2 384901 155120 191600 198 356
358 2 384936 155125 191680 198 357
359 2 384928 155148 191800 124 358
360 2 384915 155164 191880 124 359
361 2 384955 155161 192000 124 360
362 2 384908 155146 192080 71 361
363 2 384841 155149 192200 71 362
364 2 384817 155190 192280 71 363
365 2 384803 155205 192360 81 364
366 2 384777 155226 192400 81 365
367 2 384869 155212 192520 81 366
368 2 384844 155245 192600 81 367
369 2 384899 154836 191400 198 355
370 2 384929 154747 191360 198 369
371 2 384956 154696 191320 198 370
372 2 384922 154619 191280 198 371
373 2 384956 154633 191240 198 372
374 2 384916 154637 191200 -1 373
375 2 384816 155485 191400 178 355
376 2 384836 155420 191320 178 375
377 2 384830 155469 191240 178 376
378 2 384876 155481 191200 178 377
379 2 384877 155553 191120 178 378
380 2 384769 155624 191080 32 379
381 2 384763 155568 191000 32 380
382 2 383679 155563 191080 91 347
383 2 383575 155626 191240 91 382
384 2 383445 155728 191360 115 383
385 2 383406 155771 191400 115 384
386 2 383334 155850 191560 75 385
387 2 383298 155874 191600 75 386
388 2 383191 155946 191720 157 387
389 2 383110 155991 191840 91 388
390 2 383009 156083 192000 91 389
391 2 382897 156197 192080 163 390
392 2 382838 156250 192160 148 391
393 2 382680 156417 192320 40 392
394 2 382648 156470 192360 40 393
395 2 382620 156525 192400 81 394
396 2 382596 156640 192520 81 395
397 2 382489 156908 192640 98 396
398 2 382396 157190 192760 136 397
399 2 382310 157425 192920 107 398
400 2 382310 157605 193040 115 399
401 2 382218 157715 193160 115 400
402 2 382033 157854 193360 140 401
403 2 381994 157881 193400 140 402
404 2 381832 157963 193480 156 403
405 2 381562 158018 193640 157 404
406 2 381486 158027 193760 154 405
407 2 381384 158038 193920 154 406
408 2 381106 158223 194080 150 407
409 2 380978 158430 194240 91 408
410 2 380813 158642 194360 108 409
411 2 380674 158831 194480 128 410
412 2 380352 158987 194680 102 411
413 2 380048 159039 194640 120 412
414 2 379895 159092 194560 124 413
415 2 379676 159166 194480 128 414
416 2 379431 159271 194400 107 415
417 2 378691 159396 194400 104 416
418 2 377952 159309 194440 102 417
419 2 377664 159285 194400 102 418
420 2 377514 159298 194280 102 419
421 2 377401 159382 194200 107 420
422 2 376981 159559 194000 107 421
423 2 376783 159859 193960 107 422
424 2 376362 160304 193920 128 423
425 2 375591 160535 193960 136 424
426 2 374742 160776 194120 120 425
427 2 374809 160841 194160 120 426
428 2 374779 160952 194280 102 427
429 2 374778 160979 194320 102 428
430 2 374101 160877 194080 124 426
431 2 373683 160961 193960 101 430
432 2 373251 161174 193840 96 431
433 2 372644 161483 193680 91 432
434 2 371871 161758 193480 128 433
435 2 371268 161845 193520 96 434
436 2 370742 161977 193720 102 435
437 2 370153 162311 193920 122 436
438 2 369486 162945 194200 120 437
439 2 368990 163841 194360 102 438
440 2 368512 164238 194480 80 439
441 2 367703 164910 194640 178 440
442 2 367700 164953 194720 157 441
443 2 367742 164939 194880 140 442
444 2 367809 164984 195040 98 443
445 2 367757 165126 195200 101 444
446 2 367718 165185 195360 101 445
447 2 367696 165142 195560 45 446
448 2 367825 165158 195720 45 447
449 2 367953 165201 195840 101 448
450 2 368041 165241 195960 101 449
451 2 368086 165271 196080 98 450
452 2 368066 165304 196160 98 451
453 2 368219 165383 196280 90 452
454 2 368082 165327 196320 90 453
455 2 368210 165351 196360 90 454
456 2 368228 165340 196400 90 455
457 2 368234 165321 196440 90 456
458 2 368255 165313 196520 90 457
459 2 368217 165332 196560 90 458
460 2 367917 165330 196360 90 454
461 2 367797 165326 196560 96 460
462 2 367537 165290 196880 104 461
463 2 367386 165297 197040 122 462
464 2 367187 165035 197160 205 463
465 2 367164 164812 197120 205 464
466 2 367133 164672 197000 205 465
467 2 367053 164659 196920 205 466
468 2 367082 165035 197200 205 464
469 2 366554 165023 197200 205 468
470 2 366396 164955 197120 -1 469
471 2 366385 164921 197000 -1 470
472 2 367049 165057 197280 205 468
473 2 367093 164967 197360 205 472
474 2 367167 164888 197440 175 473
475 2 367285 164829 197520 156 474
476 2 367340 164797 197560 183 475
477 2 367486 164789 197600 183 476
478 2 367623 164775 197640 102 477
479 2 367893 164975 197720 120 478
480 2 368170 165054 197760 80 479
481 2 368256 165152 197800 60 480
482 2 368392 165291 197840 60 481
483 2 368564 165364 197800 45 482
484 2 368733 165432 197720 80 483
485 2 368998 165621 197760 51 484
486 2 369024 165664 197800 51 485
487 2 369049 165696 197840 51 486
488 2 367355 164750 197680 183 478
489 2 367327 164770 197760 183 488
490 2 367292 164788 197840 148 489
491 2 367231 164786 197960 148 490
492 2 367192 164707 198000 148 491
493 2 367066 164435 198120 176 492
494 2 367063 164395 198240 228 493
495 2 366091 164927 198240 226 494
496 2 365910 164726 198200 137 495
497 2 365725 164786 198160 -1 496
498 2 365623 164899 198240 -1 497
499 2 365638 164928 198280 -1 498
500 2 365624 164945 198320 -1 499
501 2 367043 164335 198320 249 494
502 2 367055 164327 198440 249 501
503 2 367044 164317 198480 230 502
504 2 366209 164008 198480 120 503
505 2 365887 163784 198560 81 504
506 2 365726 163658 198680 101 505
507 2 365509 163273 198840 45 506
508 2 365199 163242 198880 64 507
509 2 364937 163158 199040 91 508
510 2 364795 163130 199160 40 509
511 2 364752 163090 199120 40 510
512 2 364729 163018 199080 40 511
513 2 364546 162841 198960 60 512
514 2 364250 162733 198920 32 513
515 2 364731 163140 199200 40 510
516 2 367103 164190 198600 228 503
517 2 367157 164146 198800 148 516
518 2 367293 164050 198920 148 517
519 2 367393 163949 198960 128 518
520 2 367512 163692 199080 101 519
521 2 367557 163590 199160 107 520
522 2 367573 163272 199400 71 521
523 2 367693 162722 199640 86 522
524 2 367605 162182 199720 124 523
525 2 367542 162069 199760 124 524
526 2 367411 161838 199840 124 525
527 2 367400 161283 199920 80 526
528 2 367483 160957 2e+05 80 527
529 2 367866 160865 200160 51 528
530 2 367913 160455 200200 51 529
531 2 367868 159432 200160 40 530
532 2 367473 159031 200080 80 531
533 2 367216 158445 200040 237 532
534 2 367570 157879 200080 160 533
535 2 367992 157557 200120 108 534
536 2 368430 157581 200200 154 535
537 2 368653 157630 200240 229 536
538 2 368808 157740 200560 229 537
539 2 368636 157892 200640 154 538
540 2 369325 157452 200200 164 537
541 2 369533 157234 200160 51 540
542 2 369414 157046 200040 71 541
543 2 369554 156718 199960 80 542
544 2 369578 156386 199960 71 543
545 2 369781 156187 199920 75 544
546 2 369854 156111 199840 75 545
547 2 369825 156102 199760 75 546
548 2 369810 156058 199680 75 547
549 2 369815 156050 199600 75 548
550 2 367389 157700 2e+05 160 534
551 2 367355 157731 199840 160 550
552 2 367332 157817 199800 160 551
553 2 367303 157906 199760 163 552
554 2 367194 158363 199720 175 553
555 2 367181 158369 199640 175 554
556 2 367395 157566 199760 175 552
557 2 367231 157410 199560 128 556
558 2 367154 157338 199440 80 557
559 2 366705 157094 199280 75 558
560 2 366430 156992 199200 32 559
561 2 366096 156911 199120 40 560
562 2 365840 157063 199120 40 561
563 2 365764 157094 199080 40 562
564 2 365539 156961 199000 80 563
565 2 365292 156986 198960 80 564
566 2 365008 156931 198760 86 565
567 2 364693 156897 198680 -1 566
568 2 364658 156869 198600 -1 567
569 2 364583 156977 198560 -1 568
570 2 364587 156701 198560 -1 568
571 2 364492 156547 198520 -1 570
572 2 364475 156499 198480 -1 571
573 2 364455 156518 198440 -1 572
574 2 364280 156474 198400 -1 573
575 2 364240 156457 198360 -1 574
576 2 364051 156381 198280 -1 575
577 2 363794 156237 198160 -1 576
578 2 367134 158468 200080 237 533
579 2 367289 158687 200200 197 578
580 2 367587 158877 200360 80 579
581 2 367637 158873 200480 80 580
582 2 367601 158884 200560 80 581
583 2 367551 158856 200600 80 582
584 2 367428 158693 200760 -1 583
585 2 367466 162207 199800 124 525
586 2 367392 162306 199920 124 585
587 2 367433 162404 199960 124 586
588 2 367457 162437 2e+05 91 587
589 2 367605 162641 200080 91 588
590 2 368587 165383 196240 -1 453
591 2 368715 165325 196160 -1 590
592 2 368704 165338 196120 -1 591
593 2 376986 159580 193960 107 422
594 2 376997 159690 193840 107 593
595 2 377141 159654 193640 60 594
596 2 377253 159641 193480 60 595
597 2 377351 159498 193240 81 596
598 2 377444 159482 193000 51 597
599 2 377522 159320 192800 81 598
600 2 377669 159222 192600 75 599
601 2 377709 159104 192400 60 600
602 2 377921 159120 192400 75 601
603 2 377935 159086 192360 75 602
604 2 377523 158930 192360 60 601
605 2 377468 158889 192320 90 604
606 2 377414 158848 192280 90 605
607 2 377265 158800 192120 75 606
608 2 377233 158775 191960 75 607
609 2 377205 158744 191880 75 608
610 2 377241 158651 191720 75 609
611 2 377284 158669 191680 75 610
612 2 377406 158667 191520 -1 611
613 2 377508 158612 191440 -1 612
614 2 377648 158514 191320 -1 613
615 2 377700 158522 191280 -1 614
616 2 380383 159014 194720 102 412
617 2 380432 159046 194800 102 616
618 2 380812 159127 194960 60 617
619 2 381021 159266 195080 86 618
620 2 381210 159489 195200 80 619
621 2 381300 159606 195280 80 620
622 2 381413 159800 195400 80 621
623 2 381709 160333 195440 91 622
624 2 381957 160516 195520 135 623
625 2 382128 160698 195680 75 624
626 2 382330 160742 195760 75 625
627 2 382452 160843 195840 75 626
628 2 382502 160931 195920 75 627
629 2 382626 161087 196040 75 628
630 2 382676 161221 196160 71 629
631 2 382696 161261 196240 71 630
632 2 382715 161486 196360 98 631
633 2 382753 161697 196480 157 632
634 2 382722 161882 196680 135 633
635 2 382641 162082 196800 96 634
636 2 382676 162317 196920 91 635
637 2 382787 162489 197000 98 636
638 2 383129 162808 197040 102 637
639 2 383451 163140 197160 120 638
640 2 383718 163426 197320 80 639
641 2 383849 163987 197360 120 640
642 2 383820 164299 197400 124 641
643 2 383549 164793 197480 80 642
644 2 383526 165133 197560 131 643
645 2 383542 165561 197720 86 644
646 2 383477 165956 197680 150 645
647 2 383385 166270 197600 98 646
648 2 383454 166650 197520 124 647
649 2 383420 167091 197280 120 648
650 2 383223 167331 197200 107 649
651 2 383020 167699 197120 102 650
652 2 382924 168202 197120 91 651
653 2 383071 168854 197160 134 652
654 2 383222 169066 197240 120 653
655 2 383273 169808 197280 160 654
656 2 383203 170276 197240 80 655
657 2 383143 170699 197160 101 656
658 2 383212 171259 197120 86 657
659 2 383381 171947 197120 120 658
660 2 383507 172631 197160 102 659
661 2 383542 172647 197240 102 660
662 2 383580 173045 197240 32 661
663 2 383618 173088 197320 32 662
664 2 383738 173059 197400 64 663
665 2 383756 173195 197520 64 664
666 2 383776 173255 197640 90 665
667 2 383854 173391 197800 90 666
668 2 383980 173407 197920 80 667
669 2 384064 173491 198120 80 668
670 2 384304 173607 198240 108 669
671 2 384650 173603 198360 154 670
672 2 385104 173715 198440 128 671
673 2 385260 173883 198400 192 672
674 2 385632 173952 199000 75 673
675 2 385824 174016 199160 102 674
676 2 386048 174144 199320 101 675
677 2 386208 174304 199440 192 676
678 2 386224 174352 199480 194 677
679 2 386847 174436 199440 -1 678
680 2 387161 174384 199240 -1 679
681 2 387297 174298 199040 -1 680
682 2 387346 174172 198880 -1 681
683 2 386272 174496 199600 200 678
684 2 386272 174656 199800 137 683
685 2 386304 174816 2e+05 185 684
686 2 386384 174880 200080 191 685
687 2 386464 174944 200160 197 686
688 2 386656 175040 200360 186 687
689 2 386848 175200 200480 237 688
690 2 387072 175328 200520 245 689
691 2 386984 175313 200560 183 690
692 2 386718 175269 200680 -1 691
693 2 386641 174957 200840 -1 692
694 2 386632 174851 200920 -1 693
695 2 386501 174665 200960 -1 694
696 2 386447 174593 201040 -1 695
697 2 386393 174521 201120 -1 696
698 2 386459 174715 201280 -1 697
699 2 386279 174874 201480 -1 698
700 2 386452 174862 201560 -1 699
701 2 387328 175392 200480 189 690
702 2 387456 175315 200320 177 701
703 2 387488 175296 200280 175 702
704 2 387488 175072 200120 178 703
705 2 387411 174995 2e+05 241 704
706 2 387360 174944 199920 284 705
707 2 387584 174816 199840 287 706
708 2 387840 174784 199720 229 707
709 2 387968 174784 199480 200 708
710 2 388064 174784 199240 81 709
711 2 388096 174752 199200 64 710
712 2 385344 174091 198360 192 673
713 2 385246 174223 198240 192 712
714 2 385124 174183 198120 128 713
715 2 384820 174123 198080 164 714
716 2 384784 174135 198000 -1 715
717 2 385268 174283 198080 -1 714
718 2 385240 174475 198000 -1 717
719 2 383461 172803 197120 51 660
720 2 383329 173036 197000 102 719
721 2 383274 173189 196960 102 720
722 2 383212 173275 196800 96 721
723 2 383278 173484 196720 40 722
724 2 383442 173711 196600 102 723
725 2 383545 173999 196480 175 724
726 2 383682 174387 196280 150 725
727 2 383660 174673 196160 160 726
728 2 383628 174865 196120 107 727
729 2 383484 175041 196040 80 728
730 2 383076 175338 196000 139 729
731 2 383127 175752 195960 139 730
732 2 383373 176181 196000 115 731
733 2 383466 176240 196040 115 732
734 2 383488 176222 196080 115 733
735 2 383493 176212 196120 115 734
736 2 383325 176041 196120 115 735
737 2 383263 175991 196200 98 736
738 2 383243 175947 196280 98 737
739 2 383217 175952 196360 139 738
740 2 383288 175978 195920 98 731
741 2 382900 175486 195920 102 740
742 2 382368 175467 195920 81 741
743 2 381983 175305 195960 81 742
744 2 381697 175181 196000 64 743
745 2 381703 174970 195960 64 744
746 2 381677 174876 195920 45 745
747 2 381638 174795 195880 45 746
748 2 381554 174808 195840 45 747
749 2 381421 174863 195880 45 748
750 2 381377 174840 195920 45 749
751 2 381328 174810 195960 45 750
752 2 381559 174771 195800 45 748
753 2 381487 174522 195760 51 752
754 2 381335 174294 195720 71 753
755 2 381250 174134 195680 136 754
756 2 381255 174166 195640 136 755
757 2 381235 174094 195720 136 755
758 2 381207 174043 195800 136 757
759 2 381155 174004 195880 71 758
760 2 380993 173591 195920 40 759
761 2 380794 173356 195880 75 760
762 2 380749 173251 195840 75 761
763 2 380737 173205 195800 75 762
764 2 381631 175191 196040 64 744
765 2 381621 175184 196080 64 764
766 2 383340 176092 195880 115 740
767 2 383347 176149 195800 115 766
768 2 383367 176192 195720 115 767
769 2 383399 176266 195680 202 768
770 2 383419 176317 195640 235 769
771 2 383506 176525 195560 235 770
772 2 383588 176706 195480 244 771
773 2 383597 176768 195440 244 772
774 2 383606 176889 195360 217 773
775 2 383547 177369 195320 200 774
776 2 383468 177497 195280 154 775
777 2 383470 177571 195240 154 776
778 2 383427 177784 195200 244 777
779 2 383422 177958 195120 244 778
780 2 383414 178051 194960 208 779
781 2 383457 178231 194800 86 780
782 2 383429 178675 194800 86 781
783 2 383471 178889 194720 86 782
784 2 383676 179049 194640 86 783
785 2 384094 179353 194480 91 784
786 2 384269 179693 194400 90 785
787 2 384521 180133 194400 120 786
788 2 384526 180346 194360 91 787
789 2 384593 180454 194280 91 788
790 2 384669 180533 194200 75 789
791 2 384753 180610 194120 75 790
792 2 384741 180781 194040 128 791
793 2 384778 180863 193960 128 792
794 2 384906 180973 193880 197 793
795 2 385006 181093 193800 124 794
796 2 385128 181246 193760 124 795
797 2 385414 181452 193800 81 796
798 2 385497 181454 193840 81 797
799 2 385816 181461 193840 40 798
800 2 385946 181468 193880 40 799
801 2 386075 181474 193960 40 800
802 2 386083 181534 194080 40 801
803 2 386207 181498 194240 40 802
804 2 386359 181488 194360 -1 803
805 2 386439 181540 194520 -1 804
806 2 386587 181576 194600 -1 805
807 2 386639 181562 194560 -1 806
808 2 386667 181538 194440 -1 807
809 2 385009 181160 193720 124 796
810 2 384933 181207 193640 124 809
811 2 384708 181210 193600 120 810
812 2 384615 181303 193520 120 811
813 2 384550 181427 193440 102 812
814 2 384515 181529 193360 98 813
815 2 384324 182011 193280 120 814
816 2 383844 182323 193240 208 815
817 2 383402 182543 193280 108 816
818 2 383020 182883 193320 197 817
819 2 382964 183011 193400 -1 818
820 2 382978 182987 193600 -1 819
821 2 383010 183007 193800 -1 820
822 2 383096 183071 193880 -1 821
823 2 383690 182367 193120 208 816
824 2 383818 182951 193120 108 823
825 2 383948 183023 193080 -1 824
826 2 383642 182415 193000 108 823
827 2 383432 182475 192880 197 826
828 2 383324 182487 192760 197 827
829 2 383106 182527 192680 208 828
830 2 382904 182511 192520 270 829
831 2 382856 182511 192320 283 830
832 2 382884 182543 192160 283 831
833 2 382916 182599 192040 226 832
834 2 382868 182587 191920 226 833
835 2 382542 182647 191840 214 834
836 2 382398 182683 191760 136 835
837 2 382236 182695 191640 120 836
838 2 382188 182763 191440 120 837
839 2 381658 182859 191400 98 838
840 2 381626 182839 191280 98 839
841 2 381504 182915 191160 81 840
842 2 381512 182971 191000 81 841
843 2 381332 182903 190880 98 842
844 2 381016 182919 190720 120 843
845 2 380582 182975 190600 120 844
846 2 380238 182999 190520 96 845
847 2 379852 183059 190360 81 846
848 2 379482 183091 190240 71 847
849 2 379056 183227 190160 75 848
850 2 378454 183231 190200 124 849
851 2 377758 183063 190200 104 850
852 2 376940 183303 190200 86 851
853 2 376360 183367 190280 148 852
854 2 375944 184015 190320 166 853
855 2 375828 184063 190440 258 854
856 2 375692 184247 190560 186 855
857 2 375524 184399 190720 150 856
858 2 375504 184467 190800 150 857
859 2 375924 184279 190840 150 858
860 2 375984 184183 190920 150 859
861 2 376112 184215 191080 150 860
862 2 376280 184095 191200 -1 861
863 2 376320 184111 191360 -1 862
864 2 375484 184535 190880 150 858
865 2 375592 184727 191040 128 864
866 2 375708 184951 191160 122 865
867 2 376076 185111 191240 80 866
868 2 376532 185447 191200 102 867
869 2 376788 185751 191080 124 868
870 2 377040 186103 191000 108 869
871 2 377152 186207 190880 75 870
872 2 377448 186263 190920 51 871
873 2 377960 186319 190960 75 872
874 2 378636 186415 190920 107 873
875 2 379008 186239 190840 108 874
876 2 379288 186215 190680 51 875
877 2 379412 186183 190720 51 876
878 2 379724 186103 190840 91 877
879 2 382538 182783 191400 136 838
880 2 382650 182843 191240 189 879
881 2 382774 182959 191160 189 880
882 2 383460 178000 194760 208 781
883 2 383412 177841 194680 208 882
884 2 383379 177784 194600 208 883
885 2 383343 177784 194560 208 884
886 2 383627 176377 195320 235 774
887 2 383651 176321 195240 235 886
888 2 383660 176279 195200 235 887
889 2 383714 176217 195160 202 888
890 2 382260 157902 193360 140 402
891 2 382300 157930 193400 140 890
892 2 382364 158050 193480 140 891
893 2 382380 158062 193560 140 892
894 2 383048 156127 192200 163 392
895 2 383112 156120 192240 163 894
896 2 383015 156116 192280 32 895
897 2 382964 156093 192320 32 896
898 2 382864 156042 192360 32 897
899 2 382723 155952 192440 86 898
900 2 382885 155869 192440 32 899
901 2 382912 155803 192400 32 900
902 2 382520 155945 192480 86 899
903 2 382416 155924 192520 81 902
904 2 382360 155930 192600 81 903
905 2 383212 156168 192240 163 895
906 2 383227 156285 192280 163 905
907 2 383196 156294 192320 148 906
908 2 383212 156330 192360 148 907
909 2 383226 156335 192400 32 908
910 2 383227 156327 192440 32 909
911 2 383264 156309 192480 32 910
912 2 383268 156288 192520 32 911
913 2 383281 156312 192560 32 912
914 2 384762 154178 190160 107 340
915 2 384790 154113 190240 101 914
916 2 384829 154003 190320 101 915
917 2 385181 153618 190400 115 916
918 2 385457 153142 190360 102 917
919 2 385538 152977 190280 102 918
920 2 385558 152823 190160 115 919
921 2 385673 152718 190040 71 920
922 2 385744 152557 189920 71 921
923 2 385588 152441 189920 71 922
924 2 385478 152257 189960 32 923
925 2 385877 152477 189880 98 922
926 2 385977 152302 189800 32 925
927 2 385897 151934 189800 71 926
928 2 385897 151790 189840 101 927
929 2 385861 151618 189960 101 928
930 2 385865 151466 190040 102 929
931 2 385913 151058 190080 101 930
932 2 386053 150846 190040 75 931
933 2 386065 150567 189960 86 932
934 2 386077 150354 189920 86 933
935 2 386173 150203 189960 98 934
936 2 386305 150066 190040 81 935
937 2 386405 149922 190080 120 936
938 2 386425 149790 190160 120 937
939 2 386442 149406 190240 80 938
940 2 386409 149078 190280 101 939
941 2 386483 148944 190400 101 940
942 2 386600 148877 190480 98 941
943 2 386698 148863 190600 98 942
944 2 386782 148910 190720 90 943
945 2 386794 148834 190920 90 944
946 2 386797 148791 191040 98 945
947 2 386800 148755 191200 98 946
948 2 386822 148617 191320 75 947
949 2 386919 148430 191440 102 948
950 2 386877 148314 191640 71 949
951 2 386945 148215 191760 71 950
952 2 387049 148034 191800 91 951
953 2 387062 147691 191880 80 952
954 2 387233 147426 191960 75 953
955 2 387386 147336 192040 75 954
956 2 387469 147274 192120 98 955
957 2 387618 147171 192160 166 956
958 2 387830 147042 192200 157 957
959 2 387908 146901 192320 157 958
960 2 388065 146794 192480 96 959
961 2 388140 146691 192600 71 960
962 2 388213 146559 192720 96 961
963 2 388120 146306 192880 71 962
964 2 388011 146108 193000 86 963
965 2 388057 145832 193120 71 964
966 2 388209 145710 193160 71 965
967 2 388214 145411 193240 120 966
968 2 388290 145139 193360 128 967
969 2 388416 144934 193480 101 968
970 2 388402 144732 193640 101 969
971 2 388363 144012 193880 60 970
972 2 388287 143228 193840 75 971
973 2 388005 142900 193800 81 972
974 2 387550 142371 193840 120 973
975 2 387234 141920 194000 40 974
976 2 387286 141672 194120 102 975
977 2 387187 141271 194160 172 976
978 2 387074 141186 194200 172 977
979 2 387028 141127 194280 172 978
980 2 386871 141029 194400 200 979
981 2 386764 140981 194520 172 980
982 2 386549 140840 194720 108 981
983 2 386417 140708 194880 107 982
984 2 386466 140520 195040 64 983
985 2 386575 140328 195200 64 984
986 2 386592 140328 195280 64 985
987 2 386679 140450 195440 122 986
988 2 386478 140871 195680 122 987
989 2 386327 141305 196000 164 988
990 2 386261 141388 196120 164 989
991 2 386556 142428 196120 275 990
992 2 386568 142464 196080 275 991
993 2 386678 142444 196000 275 992
994 2 386810 142532 195920 -1 993
995 2 386856 142608 195800 -1 994
996 2 386734 142556 195720 -1 995
997 2 386160 141754 196280 122 990
998 2 386062 141940 196400 204 997
999 2 386437 142699 196400 197 998
1000 2 386594 142710 196360 197 999
1001 2 386692 142730 196240 197 1000
1002 2 386150 142057 196520 275 998
1003 2 386144 142128 196680 275 1002
1004 2 385968 142674 196720 140 1003
1005 2 385746 142818 196760 148 1004
1006 2 385809 143057 196920 156 1005
1007 2 385377 143379 196960 156 1006
1008 2 385257 143598 197000 -1 1007
1009 2 385240 143665 197040 -1 1008
1010 2 385287 143690 197160 -1 1009
1011 2 386001 143250 196960 175 1006
1012 2 386050 143309 197000 175 1011
1013 2 386005 143360 197080 186 1012
1014 2 386073 143562 197200 150 1013
1015 2 386225 143754 197280 80 1014
1016 2 386247 143860 197400 175 1015
1017 2 386432 143861 197640 150 1016
1018 2 386432 143899 197680 150 1017
1019 2 386040 142090 196720 204 1003
1020 2 385954 142250 196760 204 1019
1021 2 384386 154897 187240 185 321
1022 2 384228 154629 187160 204 1021
1023 2 383994 154394 187080 189 1022
1024 2 383979 154323 187000 189 1023
1025 2 383965 154250 186920 206 1024
1026 2 384136 154130 186720 107 1025
1027 2 384256 154043 186360 51 1026
1028 2 384306 153868 186160 120 1027
1029 2 384286 153657 186000 156 1028
1030 2 384263 153516 185800 148 1029
1031 2 384267 153304 185520 163 1030
1032 2 384253 153196 185400 150 1031
1033 2 384286 153034 185200 124 1032
1034 2 384202 152711 184920 96 1033
1035 2 384064 152199 184520 102 1034
1036 2 383942 151955 184280 120 1035
1037 2 383870 151570 184000 153 1036
1038 2 383919 151316 183800 178 1037
1039 2 383989 150995 183600 178 1038
1040 2 384121 150757 183280 175 1039
1041 2 384586 150680 183000 160 1040
1042 2 384979 150710 182760 124 1041
1043 2 385318 150811 182520 197 1042
1044 2 385590 150974 182280 202 1043
1045 2 385804 151093 182120 202 1044
1046 2 386074 151197 181920 258 1045
1047 2 386261 151254 181760 277 1046
1048 2 386315 151328 181720 200 1047
1049 2 386502 151136 181680 230 1048
1050 2 386681 150996 181600 206 1049
1051 2 388044 150173 181480 164 1050
1052 2 388466 149885 181360 86 1051
1053 2 388768 149708 181200 45 1052
1054 2 388823 149657 181120 45 1053
1055 2 388831 149642 181080 45 1054
1056 2 388871 149649 181040 120 1055
1057 2 389099 149514 180880 176 1056
1058 2 389553 149265 180520 175 1057
1059 2 389928 149137 180440 202 1058
1060 2 390183 148919 180320 202 1059
1061 2 390365 148649 180160 124 1060
1062 2 390332 148555 180080 124 1061
1063 2 390332 148433 180000 153 1062
1064 2 390418 148279 179920 153 1063
1065 2 390631 148137 179760 136 1064
1066 2 391049 147969 179600 137 1065
1067 2 391279 147939 179400 120 1066
1068 2 391693 147752 179200 186 1067
1069 2 392043 147465 179120 166 1068
1070 2 392249 147259 179040 135 1069
1071 2 392554 147094 178920 178 1070
1072 2 392811 147017 178840 150 1071
1073 2 393178 146761 178720 164 1072
1074 2 393432 146672 178640 190 1073
1075 2 393581 146594 178560 190 1074
1076 2 393651 146496 178480 140 1075
1077 2 394029 146318 178320 148 1076
1078 2 394461 145977 178160 185 1077
1079 2 394784 146051 177960 124 1078
1080 2 395193 146132 177800 139 1079
1081 2 395607 146221 177680 163 1080
1082 2 396215 146512 177480 241 1081
1083 2 396470 146688 177360 139 1082
1084 2 396571 146746 177320 139 1083
1085 2 396931 147005 177080 217 1084
1086 2 397189 147106 177000 141 1085
1087 2 397283 147363 176920 128 1086
1088 2 397637 147362 176880 150 1087
1089 2 397906 147537 176680 203 1088
1090 2 398095 147738 176520 178 1089
1091 2 398492 148065 176320 156 1090
1092 2 398751 148450 176080 186 1091
1093 2 398930 148647 175880 124 1092
1094 2 399210 148813 175800 156 1093
1095 2 399513 148926 175760 128 1094
1096 2 399711 148948 175720 120 1095
1097 2 399851 149022 175680 120 1096
1098 2 399918 149099 175600 172 1097
1099 2 400149 149376 175440 150 1098
1100 2 400077 149889 175480 128 1099
1101 2 399781 150061 175480 51 1100
1102 2 399721 150197 175480 51 1101
1103 2 399730 150284 175440 51 1102
1104 2 399732 150382 175360 64 1103
1105 2 399734 150526 175280 64 1104
1106 2 399658 150682 175200 80 1105
1107 2 399502 150834 175080 64 1106
1108 2 399408 151058 174960 45 1107
1109 2 399360 151158 174880 45 1108
1110 2 399376 151150 174720 51 1109
1111 2 399376 151238 174520 51 1110
1112 2 399140 151486 174440 120 1111
1113 2 399050 151638 174480 120 1112
1114 2 398850 151650 174520 120 1113
1115 2 398590 151602 174480 120 1114
1116 2 398392 151558 174400 120 1115
1117 2 399264 151734 174440 32 1113
1118 2 399360 151842 174480 32 1117
1119 2 399368 151858 174600 45 1118
1120 2 399382 151958 174680 45 1119
1121 2 399210 152110 174680 45 1120
1122 2 399114 152122 174600 45 1121
1123 2 399114 152106 174560 45 1122
1124 2 399214 152138 174760 45 1121
1125 2 399178 152182 174880 45 1124
1126 2 399130 152230 175000 45 1125
1127 2 399126 152294 175120 45 1126
1128 2 399064 152386 175200 -1 1127
1129 2 399064 152386 175280 -1 1128
1130 2 399030 152382 175320 -1 1129
1131 2 398994 152478 175360 -1 1130
1132 2 398926 152702 175320 -1 1131
1133 2 398956 152894 175280 -1 1132
1134 2 398946 152810 175200 -1 1133
1135 2 398958 152846 175040 -1 1134
1136 2 398986 152514 175440 -1 1131
1137 2 399140 151618 174360 120 1112
1138 2 399212 151662 174240 120 1137
1139 2 399336 151714 174080 32 1138
1140 2 399386 151782 173960 32 1139
1141 2 399310 151954 173880 32 1140
1142 2 399318 152182 173840 -1 1141
1143 2 399310 152398 173800 -1 1142
1144 2 400220 149408 175360 163 1099
1145 2 400349 149523 175280 163 1144
1146 2 400418 149594 175160 277 1145
1147 2 400493 149647 175080 277 1146
1148 2 400577 149669 175000 283 1147
1149 2 400871 149851 174840 237 1148
1150 2 402151 150153 174800 214 1149
1151 2 402836 150335 174720 172 1150
1152 2 403159 150408 174640 186 1151
1153 2 403664 150606 174600 163 1152
1154 2 404732 150852 174560 172 1153
1155 2 405380 150848 174520 154 1154
1156 2 405600 150759 174440 200 1155
1157 2 405771 150712 174360 183 1156
1158 2 406044 150644 174280 139 1157
1159 2 406282 150559 174240 160 1158
1160 2 406366 150520 174160 160 1159
1161 2 406435 150457 174080 200 1160
1162 2 406723 150357 173960 189 1161
1163 2 407093 150243 173760 175 1162
1164 2 407454 150051 173560 115 1163
1165 2 407894 149901 173200 200 1164
1166 2 408139 149734 172920 192 1165
1167 2 408389 149652 172640 226 1166
1168 2 408772 149506 172440 189 1167
1169 2 408903 149391 172320 230 1168
1170 2 409038 149339 172280 230 1169
1171 2 409247 149298 172160 218 1170
1172 2 409296 149344 172120 234 1171
1173 2 409307 149311 172000 218 1172
1174 2 409326 149305 171920 218 1173
1175 2 409313 149300 171840 218 1174
1176 2 409530 149016 171720 271 1175
1177 2 409541 148959 171680 235 1176
1178 2 409937 149355 171680 271 1177
1179 2 410121 149407 171680 271 1178
1180 2 410257 149335 171640 271 1179
1181 2 410545 149179 171680 -1 1180
1182 2 410653 149023 171640 -1 1181
1183 2 410801 148975 171600 -1 1182
1184 2 409549 148908 171640 235 1177
1185 2 409549 148844 171520 271 1184
1186 2 409665 148376 171440 221 1185
1187 2 409769 147834 171440 200 1186
1188 2 409613 147666 171480 264 1187
1189 2 409573 147646 171520 264 1188
1190 2 409541 147613 171600 264 1189
1191 2 409509 147610 171640 264 1190
1192 2 409435 147858 171720 200 1191
1193 2 409689 148341 171400 221 1186
1194 2 409329 149357 171400 108 1193
1195 2 409301 149462 171320 108 1194
1196 2 409345 149625 171280 148 1195
1197 2 409383 149781 171160 148 1196
1198 2 409379 149889 171000 134 1197
1199 2 409279 150001 170840 96 1198
1200 2 409123 150365 170760 163 1199
1201 2 409073 150769 170800 189 1200
1202 2 408899 150973 170840 189 1201
1203 2 408903 151005 170920 189 1202
1204 2 408917 151089 171040 -1 1203
1205 2 408959 151025 171080 -1 1204
1206 2 408991 150845 171160 189 1205
1207 2 409075 150785 171280 -1 1206
1208 2 408859 151017 170800 101 1202
1209 2 409113 150481 170640 189 1200
1210 2 409111 150569 170480 189 1209
1211 2 409091 150725 170320 101 1210
1212 2 408871 150641 170360 101 1211
1213 2 408783 150621 170280 101 1212
1214 2 408747 150653 170200 101 1213
1215 2 408635 150685 170040 101 1214
1216 2 408491 150661 169880 -1 1215
1217 2 408335 150485 169720 -1 1216
1218 2 408197 150313 169600 -1 1217
1219 2 408177 150269 169480 -1 1218
1220 2 408011 150201 169360 -1 1219
1221 2 407883 150157 169440 -1 1220
1222 2 407787 149961 169520 -1 1221
1223 2 407785 149837 169600 -1 1222
1224 2 407785 149733 169720 -1 1223
1225 2 407761 149725 169800 -1 1224
1226 2 407673 149669 169920 -1 1225
1227 2 407723 149541 170000 -1 1226
1228 2 407811 149421 170080 -1 1227
1229 2 407921 149341 170200 -1 1228
1230 2 407937 149305 170320 40 1229
1231 2 409135 150893 170280 101 1211
1232 2 409211 151005 170160 96 1231
1233 2 409271 151245 170040 40 1232
1234 2 409277 151297 169880 131 1233
1235 2 409265 151317 169720 131 1234
1236 2 409533 151337 169640 107 1235
1237 2 409683 151381 169720 135 1236
1238 2 409727 151333 169800 135 1237
1239 2 409791 151357 169880 135 1238
1240 2 409667 151449 169600 135 1236
1241 2 410047 151577 169560 120 1240
1242 2 410145 151409 169600 120 1241
1243 2 410101 151345 169640 120 1242
1244 2 410203 151337 169560 120 1242
1245 2 410219 151297 169440 120 1244
1246 2 410289 151209 169320 136 1245
1247 2 410373 151177 169280 136 1246
1248 2 410575 151809 169600 124 1241
1249 2 410905 152129 169680 128 1248
1250 2 411423 152289 169640 86 1249
1251 2 411809 152233 169560 71 1250
1252 2 412033 152257 169480 71 1251
1253 2 412259 152341 169320 64 1252
1254 2 412601 152629 169280 80 1253
1255 2 412643 152829 169320 108 1254
1256 2 412555 152953 169440 108 1255
1257 2 412535 153173 169520 120 1256
1258 2 412481 153429 169680 150 1257
1259 2 412393 153557 169800 164 1258
1260 2 412357 153769 169920 137 1259
1261 2 412355 154241 170040 136 1260
1262 2 412105 154637 170120 86 1261
1263 2 411695 154989 170040 148 1262
1264 2 411555 155185 169920 148 1263
1265 2 411479 155269 169800 86 1264
1266 2 411429 155401 169640 86 1265
1267 2 411429 155505 169520 102 1266
1268 2 411543 155621 169400 102 1267
1269 2 411555 155765 169280 81 1268
1270 2 411643 155909 169120 108 1269
1271 2 411713 155929 168960 128 1270
1272 2 411801 155897 168840 51 1271
1273 2 411849 155941 168680 51 1272
1274 2 411821 155937 168520 51 1273
1275 2 411761 156025 168400 51 1274
1276 2 411849 155941 168280 124 1275
1277 2 411843 155949 168160 124 1276
1278 2 411657 156109 168080 81 1277
1279 2 411657 156225 167880 80 1278
1280 2 411807 156305 167760 134 1279
1281 2 411863 156345 167560 168 1280
1282 2 412097 156213 167480 168 1281
1283 2 412211 156329 167280 217 1282
1284 2 412299 156361 167160 217 1283
1285 2 412081 156505 167080 217 1284
1286 2 412049 156525 166960 217 1285
1287 2 412049 156553 166840 160 1286
1288 2 412081 156597 166720 160 1287
1289 2 411975 156493 166600 176 1288
1290 2 411923 156353 166480 176 1289
1291 2 411915 156333 166320 176 1290
1292 2 412387 156253 166320 75 1291
1293 2 412663 156045 166320 40 1292
1294 2 412885 156057 166280 51 1293
1295 2 413085 156085 166360 51 1294
1296 2 413233 155981 166480 91 1295
1297 2 413503 156045 166600 75 1296
1298 2 413679 156017 166680 32 1297
1299 2 413829 156017 166760 32 1298
1300 2 413941 156053 166720 32 1299
1301 2 411871 156361 166240 176 1291
1302 2 411943 156469 166120 75 1301
1303 2 412431 156625 166080 75 1302
1304 2 412703 156913 166040 -1 1303
1305 2 412771 157085 165960 -1 1304
1306 2 411959 156477 166040 75 1302
1307 2 411971 156489 166000 75 1306
1308 2 412039 156549 165880 75 1307
1309 2 412029 156581 165800 -1 1308
1310 2 412097 156529 165720 -1 1309
1311 2 412221 154657 170240 86 1262
1312 2 412269 154617 170360 96 1311
1313 2 412309 154625 170520 96 1312
1314 2 412333 154581 170680 164 1313
1315 2 412341 154557 170880 164 1314
1316 2 412341 154529 170960 137 1315
1317 2 412487 154465 171080 141 1316
1318 2 412995 154245 171080 101 1317
1319 2 413119 153885 171040 163 1318
1320 2 413173 153585 170880 221 1319
1321 2 413193 153517 170760 221 1320
1322 2 413267 153377 170600 -1 1321
1323 2 413067 153409 170440 -1 1322
1324 2 412885 154241 171200 101 1318
1325 2 412857 154261 171360 101 1324
1326 2 412831 154309 171520 122 1325
1327 2 412745 155105 171520 81 1326
1328 2 412837 155237 171480 40 1327
1329 2 412965 155257 171360 40 1328
1330 2 413017 155313 171240 71 1329
1331 2 413125 155349 171080 71 1330
1332 2 413105 155489 171080 71 1331
1333 2 413167 155569 171000 71 1332
1334 2 413323 155553 170920 71 1333
1335 2 413379 155545 170760 71 1334
1336 2 413467 155781 170600 -1 1335
1337 2 413497 155857 170480 -1 1336
1338 2 413509 156041 170360 -1 1337
1339 2 413543 156241 170280 -1 1338
1340 2 413553 156541 170240 -1 1339
1341 2 413643 156857 170200 -1 1340
1342 2 413819 156965 170120 -1 1341
1343 2 414257 157069 170160 -1 1342
1344 2 414413 157085 170200 -1 1343
1345 2 413109 155329 171040 71 1331
1346 2 413111 155301 170960 71 1345
1347 2 412897 154305 171680 32 1326
1348 2 413015 153877 171800 160 1347
1349 2 413331 153397 171760 194 1348
1350 2 413583 153249 171800 194 1349
1351 2 413691 153553 171800 194 1350
1352 2 413639 153805 171760 194 1351
1353 2 413873 152781 171760 -1 1350
1354 2 414033 152777 171640 -1 1353
1355 2 413849 152761 171560 -1 1354
1356 2 413739 152837 171440 -1 1355
1357 2 412941 153829 171920 108 1348
1358 2 412945 153817 172120 108 1357
1359 2 412869 153729 172240 189 1358
1360 2 413343 153513 172280 131 1359
1361 2 413627 153541 172320 168 1360
1362 2 413571 153497 172400 168 1361
1363 2 413515 153417 172560 60 1362
1364 2 413485 153365 172680 40 1363
1365 2 413501 153345 172800 40 1364
1366 2 413589 153161 172960 163 1365
1367 2 413765 153005 173080 153 1366
1368 2 413991 152785 173120 98 1367
1369 2 414377 152569 173200 96 1368
1370 2 414409 152577 173320 75 1369
1371 2 414581 152581 173400 71 1370
1372 2 414651 152677 173440 71 1371
1373 2 414595 152701 173480 71 1372
1374 2 412523 153961 172280 189 1359
1375 2 412311 154065 172360 189 1374
1376 2 412195 154093 172480 -1 1375
1377 2 412975 154109 172280 189 1359
1378 2 413039 154253 172360 256 1377
1379 2 413083 154269 172480 256 1378
1380 2 413095 154189 172680 189 1379
1381 2 413021 154237 172800 189 1380
1382 2 412687 153573 172280 108 1359
1383 2 412639 153513 172400 189 1382
1384 2 412603 153477 172560 189 1383
1385 2 409829 148113 171360 124 1193
1386 2 409812 148002 171320 200 1385
1387 2 409841 147908 171280 200 1386
1388 2 409837 147830 171240 264 1387
1389 2 409889 147785 171200 264 1388
1390 2 409901 147665 171160 264 1389
1391 2 410001 147544 171120 264 1390
1392 2 410013 147512 171080 264 1391
1393 2 410062 147314 170920 268 1392
1394 2 410023 147272 170840 268 1393
1395 2 409945 147190 170760 291 1394
1396 2 409921 147127 170720 291 1395
1397 2 409873 146898 170560 208 1396
1398 2 409917 146730 170480 219 1397
1399 2 410869 146064 170440 189 1398
1400 2 412356 144803 170400 122 1399
1401 2 412548 144468 170360 197 1400
1402 2 412588 144261 170280 175 1401
1403 2 412645 144160 170240 175 1402
1404 2 412719 144125 170160 229 1403
1405 2 412903 144109 170000 229 1404
1406 2 412983 143933 169880 175 1405
1407 2 413151 143461 169800 107 1406
1408 2 413151 142661 169760 256 1407
1409 2 412487 142677 169800 226 1408
1410 2 412055 142773 169880 176 1409
1411 2 411847 142925 169960 120 1410
1412 2 411583 143045 170040 107 1411
1413 2 411311 143133 170120 124 1412
1414 2 411116 143283 170160 120 1413
1415 2 410780 143339 170120 124 1414
1416 2 410556 143211 170040 75 1415
1417 2 410458 143239 170000 45 1416
1418 2 410226 143347 169920 45 1417
1419 2 410106 143343 169800 45 1418
1420 2 409892 143247 169680 81 1419
1421 2 409780 143167 169560 101 1420
1422 2 409572 143207 169440 75 1421
1423 2 409474 143227 169280 75 1422
1424 2 409338 143331 169160 32 1423
1425 2 409158 143543 169200 45 1424
1426 2 409060 143691 169120 32 1425
1427 2 409000 143771 169040 32 1426
1428 2 409092 143911 168880 32 1427
1429 2 408996 144055 168760 32 1428
1430 2 409096 144263 168800 -1 1429
1431 2 409174 144423 168720 -1 1430
1432 2 409206 144531 168640 -1 1431
1433 2 409184 144551 168520 -1 1432
1434 2 409248 144599 168360 -1 1433
1435 2 409424 144715 168280 -1 1434
1436 2 409486 144779 168160 -1 1435
1437 2 411108 143331 170280 120 1414
1438 2 410988 143379 170400 96 1437
1439 2 410854 143453 170560 122 1438
1440 2 410842 143579 170720 96 1439
1441 2 410802 143585 170880 96 1440
1442 2 410806 143659 171000 108 1441
1443 2 410748 143723 171120 108 1442
1444 2 410600 143765 171320 80 1443
1445 2 410506 144019 171480 45 1444
1446 2 410052 144085 171520 166 1445
1447 2 409948 144075 171640 192 1446
1448 2 409888 144131 171720 192 1447
1449 2 409849 144194 171800 217 1448
1450 2 409810 144257 171880 178 1449
1451 2 409634 144345 172000 178 1450
1452 2 409450 144353 172160 164 1451
1453 2 409429 144338 172200 164 1452
1454 2 409386 144309 172280 164 1453
1455 2 409086 143957 172320 98 1454
1456 2 409010 143945 172400 51 1455
1457 2 408844 143813 172520 51 1456
1458 2 408722 143697 172640 98 1457
1459 2 408710 143557 172800 60 1458
1460 2 408618 143393 172960 71 1459
1461 2 408474 143233 173080 75 1460
1462 2 408326 143149 173240 75 1461
1463 2 408084 143073 173360 91 1462
1464 2 407936 143045 173480 75 1463
1465 2 407980 142997 173680 98 1464
1466 2 407892 143093 173880 98 1465
1467 2 407804 143117 174040 98 1466
1468 2 407744 143157 174240 71 1467
1469 2 407640 143233 174360 71 1468
1470 2 407542 143173 174480 90 1469
1471 2 407390 143129 174680 128 1470
1472 2 407242 143109 174840 128 1471
1473 2 407090 143005 174840 96 1472
1474 2 406994 143009 174920 96 1473
1475 2 406986 143049 174960 96 1474
1476 2 407368 143089 174880 128 1472
1477 2 407408 143053 175040 96 1476
1478 2 407324 143013 175200 107 1477
1479 2 407332 142953 175360 107 1478
1480 2 407394 142913 175520 81 1479
1481 2 407450 142953 175600 81 1480
1482 2 407314 143085 175600 81 1481
1483 2 407182 143121 175560 81 1482
1484 2 407006 143137 175440 107 1483
1485 2 406878 143245 175400 107 1484
1486 2 406690 143341 175440 -1 1485
1487 2 407684 142909 175720 80 1481
1488 2 407812 142941 175840 60 1487
1489 2 407808 142881 176000 60 1488
1490 2 407696 142889 176160 122 1489
1491 2 407768 142873 176280 122 1490
1492 2 407852 142841 176400 75 1491
1493 2 407912 142773 176600 75 1492
1494 2 407852 142733 176720 64 1493
1495 2 407928 142773 176880 60 1494
1496 2 408146 142869 177000 124 1495
1497 2 408282 142789 176960 124 1496
1498 2 408238 142901 177080 124 1496
1499 2 408372 142965 177280 108 1498
1500 2 408468 142997 177400 81 1499
1501 2 408480 142969 177560 81 1500
1502 2 408684 142981 177640 81 1501
1503 2 408748 142909 177760 81 1502
1504 2 408880 142793 177920 -1 1503
1505 2 408934 142613 178080 -1 1504
1506 2 408962 142501 178280 -1 1505
1507 2 408946 142421 178360 -1 1506
1508 2 409186 144549 172280 192 1454
1509 2 409006 144661 172360 102 1508
1510 2 408902 144761 172400 75 1509
1511 2 408794 144741 172440 75 1510
1512 2 408934 144773 172480 75 1511
1513 2 409006 144757 172560 75 1512
1514 2 409010 144777 172640 75 1513
1515 2 409090 144801 172800 51 1514
1516 2 409006 144853 172920 51 1515
1517 2 408890 144913 173000 71 1516
1518 2 408778 144913 173120 128 1517
1519 2 408790 144943 173160 128 1518
1520 2 408802 144973 173200 128 1519
1521 2 408758 145105 173320 128 1520
1522 2 408802 145365 173360 60 1521
1523 2 408914 145749 173320 108 1522
1524 2 408954 145853 173400 108 1523
1525 2 409018 146169 173360 51 1524
1526 2 409250 146345 173400 32 1525
1527 2 409366 146413 173480 51 1526
1528 2 409384 146493 173560 51 1527
1529 2 409356 146561 173720 51 1528
1530 2 409496 146801 173800 81 1529
1531 2 409486 146921 173960 81 1530
1532 2 409662 146981 174160 71 1531
1533 2 409776 147069 174200 71 1532
1534 2 408926 145849 173480 108 1524
1535 2 408698 145161 173400 60 1521
1536 2 408630 145173 173480 60 1535
1537 2 408590 145157 173600 60 1536
1538 2 413095 142445 169840 256 1408
1539 2 413079 142301 169920 209 1538
1540 2 412919 142469 170000 256 1539
1541 2 413047 142429 170040 256 1540
1542 2 413177 142285 170120 209 1541
1543 2 413217 142225 170280 81 1542
1544 2 413221 142265 170480 75 1543
1545 2 413229 142277 170600 75 1544
1546 2 413157 142349 170760 40 1545
1547 2 413153 142401 170840 40 1546
1548 2 413247 142421 169720 256 1408
1549 2 413343 142181 169680 209 1548
1550 2 413559 141757 169600 115 1549
1551 2 415095 140429 169600 205 1550
1552 2 415415 140021 169720 175 1551
1553 2 415431 139245 169760 198 1552
1554 2 415283 138809 169840 148 1553
1555 2 415363 138529 169960 136 1554
1556 2 415487 138021 170040 156 1555
1557 2 415395 137621 170120 150 1556
1558 2 415435 137609 170000 122 1557
1559 2 415483 137601 169840 122 1558
1560 2 415519 137541 169680 154 1559
1561 2 415587 137369 169520 194 1560
1562 2 415587 137477 169360 194 1561
1563 2 415647 137581 169200 194 1562
1564 2 415739 137797 169080 154 1563
1565 2 415739 137889 169000 154 1564
1566 2 415887 137877 168840 124 1565
1567 2 416051 137973 168680 86 1566
1568 2 416207 138029 168560 157 1567
1569 2 416315 138293 168520 156 1568
1570 2 416499 138465 168640 96 1569
1571 2 416835 138589 168680 75 1570
1572 2 417035 138785 168720 81 1571
1573 2 417223 138845 168640 81 1572
1574 2 417849 139001 168640 40 1573
1575 2 417909 139061 168680 40 1574
1576 2 416295 138213 168400 156 1569
1577 2 416179 137909 168280 175 1576
1578 2 416251 137825 168200 175 1577
1579 2 416225 137869 168040 96 1578
1580 2 416121 137849 167920 107 1579
1581 2 416005 137813 167800 107 1580
1582 2 415989 137793 167600 131 1581
1583 2 415933 137769 167480 131 1582
1584 2 415929 137853 167320 175 1583
1585 2 415961 137933 167200 128 1584
1586 2 415957 138061 167000 128 1585
1587 2 416085 138117 166840 86 1586
1588 2 416249 138169 166720 120 1587
1589 2 416425 138201 166600 122 1588
1590 2 416437 138249 166480 122 1589
1591 2 416621 138145 166360 45 1590
1592 2 416863 138165 166200 137 1591
1593 2 416965 138233 166080 120 1592
1594 2 417027 138181 165920 120 1593
1595 2 417519 138225 165840 153 1594
1596 2 417649 137765 165840 91 1595
1597 2 417721 137625 165920 40 1596
1598 2 417769 137381 166040 81 1597
1599 2 417849 137269 166120 60 1598
1600 2 417677 138253 165760 204 1595
1601 2 417861 138397 165680 204 1600
1602 2 417795 138937 165680 202 1601
1603 2 417647 139045 165720 202 1602
1604 2 417475 139129 165760 202 1603
1605 2 417439 139085 165880 202 1604
1606 2 417939 138525 165600 176 1601
1607 2 417845 138885 165560 204 1606
1608 2 417961 138949 165480 176 1607
1609 2 418109 139033 165400 120 1608
1610 2 418171 139037 165280 120 1609
1611 2 418107 139121 165120 -1 1610
1612 2 418127 139173 164960 -1 1611
1613 2 418201 138393 165560 120 1606
1614 2 418317 138413 165440 120 1613
1615 2 418481 138465 165320 176 1614
1616 2 418529 138477 165160 176 1615
1617 2 418553 138421 165040 190 1616
1618 2 418543 138229 164840 75 1617
1619 2 418593 138193 164720 75 1618
1620 2 418489 137653 164760 75 1619
1621 2 418659 137437 164680 -1 1620
1622 2 418679 138317 164600 64 1619
1623 2 418795 138390 164560 64 1622
1624 2 419025 138978 164520 128 1623
1625 2 419165 139090 164440 128 1624
1626 2 419351 139170 164360 51 1625
1627 2 419555 139218 164280 51 1626
1628 2 419809 139366 164240 51 1627
1629 2 419845 139402 164160 51 1628
1630 2 420007 139618 164200 -1 1629
1631 2 420135 139710 164320 -1 1630
1632 2 420305 139802 164240 -1 1631
1633 2 420393 139942 164120 -1 1632
1634 2 420599 140002 164040 -1 1633
1635 2 420831 140134 163920 -1 1634
1636 2 421017 140426 163920 -1 1635
1637 2 421213 140522 163880 -1 1636
1638 2 421409 140626 163800 -1 1637
1639 2 421567 140622 163640 -1 1638
1640 2 421687 140650 163480 -1 1639
1641 2 421727 140634 163320 -1 1640
1642 2 421759 140674 163120 -1 1641
1643 2 422007 140814 162920 -1 1642
1644 2 422173 140894 162880 -1 1643
1645 2 422333 141110 162840 -1 1644
1646 2 422373 141154 162680 -1 1645
1647 2 422439 141198 162560 -1 1646
1648 2 422399 141162 162480 -1 1647
1649 2 422403 141014 162400 -1 1648
1650 2 422431 140938 162320 -1 1649
1651 2 422551 140778 162160 -1 1650
1652 2 422603 140670 162040 -1 1651
1653 2 422687 140694 161960 -1 1652
1654 2 422269 141218 162880 -1 1645
1655 2 418869 138250 164480 64 1623
1656 2 419013 138234 164360 124 1655
1657 2 419129 138122 164240 124 1656
1658 2 419297 138114 164120 135 1657
1659 2 419345 138186 163960 140 1658
1660 2 419321 138222 163800 154 1659
1661 2 419445 138206 163600 154 1660
1662 2 419559 138166 163440 141 1661
1663 2 419567 138186 163280 134 1662
1664 2 419691 138306 163120 134 1663
1665 2 419795 138342 163000 150 1664
1666 2 419883 138270 162920 150 1665
1667 2 419939 138158 162760 131 1666
1668 2 420051 137982 162640 102 1667
1669 2 420139 137902 162520 81 1668
1670 2 420267 137846 162400 81 1669
1671 2 420383 137834 162200 140 1670
1672 2 420517 137838 162040 124 1671
1673 2 420881 137706 161920 153 1672
1674 2 420979 137566 161800 176 1673
1675 2 421103 137530 161640 143 1674
1676 2 421195 137402 161480 115 1675
1677 2 421215 137310 161360 115 1676
1678 2 421291 137242 161240 175 1677
1679 2 421343 137130 161080 150 1678
1680 2 421317 137134 160920 150 1679
1681 2 421437 136886 160760 143 1680
1682 2 421565 136938 160680 143 1681
1683 2 421613 136910 160520 175 1682
1684 2 421729 136826 160400 175 1683
1685 2 421651 136722 160280 175 1684
1686 2 421827 136674 160080 190 1685
1687 2 422123 136154 160120 190 1686
1688 2 422387 136126 160080 124 1687
1689 2 422447 136050 160000 124 1688
1690 2 421875 136678 159960 137 1686
1691 2 422043 136713 159880 178 1690
1692 2 422193 136646 159840 178 1691
1693 2 422809 136894 159840 51 1692
1694 2 422961 136790 159880 91 1693
1695 2 423021 136710 159840 91 1694
1696 2 422411 137322 159840 51 1692
1697 2 422423 137570 159800 51 1696
1698 2 422469 137646 159680 60 1697
1699 2 422633 137682 159560 60 1698
1700 2 422769 137614 159480 60 1699
1701 2 422319 136582 159760 178 1692
1702 2 422457 136406 159680 124 1701
1703 2 422623 136170 159560 91 1702
1704 2 422829 136122 159480 108 1703
1705 2 422841 135990 159360 134 1704
1706 2 422917 135902 159240 134 1705
1707 2 423041 135838 159080 108 1706
1708 2 423337 135990 159160 108 1707
1709 2 423417 136046 159200 108 1708
1710 2 423497 136126 159280 108 1709
1711 2 423359 136142 159320 134 1710
1712 2 423295 136198 159400 134 1711
1713 2 423219 136202 159440 134 1712
1714 2 423167 136226 159480 108 1713
1715 2 423119 136450 159680 108 1714
1716 2 423561 136238 159360 -1 1710
1717 2 423639 136334 159400 -1 1716
1718 2 423691 136446 159360 -1 1717
1719 2 423739 136506 159280 -1 1718
1720 2 423843 136518 159200 -1 1719
1721 2 423975 136514 159120 -1 1720
1722 2 423045 135734 159000 108 1707
1723 2 423129 135590 158880 131 1722
1724 2 423269 135454 158760 107 1723
1725 2 423347 135346 158640 98 1724
1726 2 423471 135226 158520 98 1725
1727 2 423631 135150 158400 75 1726
1728 2 423851 135074 158360 40 1727
1729 2 424301 135002 158440 75 1728
1730 2 424545 134882 158520 71 1729
1731 2 424675 134842 158680 75 1730
1732 2 425043 134802 158760 75 1731
1733 2 425319 134774 158920 108 1732
1734 2 425713 134558 159080 81 1733
1735 2 426065 134246 159200 81 1734
1736 2 426527 133382 159240 115 1735
1737 2 426873 133082 159160 102 1736
1738 2 427351 133034 159080 104 1737
1739 2 427395 132898 158960 60 1738
1740 2 427563 132666 158880 81 1739
1741 2 427649 132330 158760 91 1740
1742 2 427445 132086 158680 108 1741
1743 2 427413 131834 158760 98 1742
1744 2 427365 131742 158880 71 1743
1745 2 427367 131578 159000 71 1744
1746 2 427319 131442 159120 124 1745
1747 2 427423 131150 159200 136 1746
1748 2 427437 130642 159280 107 1747
1749 2 427197 130198 159320 156 1748
1750 2 426799 129971 159440 202 1749
1751 2 426697 130002 159560 192 1750
1752 2 426413 130070 159680 228 1751
1753 2 426339 130098 159800 228 1752
1754 2 426107 129362 159800 140 1753
1755 2 425859 128818 159760 51 1754
1756 2 425967 128590 159640 86 1755
1757 2 426043 128398 159560 75 1756
1758 2 426131 129334 159920 136 1754
1759 2 426131 129306 160040 148 1758
1760 2 426251 129254 160160 148 1759
1761 2 426631 128926 160160 32 1760
1762 2 426587 128790 160200 32 1761
1763 2 426477 128606 160120 64 1762
1764 2 426477 128594 160000 64 1763
1765 2 426081 129310 160320 148 1760
1766 2 425953 129446 160440 148 1765
1767 2 425965 129354 160480 148 1766
1768 2 423913 135054 158280 40 1728
1769 2 423957 134986 158160 81 1768
1770 2 424049 134890 158040 115 1769
1771 2 424073 134810 157840 137 1770
1772 2 424161 134678 157760 137 1771
1773 2 424145 134658 157640 137 1772
1774 2 424157 134582 157520 154 1773
1775 2 424169 134558 157400 154 1774
1776 2 423807 134990 157440 154 1775
1777 2 423771 135146 157520 154 1776
1778 2 424171 134494 157320 64 1775
1779 2 424171 134474 157200 64 1778
1780 2 424095 134418 157040 163 1779
1781 2 424095 134422 156920 163 1780
1782 2 424151 134414 156840 198 1781
1783 2 424215 134454 156720 198 1782
1784 2 424331 134354 156640 237 1783
1785 2 424425 134254 156560 237 1784
1786 2 424413 134214 156400 178 1785
1787 2 424413 134154 156360 178 1786
1788 2 424445 134058 156280 178 1787
1789 2 424563 133958 156160 81 1788
1790 2 424631 133926 156040 81 1789
1791 2 424815 133974 155880 80 1790
1792 2 424993 133850 155840 80 1791
1793 2 425001 133594 155880 32 1792
1794 2 424997 133474 155960 32 1793
1795 2 425021 133262 156080 80 1794
1796 2 424987 133002 156120 60 1795
1797 2 425097 134086 155680 81 1792
1798 2 425235 134190 155560 131 1797
1799 2 425219 134242 155440 131 1798
1800 2 425323 134270 155280 124 1799
1801 2 425413 134310 155120 124 1800
1802 2 425509 134362 155000 101 1801
1803 2 425637 134414 154800 108 1802
1804 2 425777 134330 154680 98 1803
1805 2 425777 134254 154560 98 1804
1806 2 425709 134206 154440 90 1805
1807 2 425717 134154 154200 90 1806
1808 2 425725 134162 154040 108 1807
1809 2 425685 134098 153880 75 1808
1810 2 425545 133938 153680 75 1809
1811 2 425663 133962 153480 40 1810
1812 2 425763 133966 153360 71 1811
1813 2 425905 133934 153240 71 1812
1814 2 425981 133922 153120 108 1813
1815 2 426213 134010 153000 137 1814
1816 2 426291 133998 152880 137 1815
1817 2 426447 134054 152720 96 1816
1818 2 426501 134002 152560 124 1817
1819 2 426513 133842 152400 124 1818
1820 2 426577 133798 152280 134 1819
1821 2 426739 133622 152160 185 1820
1822 2 426792 133574 152080 180 1821
1823 2 426819 133550 152040 178 1822
1824 2 427033 133462 151880 178 1823
1825 2 427079 133950 151840 178 1824
1826 2 427171 134246 151720 124 1825
1827 2 427229 134442 151600 189 1826
1828 2 427613 134534 151520 128 1827
1829 2 428067 134758 151480 80 1828
1830 2 428397 135186 151480 51 1829
1831 2 428521 135442 151440 32 1830
1832 2 428601 135514 151480 32 1831
1833 2 428445 135266 151400 51 1830
1834 2 428569 135254 151240 51 1833
1835 2 427709 134570 151400 128 1828
1836 2 427769 134714 151280 90 1835
1837 2 427905 134902 151080 172 1836
1838 2 427897 134930 151000 124 1837
1839 2 427967 135006 150840 124 1838
1840 2 428087 135214 150720 102 1839
1841 2 428293 135630 150600 40 1840
1842 2 428449 136082 150520 40 1841
1843 2 428683 136034 150480 40 1842
1844 2 428821 136270 150400 -1 1843
1845 2 428961 136558 150280 -1 1844
1846 2 429175 136630 150120 -1 1845
1847 2 429197 136390 149960 -1 1846
1848 2 429341 136014 149840 -1 1847
1849 2 429307 135546 149760 -1 1848
1850 2 429143 135134 149600 -1 1849
1851 2 429025 135066 149520 -1 1850
1852 2 429057 135038 149360 -1 1851
1853 2 429165 134942 149200 -1 1852
1854 2 429291 134938 149040 -1 1853
1855 2 429295 134950 148880 -1 1854
1856 2 429379 135034 148760 -1 1855
1857 2 429443 135102 148680 -1 1856
1858 2 429445 135274 148640 -1 1857
1859 2 429313 135466 148560 -1 1858
1860 2 429137 135518 148480 -1 1859
1861 2 428939 135510 148400 -1 1860
1862 2 427083 133074 151800 -1 1824
1863 2 427183 133086 151640 -1 1862
1864 2 427043 133034 151520 -1 1863
1865 2 421657 136842 159840 190 1691
1866 2 421585 136954 159760 190 1865
1867 2 421453 137002 159720 190 1866
1868 2 418791 138609 165040 190 1617
1869 2 419117 138781 165040 134 1868
1870 2 419213 138661 165000 86 1869
1871 2 419293 138557 164920 86 1870
1872 2 415127 137357 170280 178 1557
1873 2 414879 137133 170480 181 1872
1874 2 414687 137093 170560 160 1873
1875 2 414655 137029 170760 172 1874
1876 2 414599 137013 170840 172 1875
1877 2 414543 136997 170920 128 1876
1878 2 414383 136989 171080 128 1877
1879 2 414367 136901 171240 131 1878
1880 2 414415 136853 171360 139 1879
1881 2 414971 137057 171360 131 1880
1882 2 415087 136985 171440 131 1881
1883 2 415175 136981 171560 139 1882
1884 2 415057 137089 171720 139 1883
1885 2 414415 136781 171480 139 1880
1886 2 414343 136781 171600 139 1885
1887 2 414471 136157 171640 217 1886
1888 2 414687 135549 171680 150 1887
1889 2 414647 135381 171800 139 1888
1890 2 414567 134953 171840 172 1889
1891 2 414595 134797 171920 172 1890
1892 2 414507 134801 172080 172 1891
1893 2 414439 134701 172240 135 1892
1894 2 414419 134725 172400 135 1893
1895 2 414387 134661 172560 163 1894
1896 2 414271 134365 172760 140 1895
1897 2 414323 134209 172880 64 1896
1898 2 414543 134013 173000 148 1897
1899 2 414631 133777 173120 91 1898
1900 2 414639 133373 173240 137 1899
1901 2 414555 132893 173280 160 1900
1902 2 414851 132185 173280 90 1901
1903 2 415087 131593 173240 183 1902
1904 2 415035 131089 173400 183 1903
1905 2 414867 130769 173520 224 1904
1906 2 414803 130597 173640 172 1905
1907 2 414543 130365 173760 234 1906
1908 2 414523 130289 173840 234 1907
1909 2 414519 130081 174080 205 1908
1910 2 414487 129977 174280 160 1909
1911 2 414791 129549 174360 244 1910
1912 2 414907 129109 174280 157 1911
1913 2 415435 128577 174240 153 1912
1914 2 415343 127957 174360 192 1913
1915 2 415291 127873 174480 192 1914
1916 2 415159 127853 174640 256 1915
1917 2 415179 127745 174760 120 1916
1918 2 415179 127621 174960 120 1917
1919 2 415291 127425 175120 80 1918
1920 2 415371 127489 175200 80 1919
1921 2 415387 127569 175360 80 1920
1922 2 415315 127625 175560 80 1921
1923 2 415271 127721 175760 164 1922
1924 2 414983 127553 175920 128 1923
1925 2 414695 127401 176080 80 1924
1926 2 414471 127129 176200 40 1925
1927 2 414315 126949 176320 32 1926
1928 2 414039 126689 176440 32 1927
1929 2 413911 126469 176640 154 1928
1930 2 413735 126421 176760 172 1929
1931 2 413687 126433 176920 221 1930
1932 2 413619 126381 177080 221 1931
1933 2 413519 126321 177240 206 1932
1934 2 413463 126229 177360 206 1933
1935 2 413425 126280 177440 206 1934
1936 2 413253 126421 177560 270 1935
1937 2 413154 126402 177640 270 1936
1938 2 413062 126436 177720 270 1937
1939 2 412946 126470 177760 287 1938
1940 2 412358 126590 177720 81 1939
1941 2 412090 127050 177720 81 1940
1942 2 411757 126934 177800 122 1941
1943 2 411481 126897 177840 120 1942
1944 2 410945 127161 177880 81 1943
1945 2 410295 127433 177920 107 1944
1946 2 409743 127568 178000 137 1945
1947 2 409598 127548 178200 154 1946
1948 2 409391 127696 178320 156 1947
1949 2 409137 127892 178360 120 1948
1950 2 408709 128365 178400 75 1949
1951 2 408360 128631 178160 81 1950
1952 2 408244 128692 178040 75 1951
1953 2 408163 128767 177920 75 1952
1954 2 408102 128788 177880 104 1953
1955 2 408066 128862 177800 104 1954
1956 2 407969 128975 177680 60 1955
1957 2 407840 129071 177600 60 1956
1958 2 407708 129171 177440 91 1957
1959 2 407683 129213 177280 98 1958
1960 2 407461 129187 177160 108 1959
1961 2 407346 129067 176960 108 1960
1962 2 407175 129019 176840 81 1961
1963 2 407074 128953 176720 81 1962
1964 2 406778 128899 176600 96 1963
1965 2 406564 128925 176480 124 1964
1966 2 406375 128913 176360 60 1965
1967 2 406168 128860 176280 120 1966
1968 2 405882 128842 176160 98 1967
1969 2 405604 128780 176080 98 1968
1970 2 405300 128767 176040 75 1969
1971 2 404514 128902 176000 71 1970
1972 2 403968 129212 175920 107 1971
1973 2 403650 129384 175880 115 1972
1974 2 403500 129467 175760 107 1973
1975 2 403143 129541 175640 154 1974
1976 2 402942 129651 175520 163 1975
1977 2 402753 129823 175480 197 1976
1978 2 402762 129779 175440 197 1977
1979 2 402755 129821 175360 197 1978
1980 2 402685 129818 175280 197 1979
1981 2 402576 129835 175200 181 1980
1982 2 402475 129832 175120 181 1981
1983 2 402489 129850 175040 181 1982
1984 2 402553 129943 174920 154 1983
1985 2 402524 130012 174760 154 1984
1986 2 402345 129939 174680 154 1985
1987 2 402306 129767 174560 197 1986
1988 2 402755 129987 174520 197 1987
1989 2 402851 130016 174480 197 1988
1990 2 402880 130027 174440 197 1989
1991 2 402995 129886 174240 164 1990
1992 2 403047 129888 174080 164 1991
1993 2 402955 129990 174000 140 1992
1994 2 402938 130102 173920 140 1993
1995 2 403041 130185 173760 115 1994
1996 2 403068 130174 173600 71 1995
1997 2 403071 130209 173520 71 1996
1998 2 403072 130221 173480 71 1997
1999 2 403082 130248 173440 71 1998
2000 2 403184 130378 173440 71 1999
2001 2 403241 130423 173400 71 2000
2002 2 403241 130495 173360 71 2001
2003 2 403248 130489 173320 71 2002
2004 2 403320 130451 173240 71 2003
2005 2 403373 130439 173120 71 2004
2006 2 403393 130510 173000 -1 2005
2007 2 403392 130519 172880 -1 2006
2008 2 403344 130598 172640 -1 2007
2009 2 403161 130713 172400 -1 2008
2010 2 403155 130770 172360 -1 2009
2011 2 403092 130771 172240 -1 2010
2012 2 403067 130748 172120 -1 2011
2013 2 403036 130698 172000 -1 2012
2014 2 403048 130694 171920 -1 2013
2015 2 403032 130684 171840 -1 2014
2016 2 403054 130641 171760 -1 2015
2017 2 403086 130574 171680 -1 2016
2018 2 403013 130563 171640 -1 2017
2019 2 403017 130517 171600 -1 2018
2020 2 402989 130514 171520 -1 2019
2021 2 402968 130507 171440 -1 2020
2022 2 402992 130470 171320 -1 2021
2023 2 402977 130457 171240 -1 2022
2024 2 402886 130461 171160 -1 2023
2025 2 402790 130486 171080 -1 2024
2026 2 402761 130503 171040 -1 2025
2027 2 402708 130496 170920 -1 2026
2028 2 402673 130530 170800 -1 2027
2029 2 402603 130530 170720 -1 2028
2030 2 402558 130497 170600 -1 2029
2031 2 402516 130494 170480 -1 2030
2032 2 402514 130530 170440 -1 2031
2033 2 402524 130551 170360 -1 2032
2034 2 402522 130555 170320 -1 2033
2035 2 403233 129789 174080 164 1992
2036 2 403345 129877 174080 164 2035
2037 2 403366 129913 174040 164 2036
2038 2 403370 129841 173960 115 2037
2039 2 403362 129805 173880 115 2038
2040 2 403326 129802 173800 71 2039
2041 2 403292 129808 173680 71 2040
2042 2 403268 129849 173560 71 2041
2043 2 403220 129903 173520 71 2042
2044 2 403209 129930 173480 71 2043
2045 2 403186 129966 173440 71 2044
2046 2 401684 129425 174480 -1 1987
2047 2 401531 129343 174440 -1 2046
2048 2 401496 129286 174360 -1 2047
2049 2 401447 129188 174280 -1 2048
2050 2 412985 126505 177840 287 1939
2051 2 412953 126531 177960 287 2050
2052 2 413033 126571 178160 270 2051
2053 2 415611 128161 174200 244 1913
2054 2 415751 128041 174040 -1 2053
2055 2 415943 128061 173920 -1 2054
2056 2 415951 128289 173800 -1 2055
2057 2 415655 128261 173720 -1 2056
2058 2 415719 128197 173600 -1 2057
2059 2 415899 128309 173480 -1 2058
2060 2 415247 128749 174200 98 1913
2061 2 415127 128797 174040 98 2060
2062 2 415135 128785 173920 98 2061
2063 2 415199 128729 173840 98 2062
2064 2 414649 134753 171760 143 1890
2065 2 414661 134693 171600 143 2064
2066 2 414673 134657 171440 157 2065
2067 2 414701 134565 171360 209 2066
2068 2 414781 134437 171200 209 2067
2069 2 414731 134333 171040 301 2068
2070 2 414695 134257 170960 301 2069
2071 2 414605 134173 170800 301 2070
2072 2 414573 134081 170640 240 2071
2073 2 414585 134005 170520 194 2072
2074 2 414795 133749 170440 234 2073
2075 2 415007 133557 170320 200 2074
2076 2 414977 133497 170200 200 2075
2077 2 414925 133413 170000 217 2076
2078 2 414933 133389 169880 217 2077
2079 2 414937 133221 169720 209 2078
2080 2 415025 133081 169560 166 2079
2081 2 415461 133313 169640 209 2080
2082 2 415531 133277 169560 209 2081
2083 2 415595 133229 169360 209 2082
2084 2 415807 133169 169240 -1 2083
2085 2 414965 132985 169480 166 2080
2086 2 414847 132837 169360 122 2085
2087 2 414807 132793 169200 139 2086
2088 2 414711 132685 169040 139 2087
2089 2 414679 132537 168880 64 2088
2090 2 414625 132329 168720 98 2089
2091 2 414621 132053 168600 96 2090
2092 2 414645 131749 168480 101 2091
2093 2 414695 131505 168400 86 2092
2094 2 414813 131245 168480 75 2093
2095 2 414825 131017 168560 75 2094
2096 2 414847 130645 168640 90 2095
2097 2 415057 130321 168600 71 2096
2098 2 415033 130125 168520 71 2097
2099 2 414797 129913 168440 91 2098
2100 2 414567 129505 168480 90 2099
2101 2 414323 129433 168520 81 2100
2102 2 414295 129177 168600 45 2101
2103 2 414235 128989 168720 32 2102
2104 2 414189 128781 168840 32 2103
2105 2 414137 128545 169000 32 2104
2106 2 413993 128465 169160 32 2105
2107 2 413851 128437 169320 32 2106
2108 2 413759 128389 169440 32 2107
2109 2 413535 128353 169600 -1 2108
2110 2 413389 128549 170080 -1 2109
2111 2 413301 128561 170200 -1 2110
2112 2 413221 128513 170360 -1 2111
2113 2 412897 128577 170480 -1 2112
2114 2 412399 128741 170440 -1 2113
2115 2 412351 129041 170520 -1 2114
2116 2 412335 129097 170640 -1 2115
2117 2 412291 129217 170800 -1 2116
2118 2 412199 129317 170960 -1 2117
2119 2 412155 129425 171080 -1 2118
2120 2 412163 129417 171160 -1 2119
2121 2 411997 129421 171240 -1 2120
2122 2 411633 129361 171480 -1 2121
2123 2 411627 129385 171640 -1 2122
2124 2 411579 129525 171760 -1 2123
2125 2 411353 129717 171800 -1 2124
2126 2 411209 129769 171920 -1 2125
2127 2 410923 129865 172040 -1 2126
2128 2 410903 129853 172160 -1 2127
2129 2 410935 129797 172360 -1 2128
2130 2 411035 129917 172480 -1 2129
2131 2 414527 135997 171840 202 1889
2132 2 414399 136257 171920 81 2131
2133 2 414331 136345 172000 81 2132
2134 2 414143 136317 172040 81 2133
2135 2 414095 136321 172120 51 2134
2136 2 414059 136329 172280 51 2135
2137 2 414071 136297 172360 45 2136
2138 2 414535 137197 171640 139 1886
2139 2 414687 137213 171720 139 2138
2140 2 414771 137325 171840 139 2139
2141 2 413699 136993 170840 -1 1876
2142 2 413491 136901 170800 -1 2141
2143 2 413387 136737 170720 -1 2142
2144 2 413303 136629 170680 -1 2143
2145 2 415343 140797 169640 205 1551
2146 2 413727 141709 169480 115 1550
2147 2 413895 141629 169400 196 2146
2148 2 414095 141629 169360 235 2147
2149 2 413343 142373 169320 196 2148
2150 2 412999 143181 169360 136 2149
2151 2 413031 143373 169320 107 2150
2152 2 413105 143377 169200 -1 2151
2153 2 413085 143469 169080 -1 2152
2154 2 413193 143393 168920 -1 2153
2155 2 413237 143521 168800 -1 2154
2156 2 413103 142429 169240 256 2149
2157 2 412951 142461 169160 -1 2156
2158 2 413103 142485 169040 -1 2157
2159 2 413991 141325 169320 102 2148
2160 2 413855 141197 169280 102 2159
2161 2 414719 142077 169320 124 2148
2162 2 415151 141997 169280 120 2161
2163 2 415447 142101 169240 80 2162
2164 2 415703 142357 169240 75 2163
2165 2 415839 142517 169160 102 2164
2166 2 415945 142505 169040 102 2165
2167 2 416037 142665 168880 81 2166
2168 2 416213 142741 168760 60 2167
2169 2 416363 142945 168720 60 2168
2170 2 416507 143017 168640 64 2169
2171 2 416653 143001 168600 64 2170
2172 2 415151 142045 169160 120 2162
2173 2 415247 142173 169080 91 2172
2174 2 413841 142901 169720 -1 1548
2175 2 414095 143053 169640 -1 2174
2176 2 410164 146603 170400 190 1399
2177 2 410124 146651 170320 186 2176
2178 2 410252 146563 170240 190 2177
2179 2 410244 146525 170200 190 2178
2180 2 410222 146432 170160 190 2179
2181 2 410201 146342 170120 190 2180
2182 2 410173 146266 170040 190 2181
2183 2 410110 146143 170000 122 2182
2184 2 410012 146059 169920 122 2183
2185 2 409908 145966 169880 122 2184
2186 2 409827 145841 169800 122 2185
2187 2 409916 145818 169720 186 2186
2188 2 409976 145761 169680 186 2187
2189 2 410012 145701 169640 186 2188
2190 2 410044 145625 169560 135 2189
2191 2 410118 145545 169520 135 2190
2192 2 410220 145456 169480 71 2191
2193 2 410305 145394 169440 71 2192
2194 2 410352 145374 169360 160 2193
2195 2 410345 145441 169280 160 2194
2196 2 410464 145303 169120 160 2195
2197 2 410748 145377 169040 90 2196
2198 2 410732 145328 168960 160 2197
2199 2 410851 145374 168880 160 2198
2200 2 410996 145405 168800 197 2199
2201 2 411113 145359 168720 197 2200
2202 2 411370 145428 168480 101 2201
2203 2 411365 145544 168400 101 2202
2204 2 411448 145651 168360 101 2203
2205 2 411580 145710 168320 176 2204
2206 2 411698 145790 168280 176 2205
2207 2 411773 145822 168200 277 2206
2208 2 411794 145835 168160 277 2207
2209 2 411811 145850 168120 277 2208
2210 2 411871 145870 168080 277 2209
2211 2 411943 145937 168040 256 2210
2212 2 412023 146096 167920 256 2211
2213 2 411515 146080 167840 277 2212
2214 2 411147 145992 167760 -1 2213
2215 2 410851 145944 167640 -1 2214
2216 2 410831 146108 167520 -1 2215
2217 2 412035 146408 167880 86 2212
2218 2 412019 146648 167800 86 2217
2219 2 411891 147136 167760 40 2218
2220 2 412059 147384 167840 98 2219
2221 2 412099 147416 167960 91 2220
2222 2 412207 147568 168080 71 2221
2223 2 412295 146352 167760 128 2218
2224 2 412359 146296 167720 128 2223
2225 2 412423 146328 167560 153 2224
2226 2 412533 146440 167400 107 2225
2227 2 412685 146720 167240 91 2226
2228 2 412745 146816 167040 86 2227
2229 2 412849 146972 166880 51 2228
2230 2 413019 147096 166760 128 2229
2231 2 413209 147248 166560 197 2230
2232 2 413325 147332 166400 200 2231
2233 2 413417 147492 166200 221 2232
2234 2 413613 147568 166120 202 2233
2235 2 413939 147764 166040 197 2234
2236 2 414483 147784 166120 204 2235
2237 2 414607 147792 166240 204 2236
2238 2 414575 147660 166360 204 2237
2239 2 414699 147624 166440 -1 2238
2240 2 414739 147548 166520 -1 2239
2241 2 414783 147496 166600 -1 2240
2242 2 414859 147484 166640 -1 2241
2243 2 414759 147464 166760 -1 2242
2244 2 414107 147856 165920 212 2235
2245 2 414343 147964 165840 204 2244
2246 2 414493 148236 165720 156 2245
2247 2 414551 148376 165600 175 2246
2248 2 414531 148648 165520 218 2247
2249 2 414029 149308 165560 120 2248
2250 2 413861 149504 165640 80 2249
2251 2 413629 149444 165720 45 2250
2252 2 413413 149436 165800 71 2251
2253 2 413193 149568 165760 75 2252
2254 2 413077 149776 165720 51 2253
2255 2 412913 149844 165680 51 2254
2256 2 412617 149856 165720 60 2255
2257 2 412429 149872 165800 81 2256
2258 2 412329 149832 165920 81 2257
2259 2 412185 149824 166000 81 2258
2260 2 411785 149884 166040 81 2259
2261 2 411781 149908 166000 81 2260
2262 2 411343 149868 166040 -1 2260
2263 2 411319 149948 165920 -1 2262
2264 2 411191 149904 165840 -1 2263
2265 2 410815 149924 165800 -1 2264
2266 2 410567 149848 165880 -1 2265
2267 2 410259 149984 165920 -1 2266
2268 2 409989 149936 166000 -1 2267
2269 2 409813 149828 166120 -1 2268
2270 2 409731 149728 166200 -1 2269
2271 2 409691 149504 166280 -1 2270
2272 2 409679 149372 166360 -1 2271
2273 2 409661 149376 166480 -1 2272
2274 2 412685 149808 165640 60 2256
2275 2 414617 148744 165400 218 2248
2276 2 414761 148692 165320 245 2275
2277 2 414889 148808 165200 134 2276
2278 2 414887 148852 165120 134 2277
2279 2 415105 149088 164920 192 2278
2280 2 414815 148176 164920 128 2279
2281 2 414719 148076 164880 32 2280
2282 2 414835 148088 164800 32 2281
2283 2 414907 148008 164680 51 2282
2284 2 415299 147948 164560 32 2283
2285 2 415467 147900 164600 32 2284
2286 2 415471 147912 164680 32 2285
2287 2 415091 149144 164840 192 2279
2288 2 414977 149348 164800 150 2287
2289 2 415083 149376 164680 192 2288
2290 2 415123 149364 164640 164 2289
2291 2 415655 148240 164680 32 2290
2292 2 415783 148232 164720 32 2291
2293 2 415995 148148 164920 -1 2292
2294 2 416195 147948 165040 -1 2293
2295 2 416631 147724 165040 -1 2294
2296 2 416955 147620 165000 -1 2295
2297 2 417023 147516 164920 -1 2296
2298 2 417043 147512 164880 -1 2297
2299 2 415067 149496 164520 204 2290
2300 2 414965 149620 164400 183 2299
2301 2 414659 149932 164320 160 2300
2302 2 414647 150372 164240 164 2301
2303 2 414575 150244 164200 164 2302
2304 2 414559 150212 164080 164 2303
2305 2 414555 150196 163920 164 2304
2306 2 414639 150240 163800 164 2305
2307 2 414719 150108 163640 -1 2306
2308 2 414783 150076 163600 -1 2307
2309 2 414727 150760 164160 120 2302
2310 2 414719 151032 164080 124 2309
2311 2 414671 151228 163960 102 2310
2312 2 414547 151396 163880 81 2311
2313 2 414267 151468 163800 81 2312
2314 2 414303 151608 163680 45 2313
2315 2 414223 151760 163520 45 2314
2316 2 414127 151920 163440 45 2315
2317 2 414143 152044 163320 120 2316
2318 2 414255 152052 163160 120 2317
2319 2 414335 151988 163000 186 2318
2320 2 414379 151928 162880 186 2319
2321 2 414367 151792 162720 186 2320
2322 2 414855 151792 162680 102 2321
2323 2 415259 151808 162560 98 2322
2324 2 415687 151944 162520 108 2323
2325 2 415779 152008 162400 75 2324
2326 2 415831 151940 162200 75 2325
2327 2 416003 152012 162040 148 2326
2328 2 416127 152156 161880 115 2327
2329 2 416219 152184 161760 137 2328
2330 2 416219 152156 161640 137 2329
2331 2 416199 152140 161480 137 2330
2332 2 416179 152272 161360 128 2331
2333 2 416191 152436 161200 154 2332
2334 2 416215 152652 161080 153 2333
2335 2 416723 153096 161040 120 2334
2336 2 417283 153872 161080 60 2335
2337 2 417335 154264 161040 128 2336
2338 2 417067 154360 161000 128 2337
2339 2 417003 154464 160880 154 2338
2340 2 417391 154324 160920 154 2337
2341 2 417419 154396 160840 154 2340
2342 2 417531 154436 160680 75 2341
2343 2 417879 154604 160560 168 2342
2344 2 418111 154688 160440 124 2343
2345 2 418199 154800 160280 102 2344
2346 2 418407 154896 160160 122 2345
2347 2 418647 154892 160040 122 2346
2348 2 418683 155124 159880 137 2347
2349 2 418207 155660 159920 137 2348
2350 2 418119 155680 160000 137 2349
2351 2 418047 155700 160080 137 2350
2352 2 418735 155288 159720 286 2348
2353 2 418827 155492 159600 286 2352
2354 2 419003 155468 159400 242 2353
2355 2 419211 155572 159360 230 2354
2356 2 419603 155708 159240 186 2355
2357 2 419931 155908 159080 137 2356
2358 2 420107 156332 159000 122 2357
2359 2 420155 156380 158880 122 2358
2360 2 420259 156220 158760 122 2359
2361 2 420355 155892 158600 128 2360
2362 2 420731 155748 158480 102 2361
2363 2 421099 155620 158360 86 2362
2364 2 421451 155492 158200 124 2363
2365 2 421763 155380 158120 75 2364
2366 2 421555 155300 158080 124 2365
2367 2 422003 155404 158080 107 2365
2368 2 422219 155492 158040 102 2367
2369 2 422627 155756 157920 98 2368
2370 2 422771 156020 157880 98 2369
2371 2 422731 156396 157840 71 2370
2372 2 422671 156496 157720 71 2371
2373 2 422843 156540 157600 108 2372
2374 2 422931 156348 157440 108 2373
2375 2 422735 156436 157320 131 2374
2376 2 422643 156412 157160 131 2375
2377 2 422619 156012 157200 131 2376
2378 2 422911 155964 157160 131 2377
2379 2 423015 155876 157240 75 2378
2380 2 422919 155824 157320 75 2379
2381 2 422863 155808 157480 32 2380
2382 2 422891 155724 157600 32 2381
2383 2 422615 156352 157040 175 2376
2384 2 422611 156300 156880 175 2383
2385 2 422687 156112 156800 175 2384
2386 2 422775 156084 156760 175 2385
2387 2 422287 156860 157120 81 2376
2388 2 421595 156880 157080 81 2387
2389 2 421435 157020 157000 140 2388
2390 2 421259 157484 156960 189 2389
2391 2 421255 157852 157000 189 2390
2392 2 421339 158144 157080 90 2391
2393 2 421475 158276 157160 -1 2392
2394 2 421275 157488 156800 189 2390
2395 2 421327 157536 156680 189 2394
2396 2 421315 157596 156560 90 2395
2397 2 421239 157588 156440 90 2396
2398 2 421359 157760 156360 90 2397
2399 2 421519 157844 156240 75 2398
2400 2 421627 157884 156080 71 2399
2401 2 421835 157876 155960 150 2400
2402 2 421999 158072 155840 108 2401
2403 2 422155 158576 155840 163 2402
2404 2 422183 158784 155720 163 2403
2405 2 422003 158988 155600 139 2404
2406 2 421975 159256 155520 120 2405
2407 2 421887 159468 155440 80 2406
2408 2 421767 159696 155360 98 2407
2409 2 421815 159972 155240 81 2408
2410 2 421623 160340 155280 107 2409
2411 2 421407 160784 155320 91 2410
2412 2 421131 161244 155320 40 2411
2413 2 421099 161804 155360 102 2412
2414 2 421039 162064 155280 120 2413
2415 2 420887 162332 155200 71 2414
2416 2 420403 162668 155160 51 2415
2417 2 419923 163100 155080 45 2416
2418 2 419563 163216 155040 32 2417
2419 2 419307 163732 155120 51 2418
2420 2 419103 164060 155200 71 2419
2421 2 418935 164224 155280 60 2420
2422 2 418723 164400 155360 60 2421
2423 2 418611 164644 155440 60 2422
2424 2 418419 164820 155560 60 2423
2425 2 418183 165040 155640 60 2424
2426 2 417959 165164 155760 60 2425
2427 2 417783 165288 155880 45 2426
2428 2 417571 165448 156000 32 2427
2429 2 417447 165536 156160 32 2428
2430 2 417303 165628 156320 60 2429
2431 2 417179 165828 156440 60 2430
2432 2 416871 166188 156520 115 2431
2433 2 416559 166704 156680 81 2432
2434 2 416303 167072 156760 101 2433
2435 2 416003 167324 156840 122 2434
2436 2 415851 167452 156960 86 2435
2437 2 415907 167828 157000 80 2436
2438 2 415887 168160 157160 107 2437
2439 2 415991 168372 157360 163 2438
2440 2 416147 168768 157400 175 2439
2441 2 416163 169128 157480 124 2440
2442 2 416091 169464 157640 120 2441
2443 2 416019 169624 157760 102 2442
2444 2 415827 169784 157880 150 2443
2445 2 415791 169032 157920 166 2444
2446 2 415831 168860 158000 166 2445
2447 2 415851 168708 158120 124 2446
2448 2 415675 168552 158160 -1 2447
2449 2 415659 168520 158200 -1 2448
2450 2 415643 168456 158280 -1 2449
2451 2 415695 168448 158360 -1 2450
2452 2 415767 168372 158480 -1 2451
2453 2 415931 168344 158440 -1 2452
2454 2 416063 168268 158320 -1 2453
2455 2 416159 168340 158200 -1 2454
2456 2 415827 168356 158600 -1 2452
2457 2 415839 168212 158760 -1 2456
2458 2 415923 168216 158920 -1 2457
2459 2 415935 168060 159000 -1 2458
2460 2 415903 167968 159120 -1 2459
2461 2 415831 168140 159200 71 2460
2462 2 415763 170152 157960 131 2444
2463 2 415715 170272 158120 128 2462
2464 2 415747 170372 158240 128 2463
2465 2 415771 170220 158320 128 2464
2466 2 415639 170732 158280 80 2464
2467 2 415583 170940 158360 60 2466
2468 2 415687 170996 158480 60 2467
2469 2 415671 170964 158560 60 2468
2470 2 422043 157952 155760 128 2402
2471 2 422143 157928 155640 128 2470
2472 2 422135 157808 155520 101 2471
2473 2 421863 157624 155480 75 2472
2474 2 421643 157520 155400 75 2473
2475 2 421483 157504 155360 75 2474
2476 2 421579 157500 155160 98 2475
2477 2 421539 157572 155000 98 2476
2478 2 421443 157692 154960 98 2477
2479 2 421383 157712 154840 98 2478
2480 2 421175 157800 154640 64 2479
2481 2 421059 157904 154440 90 2480
2482 2 420935 157996 154320 120 2481
2483 2 421027 158088 154160 141 2482
2484 2 420931 158224 154040 141 2483
2485 2 420807 158320 153920 98 2484
2486 2 420599 158340 153800 98 2485
2487 2 420423 158160 153560 71 2486
2488 2 420131 158120 153480 75 2487
2489 2 419915 158140 153520 80 2488
2490 2 422279 157860 155480 101 2472
2491 2 422451 157924 155320 81 2490
2492 2 422799 158036 155200 96 2491
2493 2 422895 157964 155080 75 2492
2494 2 423235 157852 155000 102 2493
2495 2 423559 157800 154880 91 2494
2496 2 423847 157656 154760 51 2495
2497 2 424127 157420 154640 122 2496
2498 2 424367 157372 154520 122 2497
2499 2 424515 157268 154480 122 2498
2500 2 424647 157188 154320 101 2499
2501 2 425167 157208 154280 102 2500
2502 2 425715 156864 154360 150 2501
2503 2 425983 156692 154520 202 2502
2504 2 425971 156604 154680 224 2503
2505 2 425091 156868 154640 60 2504
2506 2 424795 157084 154640 40 2505
2507 2 424699 156956 154680 40 2506
2508 2 424547 156876 154640 32 2507
2509 2 426787 156540 154680 134 2504
2510 2 426784 156624 154760 163 2509
2511 2 427048 156600 154840 134 2510
2512 2 427224 156624 154960 150 2511
2513 2 427592 156880 154920 60 2512
2514 2 427632 157224 154880 60 2513
2515 2 427568 157336 154920 60 2514
2516 2 427048 156560 155040 134 2512
2517 2 426912 156552 155160 163 2516
2518 2 426776 156504 155240 163 2517
2519 2 426720 156448 155360 163 2518
2520 2 426704 156248 155440 163 2519
2521 2 427160 156200 155400 -1 2520
2522 2 427360 156248 155280 150 2521
2523 2 427296 156136 155160 150 2522
2524 2 427155 156524 154600 136 2509
2525 2 427236 156440 154520 148 2524
2526 2 427315 156428 154400 148 2525
2527 2 427515 156380 154280 102 2526
2528 2 428403 156548 154320 104 2527
2529 2 428683 157468 154360 186 2528
2530 2 428907 157708 154280 186 2529
2531 2 429043 157708 154160 168 2530
2532 2 429051 157692 154080 168 2531
2533 2 429223 157992 153960 128 2532
2534 2 429379 158064 153840 80 2533
2535 2 429867 158100 153800 108 2534
2536 2 430235 158456 153720 108 2535
2537 2 430339 158480 153600 108 2536
2538 2 430427 158516 153440 -1 2537
2539 2 428603 157452 154440 186 2529
2540 2 428411 157444 154560 235 2539
2541 2 428323 157708 154560 -1 2540
2542 2 428139 157828 154600 -1 2541
2543 2 427395 156140 154240 124 2527
2544 2 427395 156084 154120 124 2543
2545 2 427131 155924 154040 45 2544
2546 2 427123 155780 154080 32 2545
2547 2 427795 156388 154200 80 2527
2548 2 428155 156108 154200 75 2547
2549 2 428547 156060 154160 104 2548
2550 2 428695 155884 154120 -1 2549
2551 2 428863 155880 154080 -1 2550
2552 2 428991 155792 153920 -1 2551
2553 2 429103 155664 153840 -1 2552
2554 2 429243 155448 153720 -1 2553
2555 2 429279 155344 153600 -1 2554
2556 2 429491 155184 153640 -1 2555
2557 2 428847 155912 154200 -1 2550
2558 2 428927 155980 154320 -1 2557
2559 2 428915 156188 154480 102 2558
2560 2 427439 156624 154200 102 2527
2561 2 427507 156764 154040 102 2560
2562 2 427683 156744 153880 75 2561
2563 2 427647 156756 153720 -1 2562
2564 2 427599 156704 153560 -1 2563
2565 2 427403 156760 153440 -1 2564
2566 2 422795 155692 157840 98 2369
2567 2 423083 155780 157680 75 2566
2568 2 423347 155816 157560 96 2567
2569 2 423547 155968 157440 96 2568
2570 2 423655 155908 157360 45 2569
2571 2 423775 155860 157280 45 2570
2572 2 424171 155856 157240 107 2571
2573 2 424559 155764 157120 75 2572
2574 2 424983 155848 157040 80 2573
2575 2 425447 155976 156960 51 2574
2576 2 425675 155972 156960 32 2575
2577 2 419963 156892 159120 -1 2358
2578 2 419995 157004 159320 -1 2577
2579 2 419787 156852 159440 -1 2578
2580 2 414055 151736 162600 -1 2321
2581 2 414771 151284 163840 102 2312
2582 2 414831 151292 163720 81 2581
2583 2 414923 151180 163600 81 2582
2584 2 414943 151188 163520 81 2583
2585 2 415147 149444 164360 204 2300
2586 2 415345 149344 164240 172 2585
2587 2 415267 149380 164120 172 2586
2588 2 415241 149392 164080 172 2587
2589 2 415341 149392 163960 115 2588
2590 2 415489 149352 163840 115 2589
2591 2 415673 149364 163760 98 2590
2592 2 415851 149340 163640 64 2591
2593 2 415959 149212 163480 51 2592
2594 2 416093 149188 163320 51 2593
2595 2 416317 149192 163160 160 2594
2596 2 416521 149136 163040 160 2595
2597 2 416849 149076 162920 197 2596
2598 2 417285 148952 162960 134 2597
2599 2 417445 148900 163040 81 2598
2600 2 417489 148912 163120 81 2599
2601 2 417585 148928 163200 81 2600
2602 2 417665 148908 163240 32 2601
2603 2 417629 148916 163360 32 2602
2604 2 417649 148856 163440 51 2603
2605 2 417681 148728 163520 51 2604
2606 2 416901 148940 162760 235 2597
2607 2 416985 148496 162680 160 2606
2608 2 416973 148152 162600 214 2607
2609 2 417018 148128 162480 214 2608
2610 2 417033 148120 162440 214 2609
2611 2 417043 148106 162400 210 2610
2612 2 416384 147680 162400 108 2611
2613 2 416128 147616 162440 32 2612
2614 2 415936 147712 162600 102 2613
2615 2 415712 147712 162760 51 2614
2616 2 415456 147808 162800 40 2615
2617 2 415232 147904 162920 75 2616
2618 2 415008 148032 163080 101 2617
2619 2 414752 148064 163080 101 2618
2620 2 414670 148023 163280 -1 2619
2621 2 414549 147881 163320 -1 2620
2622 2 414546 147860 163360 -1 2621
2623 2 414496 148064 163040 115 2619
2624 2 414240 148064 163040 51 2623
2625 2 413984 148096 163000 80 2624
2626 2 413952 148096 163000 80 2625
2627 2 413853 148128 162880 -1 2626
2628 2 413827 148112 162800 -1 2627
2629 2 417073 148064 162280 198 2611
2630 2 417005 148880 162280 284 2629
2631 2 417045 148916 162160 284 2630
2632 2 417069 149008 162040 284 2631
2633 2 417049 149112 161920 284 2632
2634 2 417185 149244 161760 -1 2633
2635 2 417101 149416 161720 -1 2634
2636 2 417045 149452 161680 -1 2635
2637 2 417025 149544 161560 -1 2636
2638 2 417089 149632 161440 -1 2637
2639 2 417213 147776 162200 198 2629
2640 2 417293 147760 162040 202 2639
2641 2 417413 147784 161920 202 2640
2642 2 417573 147816 161840 120 2641
2643 2 418269 147776 161840 45 2642
2644 2 418737 147808 161800 120 2643
2645 2 418821 147820 161720 51 2644
2646 2 419017 147944 161680 51 2645
2647 2 419193 147896 161640 51 2646
2648 2 419341 147940 161520 60 2647
2649 2 419397 147964 161440 60 2648
2650 2 418145 147864 161760 45 2643
2651 2 418073 147872 161640 120 2650
2652 2 418113 147824 161520 163 2651
2653 2 418273 147936 161440 163 2652
2654 2 418513 148200 161520 148 2653
2655 2 418507 148232 161640 163 2654
2656 2 418755 148388 161560 51 2654
2657 2 418779 148376 161440 135 2656
2658 2 418791 148404 161360 135 2657
2659 2 418867 148412 161240 75 2658
2660 2 419039 148316 161200 75 2659
2661 2 419095 148256 161120 75 2660
2662 2 419151 148120 160960 91 2661
2663 2 419311 148048 160960 91 2662
2664 2 419463 148048 160880 91 2663
2665 2 419507 148076 160800 136 2664
2666 2 419707 148272 160680 -1 2665
2667 2 419835 148376 160560 -1 2666
2668 2 418851 148488 161640 -1 2656
2669 2 418927 148624 161640 -1 2668
2670 2 419055 148732 161600 -1 2669
2671 2 418295 147868 161320 148 2653
2672 2 418359 147940 161200 148 2671
2673 2 418395 147944 161040 135 2672
2674 2 418451 147924 160920 135 2673
2675 2 418623 147936 160800 75 2674
2676 2 418823 147892 160680 91 2675
2677 2 418963 147776 160560 136 2676
2678 2 419079 147684 160440 136 2677
2679 2 419125 147692 160360 122 2678
2680 2 419203 147584 160240 122 2679
2681 2 419275 147488 160080 91 2680
2682 2 419443 147448 159960 80 2681
2683 2 419703 147388 159880 81 2682
2684 2 419835 147456 159720 98 2683
2685 2 420039 147408 159560 98 2684
2686 2 420089 147364 159360 98 2685
2687 2 420097 147364 159200 81 2686
2688 2 420301 147480 159040 134 2687
2689 2 420413 147420 158880 124 2688
2690 2 420645 147440 158760 124 2689
2691 2 420781 147396 158600 102 2690
2692 2 421005 147500 158480 80 2691
2693 2 421329 147448 158440 86 2692
2694 2 421533 147368 158280 71 2693
2695 2 421753 147080 158120 75 2694
2696 2 422069 146776 158000 102 2695
2697 2 422341 146672 157800 107 2696
2698 2 422357 146628 157720 107 2697
2699 2 422369 146568 157680 120 2698
2700 2 422297 146256 157640 40 2699
2701 2 422093 146056 157600 40 2700
2702 2 421905 145900 157520 60 2701
2703 2 421757 145888 157400 64 2702
2704 2 421685 145824 157280 60 2703
2705 2 421637 145776 157160 60 2704
2706 2 421469 145612 157040 60 2705
2707 2 421369 145348 156960 -1 2706
2708 2 421293 145268 156840 -1 2707
2709 2 421057 145288 156800 -1 2708
2710 2 420953 145380 156720 -1 2709
2711 2 420741 145404 156640 -1 2710
2712 2 420693 145432 156520 -1 2711
2713 2 420621 145292 156400 -1 2712
2714 2 422489 146504 157600 120 2699
2715 2 422601 146484 157520 101 2714
2716 2 422717 146440 157440 75 2715
2717 2 422797 146332 157320 75 2716
2718 2 422969 146228 157200 98 2717
2719 2 423085 146124 157040 81 2718
2720 2 423181 145988 156920 81 2719
2721 2 423357 145804 156800 96 2720
2722 2 423481 145668 156680 128 2721
2723 2 423521 145596 156520 98 2722
2724 2 423661 145560 156360 98 2723
2725 2 423821 145576 156240 96 2724
2726 2 424021 145556 156080 75 2725
2727 2 424245 145620 155920 96 2726
2728 2 424385 145632 155760 137 2727
2729 2 424413 145572 155600 107 2728
2730 2 424461 145548 155440 107 2729
2731 2 424729 145388 155240 32 2730
2732 2 424837 145264 155040 71 2731
2733 2 424869 145136 154880 32 2732
2734 2 424805 144856 154920 32 2733
2735 2 424481 144508 154960 124 2734
2736 2 424417 144220 154840 102 2735
2737 2 424421 144144 154680 64 2736
2738 2 424349 144028 154560 64 2737
2739 2 424149 143880 154400 98 2738
2740 2 423893 143660 154320 128 2739
2741 2 423733 143529 154240 86 2740
2742 2 423653 143464 154200 86 2741
2743 2 423461 143524 154120 134 2742
2744 2 423317 143592 154000 172 2743
2745 2 423245 143604 153840 172 2744
2746 2 423065 143588 153720 160 2745
2747 2 422925 143504 153560 122 2746
2748 2 422841 143476 153400 98 2747
2749 2 422669 143508 153320 98 2748
2750 2 422601 143400 153200 98 2749
2751 2 422549 143372 153040 107 2750
2752 2 422401 143404 152960 107 2751
2753 2 422041 143416 152880 128 2752
2754 2 422117 143396 152800 128 2753
2755 2 422317 143372 152720 81 2754
2756 2 422349 143316 152600 81 2755
2757 2 422405 143292 152440 128 2756
2758 2 422589 143140 152400 206 2757
2759 2 422577 143012 152280 206 2758
2760 2 422557 143192 152200 206 2759
2761 2 422341 143276 152040 186 2760
2762 2 422301 143320 151920 190 2761
2763 2 422045 143428 151840 190 2762
2764 2 421781 143764 151760 189 2763
2765 2 421757 143812 151640 108 2764
2766 2 421689 143876 151520 108 2765
2767 2 421733 143876 151400 51 2766
2768 2 421817 143892 151280 51 2767
2769 2 421941 143868 151160 107 2768
2770 2 422033 143848 151080 107 2769
2771 2 422001 143880 150960 122 2770
2772 2 421949 143784 150920 122 2771
2773 2 421721 143656 150960 122 2772
2774 2 421617 143644 150880 122 2773
2775 2 421577 143676 150800 32 2774
2776 2 421649 144040 150640 40 2775
2777 2 421709 144240 150560 32 2776
2778 2 421817 144728 150440 51 2777
2779 2 421769 145072 150280 40 2778
2780 2 421677 145052 150200 40 2779
2781 2 421425 144856 150160 40 2780
2782 2 421293 144728 150200 40 2781
2783 2 421241 144696 150280 40 2782
2784 2 421157 144596 150320 40 2783
2785 2 421069 144448 150360 40 2784
2786 2 421001 144168 150440 71 2785
2787 2 420965 144076 150480 71 2786
2788 2 421541 144996 150120 40 2781
2789 2 421669 145004 150040 51 2788
2790 2 421669 144732 149880 40 2789
2791 2 421605 144368 149800 40 2790
2792 2 421485 144064 149720 40 2791
2793 2 421357 143648 149640 40 2792
2794 2 420993 143248 149560 98 2793
2795 2 420609 143112 149560 40 2794
2796 2 420541 143056 149600 40 2795
2797 2 420617 143404 149720 51 2796
2798 2 420721 143656 149800 51 2797
2799 2 420793 143916 149920 40 2798
2800 2 420781 144188 150040 -1 2799
2801 2 420945 143136 149480 98 2794
2802 2 420977 143012 149440 98 2801
2803 2 421125 142940 149400 81 2802
2804 2 421161 143252 149440 98 2801
2805 2 421265 143200 149360 81 2804
2806 2 421361 143088 149200 81 2805
2807 2 421365 142976 149080 150 2806
2808 2 421377 142912 148960 150 2807
2809 2 421033 143196 148840 221 2808
2810 2 420973 143308 148760 235 2809
2811 2 420957 143312 148640 235 2810
2812 2 420809 143356 148480 181 2811
2813 2 420741 143420 148360 131 2812
2814 2 420641 143432 148280 131 2813
2815 2 420617 143508 148120 135 2814
2816 2 420649 143404 148000 135 2815
2817 2 420621 143484 147840 140 2816
2818 2 420505 143528 147720 164 2817
2819 2 420305 143592 147560 164 2818
2820 2 420189 143584 147400 143 2819
2821 2 420285 143756 147280 143 2820
2822 2 420317 143920 147160 45 2821
2823 2 420237 143988 147080 45 2822
2824 2 420121 143924 146960 45 2823
2825 2 420101 143772 146840 45 2824
2826 2 420217 143764 146720 124 2825
2827 2 420661 143804 146680 124 2826
2828 2 420233 143788 146640 124 2827
2829 2 420277 143808 146520 101 2828
2830 2 420289 143788 146320 101 2829
2831 2 420241 143816 146120 134 2830
2832 2 420309 143796 146000 134 2831
2833 2 420181 143764 145840 186 2832
2834 2 420105 143696 145680 186 2833
2835 2 419981 143668 145600 203 2834
2836 2 419721 143568 145480 175 2835
2837 2 419669 143592 145360 175 2836
2838 2 419589 143760 145240 175 2837
2839 2 419585 143928 145160 175 2838
2840 2 419585 144024 145080 175 2839
2841 2 419461 143644 145040 190 2840
2842 2 419365 143476 144960 115 2841
2843 2 419173 143412 144880 40 2842
2844 2 419033 143272 144800 32 2843
2845 2 418989 143172 144720 32 2844
2846 2 419125 143120 144560 32 2845
2847 2 419121 143104 144480 32 2846
2848 2 419593 144116 145000 175 2840
2849 2 419565 144140 144880 175 2848
2850 2 419613 144184 144720 175 2849
2851 2 421257 143940 151480 136 2766
2852 2 421017 143904 151440 134 2851
2853 2 420965 143916 151360 32 2852
2854 2 420909 143980 151200 32 2853
2855 2 420813 144040 151120 80 2854
2856 2 420689 144188 151040 80 2855
2857 2 420577 144248 150920 71 2856
2858 2 420473 144264 150800 71 2857
2859 2 420457 144280 150760 32 2858
2860 2 420477 144408 150680 32 2859
2861 2 420593 144688 150600 45 2860
2862 2 420649 144824 150560 45 2861
2863 2 420699 144960 150520 45 2862
2864 2 423913 143448 154200 81 2741
2865 2 424041 143460 154120 81 2864
2866 2 424277 143484 154000 91 2865
2867 2 424545 143436 153880 75 2866
2868 2 424665 143288 153760 98 2867
2869 2 424877 143068 153600 107 2868
2870 2 425081 142676 153480 178 2869
2871 2 425209 142324 153360 120 2870
2872 2 425289 142108 153280 164 2871
2873 2 425825 141676 153320 40 2872
2874 2 426049 141640 153360 98 2873
2875 2 426149 141520 153440 98 2874
2876 2 426437 141272 153520 86 2875
2877 2 426633 141136 153560 102 2876
2878 2 426941 141068 153520 60 2877
2879 2 427193 141024 153440 60 2878
2880 2 425309 142044 153160 164 2872
2881 2 425329 142044 153040 136 2880
2882 2 425365 142100 152880 136 2881
2883 2 425345 142192 152720 181 2882
2884 2 425353 142196 152600 181 2883
2885 2 425658 141725 152480 90 2884
2886 2 425772 141668 152520 -1 2885
2887 2 425760 141568 152440 60 2885
2888 2 425952 141376 152440 86 2887
2889 2 426080 141152 152400 40 2888
2890 2 426240 140928 152400 81 2889
2891 2 426432 140736 152400 51 2890
2892 2 426592 140512 152400 64 2891
2893 2 426656 140256 152360 81 2892
2894 2 426720 140000 152360 64 2893
2895 2 426816 139776 152280 51 2894
2896 2 426816 139520 152240 71 2895
2897 2 426656 139296 152240 102 2896
2898 2 426656 139136 152120 81 2897
2899 2 424997 141984 152560 181 2884
2900 2 424801 141912 152480 181 2899
2901 2 424705 141896 152360 181 2900
2902 2 424693 141772 152240 181 2901
2903 2 425701 142408 152560 -1 2884
2904 2 426021 142452 152440 -1 2903
2905 2 426109 142344 152360 -1 2904
2906 2 426205 142236 152240 -1 2905
2907 2 426185 142196 152080 -1 2906
2908 2 425877 142216 151960 -1 2907
2909 2 422577 146708 157680 45 2699
2910 2 422649 146764 157560 45 2909
2911 2 422721 146844 157400 101 2910
2912 2 422877 146888 157440 45 2911
2913 2 423021 146932 157520 40 2912
2914 2 422633 146876 157360 101 2911
2915 2 422513 146920 157320 101 2914
2916 2 422533 146916 157200 101 2915
2917 2 422261 147160 157360 45 2915
2918 2 422217 147396 157280 -1 2917
2919 2 422233 147524 157240 -1 2918
2920 2 417261 147816 161800 202 2642
2921 2 417077 147712 161760 160 2920
2922 2 416913 147032 161800 71 2921
2923 2 416777 147008 161840 71 2922
2924 2 417105 147840 161640 202 2921
2925 2 410602 146907 170160 186 2180
2926 2 410517 146978 170120 186 2925
2927 2 410529 147235 171160 -1 1390
2928 2 410669 147171 171200 -1 2927
2929 2 410693 147180 171240 -1 2928
2930 2 410733 147234 171280 -1 2929
2931 2 409907 148381 171680 221 1177
2932 2 410063 148341 171760 221 2931
2933 2 410119 148505 171880 271 2932
2934 2 410023 148593 172040 235 2933
2935 2 398648 148714 175840 164 1093
2936 2 398548 148787 175800 81 2935
2937 2 398425 148848 175720 81 2936
2938 2 398302 148919 175680 101 2937
2939 2 398240 148946 175640 101 2938
2940 2 398184 148951 175600 101 2939
2941 2 398150 148948 175560 101 2940
2942 2 398093 148945 175520 32 2941
2943 2 397915 148949 175400 32 2942
2944 2 397827 148981 175320 32 2943
2945 2 397679 149001 175360 32 2944
2946 2 397579 148985 175440 91 2945
2947 2 397423 148997 175560 91 2946
2948 2 397223 148969 175640 96 2947
2949 2 397121 148925 175760 40 2948
2950 2 397053 148885 175960 40 2949
2951 2 396977 148741 176120 80 2950
2952 2 396933 148664 176240 80 2951
2953 2 397073 148941 176000 80 2950
2954 2 397089 148981 176120 80 2953
2955 2 397165 149049 176240 71 2954
2956 2 397229 149065 176400 71 2955
2957 2 397303 148969 176440 71 2956
2958 2 397247 149093 176480 71 2957
2959 2 397211 149157 176600 71 2958
2960 2 397215 149237 176760 71 2959
2961 2 397167 149469 176880 -1 2960
2962 2 397275 149113 176240 71 2955
2963 2 397335 149193 176160 71 2962
2964 2 397839 148941 175240 32 2944
2965 2 397827 148893 175120 104 2964
2966 2 397711 148929 175000 71 2965
2967 2 397403 148937 174920 108 2966
2968 2 396885 148945 174840 101 2967
2969 2 396463 148897 174880 163 2968
2970 2 396423 148909 174960 163 2969
2971 2 396383 148909 175080 163 2970
2972 2 396355 148861 175200 163 2971
2973 2 396231 149113 175240 163 2972
2974 2 396177 149273 175200 178 2973
2975 2 396137 149385 175120 178 2974
2976 2 396213 149097 175320 163 2973
2977 2 396181 149033 175440 163 2976
2978 2 396381 148757 175280 163 2972
2979 2 396329 148789 174800 178 2969
2980 2 396169 148549 174720 178 2979
2981 2 395819 148189 174720 176 2980
2982 2 395619 148289 174760 137 2981
2983 2 395427 148345 174680 137 2982
2984 2 395261 148421 174720 60 2983
2985 2 395045 148501 174800 -1 2984
2986 2 394535 148533 174840 -1 2985
2987 2 394381 148449 174640 -1 2986
2988 2 394297 148321 174600 -1 2987
2989 2 396215 148697 174640 178 2980
2990 2 396155 148665 174520 176 2989
2991 2 396109 148615 174440 176 2990
2992 2 395571 148913 174480 60 2991
2993 2 395585 148991 174520 -1 2992
2994 2 395312 149174 174680 -1 2993
2995 2 395182 149299 174760 -1 2994
2996 2 395104 149356 174880 -1 2995
2997 2 394938 149435 175000 -1 2996
2998 2 394843 149501 175160 -1 2997
2999 2 394773 149569 175200 -1 2998
3000 2 394752 149568 175240 71 2999
3001 2 394720 149696 175480 81 3000
3002 2 394592 149696 175720 96 3001
3003 2 394496 149619 175840 57 3002
3004 2 394432 149568 175920 32 3003
3005 2 394336 149504 176160 32 3004
3006 2 394176 149504 176240 81 3005
3007 2 393920 149600 176240 91 3006
3008 2 393888 149568 176160 71 3007
3009 2 393824 149504 176000 32 3008
3010 2 393824 149504 175960 45 3009
3011 2 394048 149344 176440 32 3006
3012 2 394008 149312 176480 32 3011
3013 2 393912 149523 176520 -1 3012
3014 2 393888 149216 176600 32 3012
3015 2 393857 149065 176640 -1 3014
3016 2 395363 148845 174520 60 2992
3017 2 395175 148861 174560 98 3016
3018 2 394937 148921 174640 98 3017
3019 2 394781 148921 174640 101 3018
3020 2 394713 148825 174680 101 3019
3021 2 394729 148793 174760 101 3020
3022 2 396063 148565 174360 176 2991
3023 2 396019 148401 174240 176 3022
3024 2 396121 148385 174040 176 3023
3025 2 396231 148405 173960 -1 3024
3026 2 396217 148289 173920 -1 3025
3027 2 396189 148189 173840 -1 3026
3028 2 396189 148121 173680 -1 3027
3029 2 396241 148121 173520 -1 3028
3030 2 386939 152184 181720 181 1048
3031 2 387187 152740 181720 150 3030
3032 2 387192 152954 181800 107 3031
3033 2 387191 153084 181880 107 3032
3034 2 387175 153163 181960 107 3033
3035 2 387229 153268 182000 40 3034
3036 2 387197 153470 182160 164 3035
3037 2 387092 154068 182440 181 3036
3038 2 387019 154569 182520 156 3037
3039 2 387024 154870 182600 232 3038
3040 2 387024 155339 182720 160 3039
3041 2 387008 156129 182800 136 3040
3042 2 386605 157096 182840 221 3041
3043 2 386696 158084 182720 124 3042
3044 2 386765 158159 182680 124 3043
3045 2 386753 158186 182640 124 3044
3046 2 386828 158302 182600 124 3045
3047 2 386941 158479 182560 124 3046
3048 2 386949 158506 182520 124 3047
3049 2 386961 158572 182440 214 3048
3050 2 386694 158217 182880 124 3042
3051 2 386716 158505 183000 214 3050
3052 2 386661 158681 183160 214 3051
3053 2 386652 158761 183240 163 3052
3054 2 386702 159142 183360 124 3053
3055 2 386783 159440 183440 200 3054
3056 2 386825 159787 183600 181 3055
3057 2 386936 160100 183720 224 3056
3058 2 387035 160508 183880 200 3057
3059 2 387635 161203 183920 154 3058
3060 2 388611 162071 183960 122 3059
3061 2 388706 162431 184000 197 3060
3062 2 389163 163310 184080 221 3061
3063 2 389427 163472 184120 209 3062
3064 2 389932 163842 184280 124 3063
3065 2 390243 164079 184360 140 3064
3066 2 390763 164928 184440 275 3065
3067 2 391351 164991 184520 153 3066
3068 2 391628 165179 184680 150 3067
3069 2 391984 165157 184720 200 3068
3070 2 392414 165270 184800 175 3069
3071 2 392775 165549 184840 207 3070
3072 2 392891 165779 184920 208 3071
3073 2 392947 165941 185000 208 3072
3074 2 393116 166074 185040 197 3073
3075 2 393284 166206 185080 262 3074
3076 2 393344 166292 185200 262 3075
3077 2 393376 166470 185400 261 3076
3078 2 393261 166849 185600 137 3077
3079 2 393348 166989 185680 91 3078
3080 2 393244 167378 185720 81 3079
3081 2 393154 167640 185880 71 3080
3082 2 393210 168007 186160 91 3081
3083 2 393593 168615 186480 156 3082
3084 2 393857 168976 186600 186 3083
3085 2 393813 169313 186800 148 3084
3086 2 393604 169940 187120 153 3085
3087 2 393587 170267 187240 156 3086
3088 2 393761 170597 187360 107 3087
3089 2 393865 170700 187520 115 3088
3090 2 393711 170881 188040 140 3089
3091 2 393677 171093 188560 120 3090
3092 2 393688 171205 188600 120 3091
3093 2 393668 171653 188680 102 3092
3094 2 393680 171802 188640 102 3093
3095 2 393657 171877 188560 153 3094
3096 2 393729 171794 188400 153 3095
3097 2 394041 171510 188400 120 3096
3098 2 394325 171515 188360 124 3097
3099 2 394408 171541 188280 124 3098
3100 2 394501 171521 188240 107 3099
3101 2 394579 171529 188200 107 3100
3102 2 394772 171612 188160 96 3101
3103 2 395204 171628 188080 90 3102
3104 2 395828 171860 188000 202 3103
3105 2 396988 171908 187920 166 3104
3106 2 397324 171800 188040 283 3105
3107 2 397468 171724 188200 239 3106
3108 2 397540 171648 188360 280 3107
3109 2 397704 171508 188560 280 3108
3110 2 398216 171284 188600 164 3109
3111 2 398408 171276 188680 150 3110
3112 2 398604 171252 188760 150 3111
3113 2 397472 171696 188600 280 3109
3114 2 397416 171820 188720 178 3113
3115 2 397884 171876 188760 229 3114
3116 2 398192 171844 188720 229 3115
3117 2 398388 171848 188640 164 3116
3118 2 397272 171872 188840 178 3114
3119 2 397256 172000 188960 178 3118
3120 2 397256 172080 189080 108 3119
3121 2 397256 172260 189160 108 3120
3122 2 396908 172552 189120 108 3121
3123 2 396772 172612 189200 108 3122
3124 2 397392 172192 189200 64 3121
3125 2 397576 172312 189320 64 3124
3126 2 397544 172460 189400 64 3125
3127 2 397476 172584 189560 64 3126
3128 2 395120 171596 188000 90 3103
3129 2 395216 171496 187840 60 3128
3130 2 395296 171260 187800 60 3129
3131 2 395244 171408 187760 60 3130
3132 2 395304 171188 187920 96 3130
3133 2 395284 171172 188040 96 3132
3134 2 395296 171116 188200 86 3133
3135 2 395276 170960 188360 32 3134
3136 2 395008 170696 188400 32 3135
3137 2 394972 170576 188480 32 3136
3138 2 394856 170568 188680 81 3137
3139 2 394812 170524 188880 101 3138
3140 2 394680 170540 189000 101 3139
3141 2 394524 170572 189240 81 3140
3142 2 394332 170804 189480 75 3141
3143 2 394032 170768 189600 81 3142
3144 2 393868 170900 189640 51 3143
3145 2 393760 170900 189760 51 3144
3146 2 394152 170796 189640 81 3143
3147 2 393645 171955 188360 178 3096
3148 2 393565 172073 188240 178 3147
3149 2 393440 172228 188120 163 3148
3150 2 393437 172451 187960 181 3149
3151 2 393433 172430 187920 181 3150
3152 2 393434 172440 187880 181 3151
3153 2 391768 173125 187840 186 3152
3154 2 391819 173117 187800 186 3153
3155 2 391875 173112 187720 186 3154
3156 2 391989 173096 187680 248 3155
3157 2 392047 173077 187640 221 3156
3158 2 392087 173103 187560 221 3157
3159 2 392420 172937 187480 154 3158
3160 2 392585 172829 187440 71 3159
3161 2 392674 172744 187360 203 3160
3162 2 392730 172641 187320 227 3161
3163 2 392788 172610 187280 227 3162
3164 2 392815 172545 187240 227 3163
3165 2 392822 172526 187200 227 3164
3166 2 392799 172522 187120 227 3165
3167 2 392774 172492 187080 227 3166
3168 2 392805 172474 187040 227 3167
3169 2 392820 172422 186960 227 3168
3170 2 392906 172342 186920 101 3169
3171 2 393118 172228 186880 101 3170
3172 2 393330 172114 186840 32 3171
3173 2 393382 172042 186760 32 3172
3174 2 393454 171834 186640 32 3173
3175 2 393562 171626 186600 40 3174
3176 2 393710 171530 186560 40 3175
3177 2 393018 172282 186800 101 3171
3178 2 393102 172262 186680 101 3177
3179 2 390631 173526 187880 226 3153
3180 2 390235 174062 187920 172 3179
3181 2 390063 174368 187960 200 3180
3182 2 389859 174866 188040 163 3181
3183 2 389911 175614 188080 108 3182
3184 2 389887 175629 188160 108 3183
3185 2 389887 175657 188320 175 3184
3186 2 390059 175745 188480 150 3185
3187 2 390203 175865 188640 186 3186
3188 2 390319 175953 188800 186 3187
3189 2 390511 176401 188920 156 3188
3190 2 390911 177057 189000 241 3189
3191 2 391055 177477 188920 107 3190
3192 2 391143 177485 188800 107 3191
3193 2 391227 177477 188600 160 3192
3194 2 391603 177477 188520 160 3193
3195 2 391679 177369 188320 163 3194
3196 2 391855 177381 188120 140 3195
3197 2 391935 177445 188000 107 3196
3198 2 391959 177513 187840 107 3197
3199 2 392127 177673 187640 131 3198
3200 2 392283 177801 187480 131 3199
3201 2 392503 178077 187360 157 3200
3202 2 392559 178209 187280 157 3201
3203 2 392339 178313 187360 157 3202
3204 2 392151 178373 187400 157 3203
3205 2 392143 178429 187480 157 3204
3206 2 392735 178257 187160 122 3202
3207 2 392871 178357 187040 120 3206
3208 2 393263 178537 186960 120 3207
3209 2 393443 178733 186760 124 3208
3210 2 393603 178805 186600 102 3209
3211 2 393711 178853 186480 102 3210
3212 2 393907 178881 186360 135 3211
3213 2 394039 178985 186200 86 3212
3214 2 394235 179001 186080 102 3213
3215 2 394463 178913 185920 108 3214
3216 2 394575 178745 185560 81 3215
3217 2 394743 178709 185360 81 3216
3218 2 394927 178653 185200 203 3217
3219 2 395099 178757 185120 200 3218
3220 2 395159 178717 185000 200 3219
3221 2 395183 178693 184920 200 3220
3222 2 395903 178101 184880 175 3221
3223 2 395915 177925 184760 204 3222
3224 2 395239 178485 184800 197 3221
3225 2 395527 178365 184760 175 3224
3226 2 396047 178549 184720 153 3225
3227 2 396351 178693 184680 139 3226
3228 2 396399 178605 184520 128 3227
3229 2 396559 178525 184400 128 3228
3230 2 396631 178261 184280 157 3229
3231 2 396783 178069 184160 107 3230
3232 2 396831 177893 184040 86 3231
3233 2 397047 177709 183920 91 3232
3234 2 397327 177605 183800 75 3233
3235 2 397615 177593 183640 80 3234
3236 2 398027 177653 183600 75 3235
3237 2 398459 177729 183560 80 3236
3238 2 398755 177901 183480 80 3237
3239 2 398967 178001 183320 91 3238
3240 2 399227 178069 183240 120 3239
3241 2 399359 178141 183080 64 3240
3242 2 399591 178221 182920 156 3241
3243 2 399959 178201 182840 102 3242
3244 2 400243 178329 182680 75 3243
3245 2 400555 178545 182520 136 3244
3246 2 401139 178745 182440 183 3245
3247 2 401319 178969 182320 128 3246
3248 2 401427 179121 182160 115 3247
3249 2 401559 179229 182040 115 3248
3250 2 401807 179353 182000 122 3249
3251 2 401931 179417 181880 128 3250
3252 2 402003 179425 181840 128 3251
3253 2 402119 179445 181800 134 3252
3254 2 402299 179537 181640 107 3253
3255 2 402375 179601 181600 107 3254
3256 2 402439 179625 181480 108 3255
3257 2 402535 179589 181360 108 3256
3258 2 402539 179565 181280 108 3257
3259 2 402535 179501 181200 108 3258
3260 2 402587 179517 181000 108 3259
3261 2 402547 179493 180880 108 3260
3262 2 402495 179429 180720 -1 3261
3263 2 402403 179397 180560 -1 3262
3264 2 402279 179373 180440 -1 3263
3265 2 402255 179437 180280 -1 3264
3266 2 402311 179485 180160 -1 3265
3267 2 402295 179433 180120 -1 3266
3268 2 402247 179373 180000 -1 3267
3269 2 402231 179369 179880 -1 3268
3270 2 402231 179397 179720 -1 3269
3271 2 402215 179505 179560 -1 3270
3272 2 402379 179573 179440 -1 3271
3273 2 402379 179665 179280 -1 3272
3274 2 402247 179805 179160 -1 3273
3275 2 402171 180045 179000 -1 3274
3276 2 402071 180189 178920 -1 3275
3277 2 402171 180497 178880 -1 3276
3278 2 402099 180749 179000 -1 3277
3279 2 402079 180885 178920 -1 3278
3280 2 402111 180997 178880 -1 3279
3281 2 401775 179905 178880 -1 3276
3282 2 401363 179801 178840 -1 3281
3283 2 401023 179605 178720 -1 3282
3284 2 400427 179553 178640 -1 3283
3285 2 399859 179561 178600 -1 3284
3286 2 399391 179501 178640 -1 3285
3287 2 399083 179429 178600 -1 3286
3288 2 398907 179309 178640 -1 3287
3289 2 398879 179317 178600 -1 3288
3290 2 398767 179333 178520 -1 3289
3291 2 398647 179381 178440 -1 3290
3292 2 398503 179385 178360 -1 3291
3293 2 398231 179285 178400 -1 3292
3294 2 397999 179233 178280 -1 3293
3295 2 399271 179497 178800 -1 3286
3296 2 399215 179437 179000 -1 3295
3297 2 401511 179265 181760 122 3252
3298 2 401435 179393 181560 122 3297
3299 2 401399 179529 181400 122 3298
3300 2 401315 179601 181320 -1 3299
3301 2 401295 179597 181280 -1 3300
3302 2 401351 179477 181200 -1 3301
3303 2 401391 179497 181040 -1 3302
3304 2 401383 179481 180880 -1 3303
3305 2 390935 177461 189080 163 3190
3306 2 390771 177569 189240 186 3305
3307 2 390715 177529 189400 186 3306
3308 2 390675 177569 189560 186 3307
3309 2 391655 177893 189560 120 3308
3310 2 391859 177969 189760 -1 3309
3311 2 391947 178001 189920 -1 3310
3312 2 390539 177505 189640 186 3308
3313 2 390303 177461 189680 226 3312
3314 2 390351 177325 189800 186 3313
3315 2 391051 177669 189680 249 3312
3316 2 391023 177797 189760 249 3315
3317 2 391095 177821 189920 249 3316
3318 2 391295 177829 190040 219 3317
3319 2 391403 177745 190200 -1 3318
3320 2 390587 178213 189200 206 3306
3321 2 390495 178709 189120 137 3320
3322 2 390455 179225 189000 107 3321
3323 2 390255 179545 189080 75 3322
3324 2 390171 179973 189160 107 3323
3325 2 390031 180189 189280 86 3324
3326 2 390123 180417 189360 115 3325
3327 2 390263 180541 189480 115 3326
3328 2 390415 180673 189600 75 3327
3329 2 390575 180957 189760 81 3328
3330 2 390199 181697 189800 102 3329
3331 2 389723 181853 189880 270 3330
3332 2 389743 181753 190000 270 3331
3333 2 389564 181662 190080 229 3332
3334 2 389755 181845 190120 229 3333
3335 2 389823 181981 190240 229 3334
3336 2 389827 182109 190320 128 3335
3337 2 389831 182237 190400 96 3336
3338 2 389879 182241 190480 96 3337
3339 2 389947 182401 190680 40 3338
3340 2 389855 182669 190760 40 3339
3341 2 389347 182537 189840 207 3331
3342 2 389183 182709 189720 232 3341
3343 2 389147 182677 189560 232 3342
3344 2 389107 182717 189400 232 3343
3345 2 390027 183141 189400 178 3344
3346 2 390215 183225 189240 107 3345
3347 2 390539 183169 189120 102 3346
3348 2 390587 183045 189000 86 3347
3349 2 390983 182901 188800 64 3348
3350 2 391355 182929 188640 71 3349
3351 2 391723 183261 188560 102 3350
3352 2 392319 183725 188480 101 3351
3353 2 392223 184173 188520 102 3352
3354 2 392127 184733 188560 86 3353
3355 2 392323 185037 188520 80 3354
3356 2 392527 185193 188440 60 3355
3357 2 392743 185249 188280 60 3356
3358 2 392819 185241 188160 71 3357
3359 2 392871 185305 187960 91 3358
3360 2 392867 185285 187800 91 3359
3361 2 392805 185451 187720 200 3360
3362 2 392743 185617 187640 200 3361
3363 2 392843 185797 187560 328 3362
3364 2 392559 186601 187560 157 3363
3365 2 392147 186957 187640 214 3364
3366 2 392007 187101 187680 175 3365
3367 2 391707 187413 187840 172 3366
3368 2 391155 187649 187960 102 3367
3369 2 390775 187921 188040 108 3368
3370 2 390671 188165 188160 86 3369
3371 2 390347 188537 188240 101 3370
3372 2 390255 189105 188280 154 3371
3373 2 390359 189241 188440 140 3372
3374 2 390195 189189 188560 150 3373
3375 2 390171 189265 188680 150 3374
3376 2 390119 189277 188800 150 3375
3377 2 389911 189169 189000 104 3376
3378 2 389815 189109 189120 128 3377
3379 2 389771 189117 189280 166 3378
3380 2 389479 189625 189280 160 3379
3381 2 389447 189873 189200 -1 3380
3382 2 389295 188985 189320 160 3379
3383 2 388691 188529 189280 256 3382
3384 2 388599 188453 189200 256 3383
3385 2 388523 188341 189120 197 3384
3386 2 388003 188493 189080 137 3385
3387 2 387827 188541 189040 -1 3386
3388 2 388711 188105 189080 91 3385
3389 2 388723 187913 189000 91 3388
3390 2 388723 187681 188880 90 3389
3391 2 388723 187589 188720 71 3390
3392 2 388683 187441 188560 71 3391
3393 2 388599 187293 188400 75 3392
3394 2 388575 187237 188200 75 3393
3395 2 388715 187005 188000 71 3394
3396 2 388803 186805 187920 51 3395
3397 2 388863 186681 187840 81 3396
3398 2 388967 186665 187680 81 3397
3399 2 389087 188873 189480 175 3382
3400 2 388655 188713 189520 153 3399
3401 2 388183 189061 189480 80 3400
3402 2 387939 189273 189440 64 3401
3403 2 387527 189321 189360 75 3402
3404 2 387395 189437 189320 75 3403
3405 2 387291 189505 189280 51 3404
3406 2 387171 189533 189200 51 3405
3407 2 386943 189573 189160 51 3406
3408 2 386603 189589 189240 40 3407
3409 2 388755 188685 189640 254 3400
3410 2 389191 188377 189600 249 3409
3411 2 389503 188149 189560 -1 3410
3412 2 389579 187937 189480 -1 3411
3413 2 389519 187845 189560 -1 3412
3414 2 388675 188789 189680 153 3409
3415 2 388523 188809 189800 153 3414
3416 2 390875 189309 188240 197 3372
3417 2 390999 189341 188120 197 3416
3418 2 390887 189385 187960 166 3417
3419 2 390847 189361 187800 166 3418
3420 2 392395 186773 187680 131 3365
3421 2 392443 186777 187800 131 3420
3422 2 392238 186673 187880 131 3421
3423 2 392135 186621 187920 214 3422
3424 2 391839 186625 187960 214 3423
3425 2 391783 186645 188160 214 3424
3426 2 391791 186693 188360 214 3425
3427 2 392479 186737 187920 131 3422
3428 2 392515 186789 188080 131 3427
3429 2 392451 186841 187480 178 3364
3430 2 392419 186901 187360 107 3429
3431 2 392347 186953 187200 107 3430
3432 2 392395 187025 187040 51 3431
3433 2 392315 186973 186880 51 3432
3434 2 392847 185837 187440 328 3363
3435 2 393819 186081 187440 51 3434
3436 2 393991 186137 187360 51 3435
3437 2 394299 186293 187400 124 3436
3438 2 394419 186253 187480 124 3437
3439 2 394551 186097 187560 124 3438
3440 2 394675 185925 187600 75 3439
3441 2 394731 185817 187720 75 3440
3442 2 394783 185713 187840 -1 3441
3443 2 394827 185605 188000 -1 3442
3444 2 394963 185649 188080 -1 3443
3445 2 394635 186333 187360 75 3437
3446 2 394723 186393 187240 96 3445
3447 2 394619 186573 187240 75 3446
3448 2 394683 186813 187160 96 3447
3449 2 394811 186313 187200 96 3446
3450 2 394843 186301 187080 96 3449
3451 2 394987 186321 186920 86 3450
3452 2 395347 186369 186760 71 3451
3453 2 395515 186325 186680 71 3452
3454 2 395443 186253 186560 71 3453
3455 2 395651 186357 186480 51 3454
3456 2 395819 186317 186440 45 3455
3457 2 395943 186217 186320 45 3456
3458 2 396135 185945 186240 81 3457
3459 2 396311 185829 186160 81 3458
3460 2 396587 185597 186040 75 3459
3461 2 396851 185281 185920 75 3460
3462 2 397007 185009 185720 51 3461
3463 2 397035 184857 185600 51 3462
3464 2 392711 185829 187360 328 3434
3465 2 392735 185853 187200 256 3464
3466 2 392711 185809 187120 256 3465
3467 2 392551 185805 187000 148 3466
3468 2 391991 185517 187040 51 3467
3469 2 391963 185285 187120 32 3468
3470 2 391843 185141 187320 150 3469
3471 2 391863 185177 187440 150 3470
3472 2 391983 184969 187080 120 3469
3473 2 391999 184881 186960 120 3472
3474 2 392635 185777 186880 148 3467
3475 2 392571 185985 186720 148 3474
3476 2 392631 185941 186480 148 3475
3477 2 388943 182425 189360 197 3344
3478 2 388871 182237 189120 197 3477
3479 2 388695 182153 189000 166 3478
3480 2 388787 182041 188800 166 3479
3481 2 389427 182637 189960 166 3341
3482 2 389491 182785 190040 186 3481
3483 2 389343 183193 190080 186 3482
3484 2 389275 183305 190160 90 3483
3485 2 389239 183497 190280 45 3484
3486 2 388975 183589 190320 107 3485
3487 2 388879 183725 190440 107 3486
3488 2 388691 183837 190600 107 3487
3489 2 388435 184001 190680 71 3488
3490 2 388455 184009 190720 71 3489
3491 2 388495 182805 189840 232 3341
3492 2 388479 182961 189920 232 3491
3493 2 388515 182993 190080 232 3492
3494 2 388463 182993 190200 232 3493
3495 2 388451 182937 190360 -1 3494
3496 2 390108 175802 188040 156 3183
3497 2 390107 175902 187920 156 3496
3498 2 389951 175831 187800 156 3497
3499 2 389763 175867 187760 120 3498
3500 2 389632 175930 187720 120 3499
3501 2 389479 176044 187640 71 3500
3502 2 389371 176120 187600 71 3501
3503 2 389227 176140 187560 64 3502
3504 2 389071 176152 187520 64 3503
3505 2 388923 176168 187480 64 3504
3506 2 388774 176271 187440 71 3505
3507 2 388643 176371 187400 71 3506
3508 2 388419 176399 187400 71 3507
3509 2 388343 176415 187360 71 3508
3510 2 388299 176415 187320 71 3509
3511 2 391580 173152 187920 186 3179
3512 2 391422 173147 188080 186 3511
3513 2 391310 173173 188200 208 3512
3514 2 391314 173140 188280 243 3513
3515 2 391315 173143 188360 243 3514
3516 2 391335 173139 188400 243 3515
3517 2 391415 173077 188480 243 3516
3518 2 391342 173029 188560 183 3517
3519 2 391320 173002 188640 183 3518
3520 2 391318 172989 188720 150 3519
3521 2 391303 173017 188800 150 3520
3522 2 391283 173022 188880 150 3521
3523 2 391211 172949 188960 150 3522
3524 2 391006 172838 189000 32 3523
3525 2 390994 172373 188960 75 3524
3526 2 390980 172271 188920 75 3525
3527 2 390954 172086 188880 75 3526
3528 2 390946 171907 188840 75 3527
3529 2 390880 171772 188800 60 3528
3530 2 390788 171664 188720 45 3529
3531 2 390612 171564 188600 51 3530
3532 2 390592 171560 188480 51 3531
3533 2 390995 172850 189040 32 3524
3534 2 390975 172965 189080 32 3533
3535 2 390995 173111 189120 32 3534
3536 2 391011 173217 189160 150 3535
3537 2 391047 173276 189200 150 3536
3538 2 390919 172658 189120 51 3534
3539 2 390846 172625 189160 51 3538
3540 2 390766 172641 189200 51 3539
3541 2 390822 172749 189320 51 3540
3542 2 390842 172833 189480 51 3541
3543 2 390938 172889 189640 32 3542
3544 2 390882 172969 189840 40 3543
3545 2 390766 173117 189960 40 3544
3546 2 390622 173169 190040 51 3545
3547 2 390406 173173 190120 64 3546
3548 2 390234 173169 190240 75 3547
3549 2 390118 173245 190320 75 3548
3550 2 389942 173349 190440 32 3549
3551 2 389894 173457 190640 51 3550
3552 2 389806 173477 190720 51 3551
3553 2 389562 173553 190800 51 3552
3554 2 389558 173665 190760 51 3553
3555 2 389578 173821 190680 51 3554
3556 2 389594 173849 190600 51 3555
3557 2 389826 173881 190640 51 3556
3558 2 389514 173589 190880 51 3553
3559 2 389318 173665 191000 -1 3558
3560 2 389218 173689 191040 -1 3559
3561 2 389038 173685 191080 -1 3560
3562 2 388922 173769 191120 -1 3561
3563 2 388838 173665 191240 -1 3562
3564 2 388746 173701 191280 -1 3563
3565 2 388714 173745 191400 -1 3564
3566 2 388542 173737 191480 -1 3565
3567 2 388402 173757 191600 -1 3566
3568 2 388198 173889 191680 -1 3567
3569 2 388674 173561 191240 -1 3563
3570 2 388394 173633 191280 -1 3569
3571 2 388246 173817 191200 -1 3570
3572 2 388062 173861 191120 -1 3571
3573 2 387950 173897 191080 -1 3572
3574 2 387834 174001 191040 -1 3573
3575 2 387982 174177 191000 -1 3574
3576 2 393904 166521 185040 178 3075
3577 2 393983 166518 184960 178 3576
3578 2 394123 166498 184880 178 3577
3579 2 394232 166452 184800 178 3578
3580 2 394264 166390 184720 178 3579
3581 2 394363 166337 184640 178 3580
3582 2 394628 166290 184480 81 3581
3583 2 394864 166280 184360 81 3582
3584 2 394795 166221 184320 81 3583
3585 2 394958 166110 184160 139 3584
3586 2 395014 166030 184040 139 3585
3587 2 395101 166010 183920 200 3586
3588 2 395162 166004 183840 200 3587
3589 2 395354 166056 183720 198 3588
3590 2 395415 166080 183600 198 3589
3591 2 395487 166156 183520 141 3590
3592 2 395523 166194 183480 141 3591
3593 2 395802 166271 183360 189 3592
3594 2 396014 166236 183200 186 3593
3595 2 396231 166287 183040 219 3594
3596 2 396438 166276 182920 185 3595
3597 2 396542 166310 182800 185 3596
3598 2 396550 166319 182680 163 3597
3599 2 396600 166284 182600 163 3598
3600 2 396850 166163 182480 71 3599
3601 2 397060 166102 182400 71 3600
3602 2 397330 166230 182120 286 3601
3603 2 397471 166331 181960 286 3602
3604 2 397175 165470 181960 122 3603
3605 2 397304 165443 182040 122 3604
3606 2 397314 165008 182080 71 3605
3607 2 397396 164769 182160 71 3606
3608 2 397431 164556 182240 98 3607
3609 2 397434 164369 182360 96 3608
3610 2 397478 164016 182400 104 3609
3611 2 397629 163587 182440 75 3610
3612 2 397671 163466 182480 75 3611
3613 2 397473 163239 182480 81 3612
3614 2 397470 163292 182440 81 3613
3615 2 397456 163331 182400 81 3614
3616 2 397424 163350 182320 81 3615
3617 2 397448 163322 182280 81 3616
3618 2 397502 163193 182240 81 3617
3619 2 397558 163007 182280 80 3618
3620 2 397545 162964 182320 80 3619
3621 2 397504 162821 182400 80 3620
3622 2 397496 162689 182440 80 3621
3623 2 397416 162429 182480 71 3622
3624 2 397367 162294 182520 71 3623
3625 2 397304 162157 182560 71 3624
3626 2 397316 162082 182600 71 3625
3627 2 397338 161990 182680 71 3626
3628 2 397566 161782 182720 -1 3627
3629 2 397518 161422 182800 -1 3628
3630 2 397478 161134 182920 -1 3629
3631 2 397518 160950 183040 -1 3630
3632 2 397602 160842 183160 -1 3631
3633 2 397426 160698 183320 -1 3632
3634 2 397286 160506 183320 -1 3633
3635 2 397430 160266 183320 -1 3634
3636 2 397438 160206 183360 -1 3635
3637 2 397506 163226 182160 81 3618
3638 2 397507 163253 182120 81 3637
3639 2 397148 162728 182480 80 3613
3640 2 397145 162582 182440 80 3639
3641 2 397176 162436 182400 71 3640
3642 2 397150 162358 182360 71 3641
3643 2 397154 162332 182320 71 3642
3644 2 397139 162364 182280 71 3643
3645 2 397119 162355 182240 71 3644
3646 2 397065 162347 182160 45 3645
3647 2 396895 162188 182120 45 3646
3648 2 396943 162338 182040 45 3647
3649 2 396893 162005 182000 45 3648
3650 2 396925 161848 181960 45 3649
3651 2 396934 161812 181920 45 3650
3652 2 396902 161798 181880 45 3651
3653 2 397025 161852 181840 45 3652
3654 2 397027 161851 181800 45 3653
3655 2 397047 161863 181760 45 3654
3656 2 397093 161869 181720 45 3655
3657 2 397129 161865 181640 -1 3656
3658 2 396837 161631 181880 -1 3652
3659 2 396752 161577 181840 -1 3658
3660 2 396611 161510 181800 -1 3659
3661 2 396331 161330 181720 -1 3660
3662 2 396203 161224 181760 -1 3661
3663 2 396223 161242 181840 -1 3662
3664 2 396207 161266 181960 -1 3663
3665 2 396187 161246 182080 -1 3664
3666 2 396171 161210 182120 -1 3665
3667 2 396075 161118 181800 -1 3662
3668 2 396027 160882 181800 -1 3667
3669 2 396379 161330 181680 -1 3661
3670 2 396423 161338 181520 -1 3669
3671 2 397536 166353 181920 286 3603
3672 2 397617 166373 181880 286 3671
3673 2 397784 166482 181840 321 3672
3674 2 397947 166587 181800 321 3673
3675 2 398249 166577 181680 189 3674
3676 2 398390 166603 181640 209 3675
3677 2 398412 166647 181520 209 3676
3678 2 398655 166780 181440 256 3677
3679 2 398975 166761 181240 166 3678
3680 2 399068 166669 181160 166 3679
3681 2 399146 166590 181120 166 3680
3682 2 399315 166507 181000 136 3681
3683 2 399420 166473 180920 153 3682
3684 2 399472 166431 180840 153 3683
3685 2 399579 166431 180800 237 3684
3686 2 399660 166380 180720 237 3685
3687 2 399709 166364 180680 237 3686
3688 2 399731 166314 180560 237 3687
3689 2 399804 166249 180480 150 3688
3690 2 399841 166255 180440 150 3689
3691 2 399912 166258 180400 150 3690
3692 2 399984 166260 180360 156 3691
3693 2 400060 166210 180280 156 3692
3694 2 400117 166237 180160 156 3693
3695 2 400107 166210 180040 277 3694
3696 2 400115 166235 179920 277 3695
3697 2 400177 166304 179840 277 3696
3698 2 400149 166311 179760 277 3697
3699 2 400166 166374 179720 277 3698
3700 2 400158 166503 179680 277 3699
3701 2 400145 166583 179600 224 3700
3702 2 400104 166695 179520 185 3701
3703 2 400146 166747 179440 185 3702
3704 2 400147 166748 179320 197 3703
3705 2 400147 166746 179280 197 3704
3706 2 400164 166905 179240 197 3705
3707 2 400164 166926 179160 197 3706
3708 2 400290 167027 179000 153 3707
3709 2 400349 167032 178880 124 3708
3710 2 400358 166986 178800 124 3709
3711 2 400492 167022 178720 164 3710
3712 2 400530 167075 178640 164 3711
3713 2 400547 167059 178600 163 3712
3714 2 400594 167066 178560 163 3713
3715 2 400682 167087 178480 228 3714
3716 2 400727 167128 178440 228 3715
3717 2 400816 167211 178360 228 3716
3718 2 400940 167237 178280 235 3717
3719 2 401073 167318 178080 235 3718
3720 2 401116 167424 177880 194 3719
3721 2 401115 167467 177720 194 3720
3722 2 401187 167482 177640 166 3721
3723 2 401194 167483 177520 166 3722
3724 2 401288 167483 177440 166 3723
3725 2 401249 167507 177400 166 3724
3726 2 401238 167500 177360 185 3725
3727 2 401220 167483 177320 185 3726
3728 2 401239 167444 177280 185 3727
3729 2 401251 167436 177240 185 3728
3730 2 401251 167413 177200 185 3729
3731 2 401210 167382 177040 198 3730
3732 2 401189 167357 177000 198 3731
3733 2 401149 167305 176920 198 3732
3734 2 401144 167277 176760 154 3733
3735 2 401163 167295 176680 154 3734
3736 2 401898 167100 176680 136 3735
3737 2 402112 167156 176680 104 3736
3738 2 401127 167355 176600 154 3735
3739 2 401071 167439 176480 154 3738
3740 2 401034 167495 176400 154 3739
3741 2 400995 167549 176320 207 3740
3742 2 400975 167580 176280 241 3741
3743 2 400960 167595 176240 241 3742
3744 2 400884 167670 176040 241 3743
3745 2 400972 167706 176000 203 3744
3746 2 399678 167191 175960 -1 3745
3747 2 399136 166816 175920 107 3746
3748 2 399059 166662 175760 98 3747
3749 2 399040 166624 175720 96 3748
3750 2 398880 166464 175520 104 3749
3751 2 398720 166400 175320 202 3750
3752 2 398618 166477 175160 192 3751
3753 2 398592 166496 175120 190 3752
3754 2 398336 166624 175040 120 3753
3755 2 398144 166816 174960 153 3754
3756 2 397984 167008 174840 186 3755
3757 2 397888 167104 174600 124 3756
3758 2 397760 167232 174400 98 3757
3759 2 397696 167424 174200 134 3758
3760 2 397696 167616 174000 64 3759
3761 2 397696 167744 173760 80 3760
3762 2 397568 167872 173560 172 3761
3763 2 397472 167904 173320 154 3762
3764 2 397408 168064 173120 163 3763
3765 2 397404 168073 173080 158 3764
3766 2 397390 168101 172960 146 3765
3767 2 397790 168030 172920 -1 3766
3768 2 397852 167973 172840 -1 3767
3769 2 397376 168128 172840 134 3766
3770 2 397248 168128 172600 101 3769
3771 2 397248 168082 172400 120 3770
3772 2 397248 168064 172320 128 3771
3773 2 397227 168085 172240 131 3772
3774 2 397184 168128 172080 139 3773
3775 2 397152 168160 172040 135 3774
3776 2 397024 168256 171840 122 3775
3777 2 396960 168256 171760 126 3776
3778 2 396864 168256 171640 134 3777
3779 2 396672 168320 171480 221 3778
3780 2 396576 168416 171440 170 3779
3781 2 396480 168512 171400 120 3780
3782 2 396352 168614 171240 149 3781
3783 2 396320 168640 171200 157 3782
3784 2 396128 168832 171120 124 3783
3785 2 396064 169024 170960 75 3784
3786 2 396064 169280 170960 134 3785
3787 2 395968 169504 170840 96 3786
3788 2 396000 169728 170720 128 3787
3789 2 396128 169888 170560 98 3788
3790 2 396288 170048 170360 98 3789
3791 2 396448 170176 170160 124 3790
3792 2 396576 170176 169920 101 3791
3793 2 396608 170197 169840 111 3792
3794 2 396672 170240 169680 131 3793
3795 2 396672 170235 169640 131 3794
3796 2 396672 170208 169400 137 3795
3797 2 396640 170176 169120 86 3796
3798 2 396672 170240 168880 128 3797
3799 2 396672 170336 168640 51 3798
3800 2 396640 170432 168360 124 3799
3801 2 396480 170496 168160 90 3800
3802 2 396480 170528 167880 140 3801
3803 2 396288 170656 167720 203 3802
3804 2 396128 170848 167640 190 3803
3805 2 396096 171040 167440 137 3804
3806 2 396032 171232 167240 81 3805
3807 2 396032 171392 167000 32 3806
3808 2 396032 171552 166800 96 3807
3809 2 396032 171680 166560 75 3808
3810 2 396096 171712 166280 200 3809
3811 2 396128 171744 166240 208 3810
3812 2 396032 171744 165960 98 3811
3813 2 395872 171776 165760 131 3812
3814 2 395680 171744 165600 101 3813
3815 2 395627 171744 165520 101 3814
3816 2 395520 171744 165360 101 3815
3817 2 395392 171648 165160 101 3816
3818 2 395232 171712 164960 90 3817
3819 2 395200 171776 164720 96 3818
3820 2 395328 171840 164480 101 3819
3821 2 395456 171917 164320 122 3820
3822 2 395488 171936 164280 128 3821
3823 2 395618 172007 164240 -1 3822
3824 2 395686 172037 164120 -1 3823
3825 2 395681 172048 163960 -1 3824
3826 2 395708 172058 163920 -1 3825
3827 2 395762 172079 163840 -1 3826
3828 2 395811 172106 163640 -1 3827
3829 2 395817 172148 163480 -1 3828
3830 2 395702 172128 163360 -1 3829
3831 2 395664 172137 163320 -1 3830
3832 2 395589 172156 163240 -1 3831
3833 2 395609 172199 163160 -1 3832
3834 2 395603 172245 163080 -1 3833
3835 2 395684 172425 162880 100 3834
3836 2 395733 172533 162760 161 3835
3837 2 395712 172608 162800 160 3836
3838 2 395616 172768 163000 153 3837
3839 2 395744 172960 163160 51 3838
3840 2 395968 173056 163280 40 3839
3841 2 396224 173088 163280 115 3840
3842 2 396320 173088 163280 134 3841
3843 2 395776 172384 162680 163 3836
3844 2 395936 172160 162680 166 3843
3845 2 395936 171904 162720 178 3844
3846 2 395968 171744 162520 71 3845
3847 2 395981 171680 162440 66 3846
3848 2 395985 171068 162440 -1 3847
3849 2 396000 171584 162320 60 3847
3850 2 396032 171552 162280 51 3849
3851 2 396256 171520 162120 51 3850
3852 2 396416 171392 161960 60 3851
3853 2 396576 171264 161760 64 3852
3854 2 396736 171264 161560 75 3853
3855 2 396960 171264 161440 107 3854
3856 2 397184 171296 161320 91 3855
3857 2 397440 171360 161200 60 3856
3858 2 397632 171488 161000 81 3857
3859 2 397664 171584 160760 104 3858
3860 2 397696 171744 160560 80 3859
3861 2 397696 171872 160320 104 3860
3862 2 397792 172064 160120 139 3861
3863 2 397824 172288 159920 115 3862
3864 2 397952 172448 159720 122 3863
3865 2 398112 172576 159520 98 3864
3866 2 398272 172672 159320 136 3865
3867 2 398496 172800 159240 101 3866
3868 2 398688 172832 159080 108 3867
3869 2 398848 172768 158880 128 3868
3870 2 398944 172640 158680 60 3869
3871 2 398944 172640 158400 96 3870
3872 2 398976 172576 158160 102 3871
3873 2 399136 172512 157920 148 3872
3874 2 399168 172512 157640 107 3873
3875 2 399200 172544 157360 71 3874
3876 2 399360 172544 157120 81 3875
3877 2 399520 172544 156920 124 3876
3878 2 400268 172816 156960 163 3877
3879 2 400296 172784 157000 163 3878
3880 2 400235 172816 157080 163 3879
3881 2 400144 172864 157200 163 3880
3882 2 400187 173239 157240 -1 3881
3883 2 400250 173266 157280 -1 3882
3884 2 400438 173346 157400 -1 3883
3885 2 401091 173121 157360 -1 3884
3886 2 401189 173033 157440 -1 3885
3887 2 401227 173045 157480 -1 3886
3888 2 401333 173159 157560 -1 3887
3889 2 401468 173304 157680 -1 3888
3890 2 401538 173400 157840 -1 3889
3891 2 401659 173595 158000 -1 3890
3892 2 401693 173717 158160 -1 3891
3893 2 401805 173807 158280 -1 3892
3894 2 400274 173480 157480 -1 3884
3895 2 400218 173760 157640 -1 3894
3896 2 400182 173794 157840 -1 3895
3897 2 400143 173914 158040 -1 3896
3898 2 400046 174035 158200 -1 3897
3899 2 400081 172987 157320 -1 3883
3900 2 400126 172694 157400 -1 3899
3901 2 400246 172551 157480 -1 3900
3902 2 400367 172408 157560 -1 3901
3903 2 400308 172232 157680 -1 3902
3904 2 400480 172884 156800 163 3878
3905 2 400396 173296 156760 202 3904
3906 2 400724 173500 156680 189 3905
3907 2 400814 173568 156600 189 3906
3908 2 400668 173592 156400 245 3906
3909 2 400698 173682 156320 -1 3908
3910 2 400840 173808 156200 -1 3909
3911 2 400868 173860 156160 -1 3910
3912 2 401167 174127 156000 -1 3911
3913 2 401393 174206 155840 -1 3912
3914 2 401439 174311 155720 -1 3913
3915 2 401540 174446 155600 -1 3914
3916 2 401562 174483 155560 -1 3915
3917 2 401606 174557 155480 -1 3916
3918 2 401573 174823 155440 -1 3917
3919 2 401688 174990 155400 -1 3918
3920 2 401888 175021 155360 -1 3919
3921 2 402033 174910 155320 -1 3920
3922 2 402161 174971 155240 -1 3921
3923 2 402067 175001 155160 -1 3922
3924 2 402031 175003 155080 -1 3923
3925 2 400536 172600 156760 244 3904
3926 2 400676 172320 156680 219 3925
3927 2 400758 172092 156440 192 3926
3928 2 400896 171712 156040 148 3927
3929 2 400960 171584 155800 124 3928
3930 2 401120 171424 155600 128 3929
3931 2 401312 171424 155400 32 3930
3932 2 401440 171296 155200 108 3931
3933 2 401504 171296 154920 51 3932
3934 2 401600 171296 154680 115 3933
3935 2 401600 171200 154400 81 3934
3936 2 401536 171168 154160 108 3935
3937 2 401568 171200 153880 108 3936
3938 2 401600 171104 153640 60 3937
3939 2 401728 171104 153400 71 3938
3940 2 401952 171104 153280 75 3939
3941 2 402000 171096 153240 79 3940
3942 2 402144 171072 153120 91 3941
3943 2 402304 171040 152920 131 3942
3944 2 402432 170976 152680 96 3943
3945 2 402443 170960 152640 100 3944
3946 2 402496 170880 152440 124 3945
3947 2 402720 170784 152280 80 3946
3948 2 402944 170752 152160 120 3947
3949 2 403168 170720 152000 102 3948
3950 2 403280 170784 151920 88 3949
3951 2 403392 170848 151840 75 3950
3952 2 403616 170880 151680 107 3951
3953 2 403776 170912 151480 139 3952
3954 2 403936 170880 151280 98 3953
3955 2 404096 170944 151080 75 3954
3956 2 404256 171008 150880 51 3955
3957 2 404480 171040 150760 71 3956
3958 2 404672 171200 150640 75 3957
3959 2 404864 171392 150560 75 3958
3960 2 405024 171552 150440 75 3959
3961 2 405216 171616 150240 75 3960
3962 2 405440 171456 150120 51 3961
3963 2 405696 171360 150240 71 3962
3964 2 405920 171200 150240 148 3963
3965 2 406176 171168 150160 154 3964
3966 2 406432 171104 150240 166 3965
3967 2 406624 170944 150280 156 3966
3968 2 406624 170816 150280 175 3967
3969 2 406400 170688 150360 164 3968
3970 2 406144 170656 150440 148 3969
3971 2 405920 170560 150600 75 3970
3972 2 405856 170336 150680 40 3971
3973 2 406752 170752 150240 197 3968
3974 2 406976 170688 150120 120 3973
3975 2 407200 170528 150120 120 3974
3976 2 407328 170368 150080 137 3975
3977 2 407552 170304 150240 128 3976
3978 2 407680 170176 150440 40 3977
3979 2 407680 169920 150520 32 3978
3980 2 407520 169792 150600 40 3979
3981 2 407232 170176 149920 86 3976
3982 2 407200 169920 149880 91 3981
3983 2 407115 169771 149800 70 3982
3984 2 407072 169696 149760 60 3983
3985 2 407072 169440 149760 75 3984
3986 2 407328 169440 149760 60 3985
3987 2 407552 169280 149800 40 3986
3988 2 407680 169056 149800 40 3987
3989 2 407872 168864 149800 40 3988
3990 2 408064 169056 149880 40 3989
3991 2 408256 169248 150000 51 3990
3992 2 408288 169280 150040 60 3991
3993 2 407980 169722 150240 -1 3992
3994 2 407938 169624 150320 -1 3993
3995 2 407926 169534 150360 -1 3994
3996 2 406880 169248 149680 40 3985
3997 2 406720 169088 149560 75 3996
3998 2 406496 169088 149400 40 3997
3999 2 406368 169152 149160 90 3998
4000 2 406368 169152 149120 96 3999
4001 2 406560 168960 149000 32 4000
4002 2 406752 168864 148800 108 4001
4003 2 406976 168896 148640 148 4002
4004 2 407104 168896 148640 154 4003
4005 2 407119 168911 148520 -1 4004
4006 2 407139 168883 148360 -1 4005
4007 2 406379 169157 149080 85 4000
4008 2 406432 169184 148880 32 4007
4009 2 406374 169299 148760 32 4008
4010 2 406336 169376 148680 32 4009
4011 2 406368 169472 148440 71 4010
4012 2 406304 169440 148200 64 4011
4013 2 406256 169392 148080 48 4012
4014 2 406208 169344 147960 32 4013
4015 2 406080 169184 147760 64 4014
4016 2 405984 169088 147640 81 4015
4017 2 406752 170528 150280 200 3973
4018 2 406848 170304 150360 163 4017
4019 2 406848 170080 150480 120 4018
4020 2 406784 169888 150560 80 4019
4021 2 406784 169632 150600 40 4020
4022 2 406720 169376 150680 40 4021
4023 2 406624 169120 150720 40 4022
4024 2 406432 168928 150840 75 4023
4025 2 406336 168896 150840 60 4024
4026 2 406528 169888 150560 75 4020
4027 2 406336 169696 150640 40 4026
4028 2 406112 169856 150600 40 4027
4029 2 406720 170480 150160 167 4017
4030 2 406688 170432 150040 134 4029
4031 2 406528 170240 149920 102 4030
4032 2 406432 170144 149880 91 4031
4033 2 406336 170048 149840 80 4032
4034 2 406144 169856 149800 86 4033
4035 2 405952 169696 149760 86 4034
4036 2 405696 169632 149760 80 4035
4037 2 405632 169888 149800 51 4036
4038 2 405632 170144 149800 75 4037
4039 2 405760 170400 149840 51 4038
4040 2 405801 169747 149720 -1 4036
4041 2 405707 169526 149600 -1 4040
4042 2 405877 169226 149480 -1 4041
4043 2 395936 171904 162760 164 3845
4044 2 396384 171680 166280 91 3811
4045 2 396608 171552 166400 81 4044
4046 2 396768 171488 166600 115 4045
4047 2 396992 171584 166720 81 4046
4048 2 397152 171744 166840 32 4047
4049 2 397262 171852 166880 -1 4048
4050 2 397439 168405 171600 -1 3778
4051 2 397569 168442 171440 -1 4050
4052 2 396992 167968 172080 115 3775
4053 2 396736 167872 172120 122 4052
4054 2 396576 167680 172160 122 4053
4055 2 396512 167424 172160 128 4054
4056 2 396416 167200 172240 153 4055
4057 2 396256 167040 172240 71 4056
4058 2 401060 167743 175960 166 3745
4059 2 401210 167945 175880 166 4058
4060 2 401284 168042 175800 214 4059
4061 2 401336 168131 175760 214 4060
4062 2 401584 168506 175680 243 4061
4063 2 401697 168603 175600 224 4062
4064 2 401889 168891 175520 224 4063
4065 2 401915 168949 175480 181 4064
4066 2 402157 168915 175200 81 4065
4067 2 402337 168969 175080 104 4066
4068 2 402499 169058 175000 104 4067
4069 2 403159 169346 174920 137 4068
4070 2 404033 169758 174880 115 4069
4071 2 404224 169899 174720 135 4070
4072 2 404410 170007 174640 104 4071
4073 2 404567 170108 174400 45 4072
4074 2 404611 170155 174320 45 4073
4075 2 404621 170255 174200 96 4074
4076 2 404673 170329 174040 96 4075
4077 2 404704 170478 173920 150 4076
4078 2 404674 170525 173800 150 4077
4079 2 404829 170579 173680 128 4078
4080 2 405008 170748 173480 154 4079
4081 2 405122 170882 173240 143 4080
4082 2 405291 170953 173120 102 4081
4083 2 405527 171215 173000 120 4082
4084 2 405613 171391 172880 51 4083
4085 2 405694 171574 172760 157 4084
4086 2 405844 171893 172560 150 4085
4087 2 406025 172054 172440 122 4086
4088 2 406134 172162 172160 107 4087
4089 2 406185 172235 172040 160 4088
4090 2 406295 172448 171960 153 4089
4091 2 406305 172502 171920 153 4090
4092 2 406314 172556 171880 153 4091
4093 2 406346 172633 171760 200 4092
4094 2 406378 172671 171720 200 4093
4095 2 406408 172706 171680 200 4094
4096 2 406474 172728 171640 200 4095
4097 2 406541 172751 171600 214 4096
4098 2 406609 172825 171520 202 4097
4099 2 406754 172892 171400 209 4098
4100 2 406828 173002 171320 209 4099
4101 2 406932 173038 171240 143 4100
4102 2 406293 173547 171240 60 4101
4103 2 406240 173688 171160 81 4102
4104 2 406195 173731 171080 81 4103
4105 2 406168 173740 171040 81 4104
4106 2 406227 173916 171000 80 4105
4107 2 406123 173981 170960 80 4106
4108 2 406064 174015 170880 40 4107
4109 2 406015 174214 170840 40 4108
4110 2 406028 174357 170800 86 4109
4111 2 406026 174436 170720 86 4110
4112 2 405883 174672 170640 91 4111
4113 2 405805 174839 170560 81 4112
4114 2 405835 174865 170480 90 4113
4115 2 405882 174855 170440 90 4114
4116 2 405927 174828 170360 90 4115
4117 2 405974 174818 170320 90 4116
4118 2 406091 174807 170240 90 4117
4119 2 406211 174725 170200 91 4118
4120 2 406270 174628 170160 91 4119
4121 2 406260 174601 170120 -1 4120
4122 2 406256 174643 170080 -1 4121
4123 2 407034 173009 171200 143 4101
4124 2 407341 172921 171080 150 4123
4125 2 407676 172905 171000 212 4124
4126 2 408075 173028 170960 163 4125
4127 2 408436 173181 170920 128 4126
4128 2 409010 173418 170800 104 4127
4129 2 409050 173392 170760 120 4128
4130 2 409664 173798 170760 32 4129
4131 2 411370 173600 170760 75 4130
4132 2 411289 173454 171160 200 4131
4133 2 411500 173433 171320 135 4132
4134 2 411655 173482 171440 101 4133
4135 2 411798 173503 171480 101 4134
4136 2 411988 173557 171560 60 4135
4137 2 412188 173567 171640 51 4136
4138 2 412246 173577 171680 51 4137
4139 2 412346 173658 171760 75 4138
4140 2 412368 173689 171840 75 4139
4141 2 412411 173690 171920 75 4140
4142 2 412390 173672 171960 75 4141
4143 2 411531 173561 170640 120 4131
4144 2 411593 173549 170600 120 4143
4145 2 411893 173494 170400 245 4144
4146 2 412012 173472 170320 226 4145
4147 2 412202 173504 170240 176 4146
4148 2 412337 173504 170200 176 4147
4149 2 412454 173534 170120 80 4148
4150 2 412653 173488 170040 75 4149
4151 2 412786 173491 169920 75 4150
4152 2 412870 173480 169840 86 4151
4153 2 413017 173451 169760 86 4152
4154 2 413302 173418 169720 120 4153
4155 2 413416 173339 169640 120 4154
4156 2 413593 173310 169600 102 4155
4157 2 414202 172950 169520 157 4156
4158 2 414525 172709 169600 120 4157
4159 2 414557 172693 169680 120 4158
4160 2 414583 172619 169800 120 4159
4161 2 414664 172626 169920 86 4160
4162 2 414749 172623 170000 86 4161
4163 2 415002 172201 170080 120 4162
4164 2 415276 172093 170040 107 4163
4165 2 415544 172052 170080 120 4164
4166 2 415713 171936 170120 124 4165
4167 2 415801 171861 170200 124 4166
4168 2 415963 171914 170280 140 4167
4169 2 416530 171449 170360 102 4168
4170 2 416880 171385 170280 98 4169
4171 2 417101 171339 170160 102 4170
4172 2 417456 171219 170080 178 4171
4173 2 417982 170680 170040 189 4172
4174 2 417902 170610 169800 190 4173
4175 2 417858 170657 169720 190 4174
4176 2 417835 170682 169680 190 4175
4177 2 417666 170886 169560 163 4176
4178 2 417551 170977 169520 178 4177
4179 2 417560 171030 169360 178 4178
4180 2 417628 170919 169280 -1 4179
4181 2 417559 170067 169720 214 4175
4182 2 417494 169995 169560 214 4181
4183 2 417406 169918 169480 214 4182
4184 2 417419 169774 169400 -1 4183
4185 2 417398 169719 169360 -1 4184
4186 2 417429 169602 169280 -1 4185
4187 2 417445 169562 169200 -1 4186
4188 2 417345 169476 169160 -1 4187
4189 2 417398 169508 169120 -1 4188
4190 2 417361 169482 169080 -1 4189
4191 2 418000 170681 170080 189 4173
4192 2 418016 170684 170120 189 4191
4193 2 418033 170686 170160 164 4192
4194 2 418115 170740 170240 164 4193
4195 2 417215 169742 170240 81 4194
4196 2 417276 169704 170400 81 4195
4197 2 417305 169709 170600 81 4196
4198 2 417393 169785 170840 81 4197
4199 2 417390 169740 170880 81 4198
4200 2 417386 169697 170920 81 4199
4201 2 417361 169698 170960 81 4200
4202 2 417358 169923 170880 81 4199
4203 2 417345 169952 170960 81 4202
4204 2 417313 169946 171040 81 4203
4205 2 417314 169947 171160 81 4204
4206 2 417294 169962 171200 81 4205
4207 2 418192 170779 170280 164 4194
4208 2 418456 170934 170480 207 4207
4209 2 418720 171253 170520 207 4208
4210 2 418973 171535 170840 64 4209
4211 2 419931 172067 170880 91 4210
4212 2 420770 172359 171000 131 4211
4213 2 423101 173505 171000 124 4212
4214 2 423548 173528 170840 81 4213
4215 2 423844 173595 170720 98 4214
4216 2 424100 173650 170600 102 4215
4217 2 424223 173628 170480 96 4216
4218 2 424499 173790 170320 102 4217
4219 2 425021 173969 170240 71 4218
4220 2 425684 174086 170200 128 4219
4221 2 426364 174255 170160 128 4220
4222 2 426485 174257 170040 128 4221
4223 2 426572 174293 169960 120 4222
4224 2 426695 174281 169840 120 4223
4225 2 427011 174261 169800 101 4224
4226 2 427257 174315 169720 98 4225
4227 2 427521 174405 169640 80 4226
4228 2 427738 174448 169600 80 4227
4229 2 428038 174465 169520 96 4228
4230 2 428300 174498 169440 32 4229
4231 2 428542 174475 169360 32 4230
4232 2 428906 174557 169280 60 4231
4233 2 429036 174627 169240 75 4232
4234 2 429409 174715 169120 64 4233
4235 2 429879 174791 169000 60 4234
4236 2 430101 174832 168960 75 4235
4237 2 430549 174859 168880 71 4236
4238 2 431594 174735 168800 102 4237
4239 2 432213 174604 168720 96 4238
4240 2 432842 174516 168640 107 4239
4241 2 433226 174474 168560 160 4240
4242 2 434232 174725 168480 104 4241
4243 2 434802 174700 168400 80 4242
4244 2 435450 174658 168320 108 4243
4245 2 435778 174663 168240 101 4244
4246 2 436500 174887 168120 101 4245
4247 2 436699 175012 168040 101 4246
4248 2 436832 175077 167920 102 4247
4249 2 436911 175202 167800 102 4248
4250 2 437079 175296 167640 98 4249
4251 2 437060 175337 167560 98 4250
4252 2 437104 175414 167480 104 4251
4253 2 437126 175484 167400 104 4252
4254 2 437139 175526 167320 80 4253
4255 2 437309 175591 167200 80 4254
4256 2 437554 175585 167080 108 4255
4257 2 437571 175541 166960 60 4256
4258 2 437672 175523 166840 60 4257
4259 2 437744 175557 166720 122 4258
4260 2 437754 175553 166600 122 4259
4261 2 437832 175591 166520 71 4260
4262 2 437893 175587 166440 71 4261
4263 2 438011 175605 166320 51 4262
4264 2 438128 175654 166200 51 4263
4265 2 438310 175782 166080 124 4264
4266 2 438357 175811 165960 128 4265
4267 2 438528 175917 165880 128 4266
4268 2 438661 175926 165760 122 4267
4269 2 438821 175757 165600 122 4268
4270 2 438907 175584 165520 175 4269
4271 2 438922 175345 165400 178 4270
4272 2 438926 175343 165240 60 4271
4273 2 438937 175316 165120 60 4272
4274 2 438846 175131 165040 91 4273
4275 2 438947 175113 164880 91 4274
4276 2 438977 175001 164640 98 4275
4277 2 438959 174945 164600 98 4276
4278 2 439131 174919 164400 98 4277
4279 2 439160 174891 164360 98 4278
4280 2 439204 174826 164280 107 4279
4281 2 439232 174702 164240 107 4280
4282 2 439286 174761 164160 96 4281
4283 2 439458 174672 164040 172 4282
4284 2 439475 174605 164000 172 4283
4285 2 439462 174579 163920 172 4284
4286 2 439446 174576 163800 140 4285
4287 2 439236 174395 163680 140 4286
4288 2 439201 174456 163600 140 4287
4289 2 439195 174420 163520 140 4288
4290 2 439188 174394 163480 164 4289
4291 2 439304 174277 163280 181 4290
4292 2 439440 174210 163160 181 4291
4293 2 439520 174238 163080 140 4292
4294 2 439552 174240 163040 140 4293
4295 2 439647 174244 162920 140 4294
4296 2 439799 174168 162840 160 4295
4297 2 439855 174104 162800 160 4296
4298 2 439897 174119 162720 160 4297
4299 2 440126 174005 162600 163 4298
4300 2 440268 173992 162560 122 4299
4301 2 440405 173887 162440 104 4300
4302 2 440494 173855 162360 104 4301
4303 2 440672 173800 162240 101 4302
4304 2 440906 173811 162120 120 4303
4305 2 441351 173785 162080 101 4304
4306 2 441864 173642 162040 122 4305
4307 2 442187 173573 162080 90 4306
4308 2 442342 173568 162120 102 4307
4309 2 442786 173662 162200 122 4308
4310 2 442874 173719 162280 128 4309
4311 2 442991 173744 162360 128 4310
4312 2 443442 173817 162440 120 4311
4313 2 443868 173768 162520 64 4312
4314 2 444594 173499 162480 134 4313
4315 2 445711 172845 162440 166 4314
4316 2 445743 172780 162480 166 4315
4317 2 445466 172746 162720 122 4316
4318 2 445405 172851 162800 200 4317
4319 2 445363 172849 162840 175 4318
4320 2 445361 172815 163040 200 4319
4321 2 445506 172824 163240 122 4320
4322 2 445488 172826 163280 122 4321
4323 2 445778 172793 162400 166 4315
4324 2 445791 172645 162320 166 4323
4325 2 445791 172612 162200 166 4324
4326 2 445840 172554 162160 166 4325
4327 2 445800 172342 162040 200 4326
4328 2 445773 172293 162000 200 4327
4329 2 445728 172204 161920 200 4328
4330 2 445614 171751 161760 120 4329
4331 2 445600 171655 161720 120 4330
4332 2 445576 171550 161680 128 4331
4333 2 445562 171530 161640 128 4332
4334 2 445590 171376 161560 128 4333
4335 2 445616 171333 161480 134 4334
4336 2 445641 171255 161400 134 4335
4337 2 445719 171207 161320 104 4336
4338 2 445738 171097 161200 104 4337
4339 2 445593 170901 161080 115 4338
4340 2 445504 170781 161000 81 4339
4341 2 445483 170683 160920 81 4340
4342 2 445483 170585 160880 96 4341
4343 2 445435 170361 160800 96 4342
4344 2 445471 170283 160720 75 4343
4345 2 445469 170227 160640 75 4344
4346 2 445454 170111 160560 64 4345
4347 2 445509 170069 160480 64 4346
4348 2 445536 170012 160400 64 4347
4349 2 445514 169964 160280 153 4348
4350 2 445514 169824 160080 98 4349
4351 2 445530 169669 159960 98 4350
4352 2 445725 169617 159880 90 4351
4353 2 445768 169566 159720 120 4352
4354 2 445918 169474 159600 120 4353
4355 2 446113 169442 159600 60 4354
4356 2 446173 169399 159560 60 4355
4357 2 446225 169328 159480 96 4356
4358 2 446296 169320 159400 96 4357
4359 2 446381 169305 159320 51 4358
4360 2 446544 169308 159240 51 4359
4361 2 446622 169318 159200 75 4360
4362 2 446779 169257 159120 75 4361
4363 2 446895 169090 159080 51 4362
4364 2 447218 168355 159040 124 4363
4365 2 447303 168054 158960 124 4364
4366 2 447469 167821 158920 51 4365
4367 2 447491 167781 158880 51 4366
4368 2 447583 167713 158840 51 4367
4369 2 447623 167689 158800 51 4368
4370 2 447750 167623 158720 32 4369
4371 2 447823 167556 158680 32 4370
4372 2 447920 167393 158600 45 4371
4373 2 447974 167341 158560 45 4372
4374 2 447986 167285 158520 40 4373
4375 2 448076 167234 158480 40 4374
4376 2 448143 167192 158440 40 4375
4377 2 448398 167216 158400 51 4376
4378 2 448698 167492 158400 51 4377
4379 2 448769 167523 158440 51 4378
4380 2 448846 167549 158480 51 4379
4381 2 448896 167568 158520 -1 4380
4382 2 448919 167612 158560 -1 4381
4383 2 448956 167637 158600 -1 4382
4384 2 448974 167681 158640 -1 4383
4385 2 449025 167690 158680 -1 4384
4386 2 449005 167739 158760 -1 4385
4387 2 449006 167787 158800 -1 4386
4388 2 449023 167859 158880 -1 4387
4389 2 449199 167968 158920 -1 4388
4390 2 449317 168016 158960 -1 4389
4391 2 449460 168045 159000 -1 4390
4392 2 449564 168117 159080 -1 4391
4393 2 449449 168058 159120 -1 4392
4394 2 449459 168060 159200 -1 4393
4395 2 449648 168158 159160 -1 4392
4396 2 449941 168248 159240 -1 4395
4397 2 450086 168250 159200 -1 4396
4398 2 450184 168231 159280 -1 4397
4399 2 450204 168236 159320 -1 4398
4400 2 450244 168135 159360 -1 4399
4401 2 450296 167992 159400 -1 4400
4402 2 450288 168220 159400 -1 4400
4403 2 450280 168232 159480 -1 4402
4404 2 450216 168196 159600 -1 4403
4405 2 450148 168272 159760 -1 4404
4406 2 450012 168284 159880 -1 4405
4407 2 450032 168376 159920 -1 4406
4408 2 450100 168400 159960 -1 4407
4409 2 450150 168312 160080 -1 4408
4410 2 450146 168312 160240 -1 4409
4411 2 448490 167062 158200 51 4377
4412 2 448508 167031 158160 51 4411
4413 2 448565 166849 158080 75 4412
4414 2 448637 166850 158040 75 4413
4415 2 448710 166807 158000 75 4414
4416 2 448547 166889 158240 90 4411
4417 2 448545 166929 158360 51 4416
4418 2 448543 166937 158480 51 4417
4419 2 448525 167059 158600 51 4418
4420 2 448635 167193 158640 51 4419
4421 2 448775 167237 158600 51 4420
4422 2 448905 167271 158560 51 4421
4423 2 445634 171298 161160 104 4338
4424 2 445632 171372 161080 104 4423
4425 2 445686 171452 160960 104 4424
4426 2 445752 171488 160880 104 4425
4427 2 445818 172034 161720 143 4331
4428 2 445861 171878 161640 120 4427
4429 2 445863 171859 161600 120 4428
4430 2 445956 171822 161520 120 4429
4431 2 445962 171782 161440 128 4430
4432 2 445956 171792 161320 134 4431
4433 2 445868 171805 161200 134 4432
4434 2 445885 171795 161120 134 4433
4435 2 445875 171757 161000 134 4434
4436 2 445888 171722 160920 -1 4435
4437 2 445589 171538 161920 120 4329
4438 2 445753 171049 161960 134 4437
4439 2 445803 170979 161920 134 4438
4440 2 445829 170861 161880 134 4439
4441 2 445874 170837 161840 104 4440
4442 2 445858 170644 161800 -1 4441
4443 2 445821 170585 161760 -1 4442
4444 2 445797 170395 161680 -1 4443
4445 2 445792 170186 161600 -1 4444
4446 2 445984 169840 161600 -1 4445
4447 2 445988 169840 161560 -1 4446
4448 2 445790 170082 161560 -1 4445
4449 2 445813 170089 161480 -1 4448
4450 2 443768 173804 162600 98 4313
4451 2 443748 173832 162640 98 4450
4452 2 439252 174362 164360 32 4279
4453 2 439274 174269 164400 60 4452
4454 2 439253 174215 164480 60 4453
4455 2 439229 174174 164600 60 4454
4456 2 439172 174072 164720 75 4455
4457 2 439278 173893 164840 91 4456
4458 2 439338 173829 164920 124 4457
4459 2 439365 173792 164960 124 4458
4460 2 439277 173775 165000 124 4459
4461 2 439304 173739 165120 124 4460
4462 2 439603 173670 164920 124 4458
4463 2 439636 173652 165000 124 4462
4464 2 439655 173655 165040 124 4463
4465 2 439684 173645 165120 124 4464
4466 2 439679 173682 165200 124 4465
4467 2 439404 175389 164600 64 4277
4468 2 439403 175474 164520 64 4467
4469 2 439329 175600 164360 64 4468
4470 2 439256 175741 164320 64 4469
4471 2 439027 175789 164400 60 4470
4472 2 439001 175761 164480 60 4471
4473 2 438988 175788 164560 60 4472
4474 2 438918 175776 164640 60 4473
4475 2 438855 175781 164720 60 4474
4476 2 438894 175816 164760 60 4475
4477 2 438886 175850 164800 60 4476
4478 2 439354 175549 164880 64 4275
4479 2 439290 175893 164840 64 4478
4480 2 439074 176073 164800 60 4479
4481 2 419051 171647 170920 64 4210
4482 2 419025 171771 171040 80 4481
4483 2 419073 171783 171200 90 4482
4484 2 419105 171775 171280 90 4483
4485 2 418867 171903 171480 90 4484
4486 2 411168 173736 170400 71 4145
4487 2 411159 173738 170280 98 4486
4488 2 411123 173767 170200 98 4487
4489 2 410969 173755 170160 157 4488
4490 2 410963 173766 170120 157 4489
4491 2 410979 173804 169920 172 4490
4492 2 411006 173762 169800 172 4491
4493 2 411101 173713 169680 200 4492
4494 2 411144 173675 169560 160 4493
4495 2 411250 173639 169480 160 4494
4496 2 411417 173602 169400 134 4495
4497 2 411518 173687 169280 128 4496
4498 2 411644 173714 169200 128 4497
4499 2 411650 173697 169120 128 4498
4500 2 411656 173697 169080 128 4499
4501 2 411684 173695 169040 128 4500
4502 2 411728 172790 170600 208 4144
4503 2 411730 172696 170640 208 4502
4504 2 411822 172644 170760 208 4503
4505 2 411859 172399 170560 -1 4502
4506 2 411864 172352 170600 -1 4505
4507 2 411864 172320 170680 -1 4506
4508 2 411890 172437 170440 -1 4505
4509 2 411885 172426 170400 -1 4508
4510 2 408792 173104 170560 120 4129
4511 2 408560 172884 170440 128 4510
4512 2 408360 172764 170360 128 4511
4513 2 408328 172728 170320 163 4512
4514 2 408244 172680 170240 -1 4513
4515 2 408212 172640 170120 -1 4514
4516 2 405832 173448 171880 32 4092
4517 2 405732 173484 171960 71 4516
4518 2 405604 173568 172080 71 4517
4519 2 405436 173636 172160 64 4518
4520 2 405322 173648 172320 81 4519
4521 2 405186 173776 172480 60 4520
4522 2 404954 173952 172640 51 4521
4523 2 404790 174180 172600 60 4522
4524 2 404658 174300 172520 60 4523
4525 2 404526 174340 172600 96 4524
4526 2 404374 174320 172720 96 4525
4527 2 404202 174244 172760 102 4526
4528 2 403942 174228 172800 75 4527
4529 2 403702 174236 172880 40 4528
4530 2 403546 174240 172960 51 4529
4531 2 403394 174252 173080 51 4530
4532 2 403442 174416 173200 51 4531
4533 2 403482 174560 173160 51 4532
4534 2 405880 171353 172160 51 4088
4535 2 405864 171325 172120 51 4534
4536 2 405870 171299 172080 51 4535
4537 2 405831 171250 172040 32 4536
4538 2 405823 171259 172000 32 4537
4539 2 405818 171272 171920 32 4538
4540 2 405778 171286 171760 32 4539
4541 2 405722 171371 171680 32 4540
4542 2 401571 169878 175480 120 4065
4543 2 401531 170437 175480 64 4542
4544 2 401454 170634 175480 90 4543
4545 2 401325 170936 175520 45 4544
4546 2 401217 171048 175560 40 4545
4547 2 401042 171230 175640 40 4546
4548 2 400974 171235 175680 51 4547
4549 2 400822 171326 175760 51 4548
4550 2 400701 171431 175840 71 4549
4551 2 400487 171600 175920 75 4550
4552 2 400318 171753 176000 71 4551
4553 2 400278 171829 176080 71 4552
4554 2 400162 171970 176160 81 4553
4555 2 399987 172219 176240 60 4554
4556 2 399725 172573 176320 45 4555
4557 2 399454 172803 176360 51 4556
4558 2 399370 172884 176400 51 4557
4559 2 399222 172996 176480 51 4558
4560 2 399138 173020 176600 40 4559
4561 2 399207 173204 176600 40 4560
4562 2 398985 173405 176600 40 4561
4563 2 398990 173606 176600 32 4562
4564 2 398425 173737 176600 81 4563
4565 2 398299 173865 176640 60 4564
4566 2 398250 173918 176680 60 4565
4567 2 398282 173848 176760 60 4566
4568 2 398278 173839 176800 60 4567
4569 2 402478 168595 175520 -1 4064
4570 2 403376 168927 175520 -1 4569
4571 2 403656 168971 175520 -1 4570
4572 2 403705 168981 175560 -1 4571
4573 2 403756 168980 175640 -1 4572
4574 2 403838 168898 175720 -1 4573
4575 2 403856 168851 175800 -1 4574
4576 2 403945 168751 175960 -1 4575
4577 2 403994 168668 176000 -1 4576
4578 2 404118 168628 176040 -1 4577
4579 2 404202 168629 176080 -1 4578
4580 2 404286 168552 176120 -1 4579
4581 2 404373 168503 176160 -1 4580
4582 2 404434 168465 176200 -1 4581
4583 2 404462 168462 176280 -1 4582
4584 2 404386 168415 176360 -1 4583
4585 2 404292 168341 176440 -1 4584
4586 2 404231 168248 176520 -1 4585
4587 2 404197 168231 176560 -1 4586
4588 2 404185 168191 176640 -1 4587
4589 2 404186 168152 176680 -1 4588
4590 2 400083 167522 176240 197 3743
4591 2 399773 167362 176320 107 4590
4592 2 399689 167254 176440 107 4591
4593 2 400701 168450 176240 86 3743
4594 2 400345 168506 176200 60 4593
4595 2 400125 168470 176160 32 4594
4596 2 399861 168678 176120 40 4595
4597 2 400959 168502 176240 86 4593
4598 2 401011 168838 176200 214 4597
4599 2 400929 169106 176240 -1 4598
4600 2 400943 169146 176160 -1 4599
4601 2 400991 169214 176280 -1 4599
4602 2 400963 169322 176400 -1 4601
4603 2 400971 169350 176440 -1 4602
4604 2 400903 169422 176560 -1 4603
4605 2 400475 169470 176640 -1 4604
4606 2 400331 169482 176760 -1 4605
4607 2 402211 166854 176320 122 3741
4608 2 402964 166156 176320 75 4607
4609 2 404036 164730 176320 181 4608
4610 2 404494 164567 176080 96 4609
4611 2 404186 164221 176000 136 4610
4612 2 404032 164051 175960 86 4611
4613 2 404342 163747 175760 108 4612
4614 2 404569 163656 175680 128 4613
4615 2 404691 163463 175560 128 4614
4616 2 404726 163407 175480 128 4615
4617 2 404802 163355 175400 166 4616
4618 2 404797 163291 175320 166 4617
4619 2 404802 163289 175240 166 4618
4620 2 404864 163238 175120 81 4619
4621 2 404929 163197 175040 81 4620
4622 2 405228 163466 174760 115 4621
4623 2 405082 162831 174760 203 4622
4624 2 405293 162578 174760 136 4623
4625 2 404913 161981 174760 196 4624
4626 2 404690 161968 174640 196 4625
4627 2 404692 161973 174600 196 4626
4628 2 404696 161986 174520 196 4627
4629 2 404617 162014 174400 -1 4628
4630 2 404465 162058 174280 -1 4629
4631 2 404625 162150 174080 -1 4630
4632 2 404753 162230 173880 -1 4631
4633 2 405118 161416 174840 235 4625
4634 2 405071 161329 174880 235 4633
4635 2 405092 161327 175000 235 4634
4636 2 405076 161164 175080 240 4635
4637 2 405561 160113 175080 313 4636
4638 2 405441 160441 175360 244 4637
4639 2 405233 160449 175520 227 4638
4640 2 405225 160401 175640 244 4639
4641 2 405225 160345 175720 244 4640
4642 2 404761 160929 175720 163 4641
4643 2 404573 161013 175760 163 4642
4644 2 404529 161017 175880 163 4643
4645 2 405353 160209 175800 313 4641
4646 2 405665 160057 175880 228 4645
4647 2 405833 159889 176040 244 4646
4648 2 405937 159961 176160 81 4647
4649 2 405809 159897 176280 81 4648
4650 2 405993 159753 176400 96 4649
4651 2 406045 159641 176480 96 4650
4652 2 406097 159605 176640 98 4651
4653 2 406133 159525 176800 98 4652
4654 2 406117 159469 176960 122 4653
4655 2 406141 159485 177120 45 4654
4656 2 406169 159453 177240 45 4655
4657 2 406161 159305 177360 96 4656
4658 2 406161 159161 177480 96 4657
4659 2 406189 159017 177600 148 4658
4660 2 406201 158917 177760 81 4659
4661 2 406233 158861 177840 81 4660
4662 2 405761 159065 177880 81 4661
4663 2 405569 159155 177920 51 4662
4664 2 405377 159245 177960 32 4663
4665 2 405309 159281 178040 32 4664
4666 2 405313 159269 178160 32 4665
4667 2 405285 159317 177920 32 4664
4668 2 405109 159285 177800 45 4667
4669 2 405561 159085 177960 51 4663
4670 2 405549 159089 178040 51 4669
4671 2 406377 158689 177880 120 4661
4672 2 406525 158585 178000 189 4671
4673 2 406637 158489 178120 189 4672
4674 2 406829 158329 178160 143 4673
4675 2 406745 158381 178240 143 4674
4676 2 406749 158321 178400 240 4675
4677 2 406729 158329 178520 240 4676
4678 2 406517 158425 178640 124 4677
4679 2 406437 158545 178720 124 4678
4680 2 406317 158597 178840 186 4679
4681 2 406153 158729 178920 160 4680
4682 2 406077 158737 179080 160 4681
4683 2 405997 158757 179240 101 4682
4684 2 405877 158797 179400 86 4683
4685 2 405745 158781 179560 86 4684
4686 2 405665 158781 179720 90 4685
4687 2 405629 158741 180000 32 4686
4688 2 405549 158805 180080 32 4687
4689 2 405497 159013 180160 32 4688
4690 2 405457 159101 180240 32 4689
4691 2 405281 159293 180400 -1 4690
4692 2 405133 159585 180520 -1 4691
4693 2 404961 159905 180680 -1 4692
4694 2 404897 160025 180840 -1 4693
4695 2 404777 160073 181000 -1 4694
4696 2 404665 160157 181160 -1 4695
4697 2 404325 160317 181320 -1 4696
4698 2 404097 160337 181480 -1 4697
4699 2 403797 160309 181560 -1 4698
4700 2 403737 160241 181640 -1 4699
4701 2 403585 160165 181800 -1 4700
4702 2 403645 159961 181880 -1 4701
4703 2 403653 159849 181960 -1 4702
4704 2 403629 159737 181960 -1 4703
4705 2 403637 159621 182040 -1 4704
4706 2 403661 159517 182160 -1 4705
4707 2 403777 159909 181960 -1 4703
4708 2 403545 160441 181520 -1 4699
4709 2 403497 160497 181480 -1 4708
4710 2 403465 160597 181360 -1 4709
4711 2 403453 160721 181320 -1 4710
4712 2 403397 160705 181280 -1 4711
4713 2 403509 160585 181200 -1 4712
4714 2 403505 160569 181080 -1 4713
4715 2 403473 160577 180920 -1 4714
4716 2 403485 160617 180760 -1 4715
4717 2 403465 160601 180600 -1 4716
4718 2 403433 160561 180440 -1 4717
4719 2 403393 160565 180360 -1 4718
4720 2 406989 157917 178520 160 4677
4721 2 407017 157861 178600 60 4720
4722 2 407045 157781 178680 60 4721
4723 2 407029 157601 178760 32 4722
4724 2 407169 157505 178880 32 4723
4725 2 407057 157497 179080 90 4724
4726 2 407193 157389 179240 90 4725
4727 2 407209 157405 179440 90 4726
4728 2 407229 157405 179600 71 4727
4729 2 407261 157301 179760 51 4728
4730 2 407161 157165 179920 64 4729
4731 2 407105 157165 180080 64 4730
4732 2 407149 157409 180120 64 4731
4733 2 407161 157397 180200 64 4732
4734 2 407085 157349 180320 64 4733
4735 2 407061 157341 180400 64 4734
4736 2 405589 159477 175120 -1 4637
4737 2 406001 159297 175120 -1 4736
4738 2 405313 163543 174680 128 4622
4739 2 405441 163596 174560 128 4738
4740 2 405486 163656 174480 128 4739
4741 2 405594 163788 174360 102 4740
4742 2 405814 163884 174200 150 4741
4743 2 406062 163824 174000 124 4742
4744 2 406510 163812 173960 120 4743
4745 2 406770 163748 173800 122 4744
4746 2 406866 163652 173640 122 4745
4747 2 406978 163556 173480 115 4746
4748 2 407014 163460 173360 122 4747
4749 2 407094 163480 173240 122 4748
4750 2 407222 163700 173160 160 4749
4751 2 407390 163912 173040 229 4750
4752 2 407514 163904 172880 229 4751
4753 2 407826 164056 172800 221 4752
4754 2 407730 164976 172760 128 4753
4755 2 407698 165176 172680 148 4754
4756 2 407714 165160 172600 148 4755
4757 2 407442 165176 172600 128 4756
4758 2 407402 165196 172520 148 4757
4759 2 407858 165272 172600 148 4756
4760 2 407854 165444 172520 120 4759
4761 2 407994 165612 172400 96 4760
4762 2 408414 165836 172360 75 4761
4763 2 408666 166160 172280 86 4762
4764 2 408910 166340 172160 91 4763
4765 2 409338 166552 172080 64 4764
4766 2 409438 166604 172160 64 4765
4767 2 409430 166656 172200 64 4766
4768 2 409478 166828 172280 64 4767
4769 2 409510 166908 172360 64 4768
4770 2 409534 166944 172440 64 4769
4771 2 409494 166936 172560 64 4770
4772 2 409398 166992 172720 -1 4771
4773 2 409262 167104 172880 -1 4772
4774 2 409166 167428 172960 -1 4773
4775 2 409262 167716 173080 -1 4774
4776 2 409314 168128 173200 -1 4775
4777 2 409370 168596 173320 -1 4776
4778 2 409390 169148 173400 -1 4777
4779 2 409566 169332 173480 -1 4778
4780 2 409770 169436 173680 -1 4779
4781 2 410154 169692 173720 -1 4780
4782 2 410206 169796 173640 -1 4781
4783 2 410174 169992 173560 -1 4782
4784 2 410158 170204 173600 -1 4783
4785 2 410318 170288 173560 -1 4784
4786 2 410378 169704 173680 -1 4781
4787 2 410402 169704 173720 -1 4786
4788 2 409622 167036 172280 64 4768
4789 2 409706 167124 172200 -1 4788
4790 2 409750 167184 172080 -1 4789
4791 2 409818 167260 171920 -1 4790
4792 2 409854 167268 171840 -1 4791
4793 2 409890 167208 171680 -1 4792
4794 2 409890 167248 171520 -1 4793
4795 2 409806 167208 171440 -1 4794
4796 2 409742 167196 171360 -1 4795
4797 2 409690 167176 171240 -1 4796
4798 2 409534 167232 171080 -1 4797
4799 2 409518 167412 171040 -1 4798
4800 2 409538 167672 171000 -1 4799
4801 2 409542 167800 170920 -1 4800
4802 2 409530 167904 170840 -1 4801
4803 2 409538 167984 170760 -1 4802
4804 2 409510 166436 172040 75 4765
4805 2 409702 166308 171880 51 4804
4806 2 409770 166208 171800 51 4805
4807 2 409802 166132 171680 32 4806
4808 2 409894 166092 171640 32 4807
4809 2 410006 166112 171560 64 4808
4810 2 410162 166072 171400 51 4809
4811 2 410282 166028 171240 51 4810
4812 2 410418 166044 171120 60 4811
4813 2 410654 166084 170920 80 4812
4814 2 410874 166224 170840 71 4813
4815 2 410994 166208 170720 71 4814
4816 2 408002 163976 172720 102 4753
4817 2 408122 163936 172600 81 4816
4818 2 407930 163824 172440 102 4817
4819 2 407930 163744 172320 102 4818
4820 2 407538 163824 172280 163 4819
4821 2 407066 164016 172200 108 4820
4822 2 407130 164044 172080 108 4821
4823 2 407134 164100 171920 108 4822
4824 2 407094 164264 171760 86 4823
4825 2 407026 164372 171720 45 4824
4826 2 407110 164540 171680 45 4825
4827 2 407034 164724 171640 75 4826
4828 2 406838 164984 171560 107 4827
4829 2 406850 165096 171480 107 4828
4830 2 408146 163616 172280 81 4819
4831 2 408202 163576 172160 81 4830
4832 2 408338 163664 172040 60 4831
4833 2 408370 163936 172000 60 4832
4834 2 408610 164032 171920 60 4833
4835 2 408626 164032 171800 60 4834
4836 2 408690 164028 171720 60 4835
4837 2 408870 163960 171600 81 4836
4838 2 408922 163884 171440 81 4837
4839 2 409026 163860 171240 64 4838
4840 2 409134 163820 171040 60 4839
4841 2 409202 163808 170960 60 4840
4842 2 409318 163796 170800 32 4841
4843 2 409438 163793 170720 64 4842
4844 2 409498 163792 170680 64 4843
4845 2 409574 163856 170520 32 4844
4846 2 409582 163832 170400 32 4845
4847 2 409586 163844 170280 32 4846
4848 2 409958 163800 170200 101 4847
4849 2 410014 163776 170240 101 4848
4850 2 409966 163804 170320 101 4849
4851 2 410350 163788 170160 96 4848
4852 2 410838 163808 170120 64 4851
4853 2 410962 163788 170040 51 4852
4854 2 411042 163696 169920 51 4853
4855 2 411026 163692 169880 51 4854
4856 2 410934 163680 169760 64 4855
4857 2 410878 163708 169600 64 4856
4858 2 411046 163724 169440 90 4857
4859 2 411046 163744 169280 90 4858
4860 2 411114 163776 169120 32 4859
4861 2 411258 163688 168920 45 4860
4862 2 411530 163560 168800 64 4861
4863 2 404070 163701 176000 153 4612
4864 2 404062 163629 176120 153 4863
4865 2 404076 163563 176200 153 4864
4866 2 403958 163437 176280 153 4865
4867 2 402519 166874 176360 122 4607
4868 2 402523 167014 176440 122 4867
4869 2 402475 167110 176520 122 4868
4870 2 401044 166595 176480 -1 3739
4871 2 401122 166359 176560 -1 4870
4872 2 401072 166191 176720 -1 4871
4873 2 401068 166231 176760 -1 4872
4874 2 399522 166906 178400 86 3716
4875 2 399282 166742 178480 80 4874
4876 2 399074 166778 178440 80 4875
4877 2 399090 166794 178320 80 4876
4878 2 400069 165606 179920 -1 3696
4879 2 400065 165542 180040 -1 4878
4880 2 400079 165394 180160 -1 4879
4881 2 400167 165274 180080 -1 4880
4882 2 400075 165098 180000 -1 4881
4883 2 399971 164822 179920 -1 4882
4884 2 399805 164598 179840 -1 4883
4885 2 399689 164346 179760 -1 4884
4886 2 399749 164122 179800 -1 4885
4887 2 400037 163982 179760 -1 4886
4888 2 400095 163890 179640 -1 4887
4889 2 400223 163874 179520 -1 4888
4890 2 399729 164314 179920 -1 4886
4891 2 400075 165394 180240 -1 4880
4892 2 399142 166806 181840 282 3673
4893 2 399173 166863 181880 148 4892
4894 2 399592 167361 181920 115 4893
4895 2 399670 167397 182000 115 4894
4896 2 399916 167429 182080 128 4895
4897 2 399918 167416 182160 128 4896
4898 2 400162 167428 182240 148 4897
4899 2 400286 167456 182280 172 4898
4900 2 400471 167531 182320 230 4899
4901 2 400658 167626 182360 230 4900
4902 2 400678 167605 182440 230 4901
4903 2 400494 167405 182520 172 4902
4904 2 400490 167289 182600 172 4903
4905 2 400859 167986 182480 153 4902
4906 2 400879 168134 182520 153 4905
4907 2 400723 168098 182640 153 4906
4908 2 400743 168106 182760 153 4907
4909 2 400579 168050 182920 175 4908
4910 2 400591 167958 183040 -1 4909
4911 2 400527 167938 183160 -1 4910
4912 2 400999 167710 182200 153 4898
4913 2 401264 168015 182080 239 4912
4914 2 401418 168275 182040 186 4913
4915 2 401436 168185 181960 186 4914
4916 2 401519 168250 181880 186 4915
4917 2 401729 168309 181800 160 4916
4918 2 401853 168542 181720 131 4917
4919 2 402370 168873 181680 124 4918
4920 2 403555 169126 181640 115 4919
4921 2 404978 168596 181640 71 4920
4922 2 405050 168653 181680 204 4921
4923 2 405340 168030 181680 32 4922
4924 2 405746 167751 181680 40 4923
4925 2 405796 167605 181720 40 4924
4926 2 405771 167560 181760 80 4925
4927 2 405794 167477 181800 80 4926
4928 2 405790 167288 181880 80 4927
4929 2 405781 167224 181960 64 4928
4930 2 405711 167138 182000 64 4929
4931 2 405751 167308 182040 80 4930
4932 2 405644 167087 182080 64 4931
4933 2 405090 167914 181640 32 4923
4934 2 405908 169366 181600 291 4922
4935 2 405973 169312 181520 291 4934
4936 2 406267 169231 181360 291 4935
4937 2 406441 169160 181320 -1 4936
4938 2 406524 169106 181280 -1 4937
4939 2 406630 168948 181200 -1 4938
4940 2 406713 168926 181160 -1 4939
4941 2 406812 168909 181040 -1 4940
4942 2 406878 168928 180960 -1 4941
4943 2 407036 169120 180920 -1 4942
4944 2 407176 169191 180880 -1 4943
4945 2 407228 169200 180840 -1 4944
4946 2 407246 169178 180800 -1 4945
4947 2 405328 168884 181840 124 4922
4948 2 405396 168940 181880 124 4947
4949 2 405663 169043 181920 186 4948
4950 2 405927 169143 181960 250 4949
4951 2 405974 169239 182000 291 4950
4952 2 406097 169466 182040 160 4951
4953 2 405918 168852 182120 186 4952
4954 2 405923 168748 182160 186 4953
4955 2 405928 168645 182200 186 4954
4956 2 405944 168603 182240 186 4955
4957 2 406013 168470 182280 -1 4956
4958 2 406041 168409 182360 -1 4957
4959 2 406105 168372 182480 -1 4958
4960 2 406357 168228 182520 -1 4959
4961 2 406399 168216 182560 -1 4960
4962 2 406427 168182 182600 -1 4961
4963 2 406425 168213 182640 -1 4962
4964 2 406459 168197 182680 -1 4963
4965 2 406499 168198 182720 -1 4964
4966 2 406539 168172 182760 -1 4965
4967 2 406544 168102 182840 -1 4966
4968 2 406564 168073 182880 -1 4967
4969 2 406552 167974 182960 -1 4968
4970 2 406550 167954 183000 -1 4969
4971 2 406800 167863 183000 -1 4970
4972 2 406834 167885 183040 -1 4971
4973 2 406913 167852 183080 -1 4972
4974 2 406968 167888 183120 -1 4973
4975 2 406967 167880 183160 -1 4974
4976 2 407078 167979 183200 -1 4975
4977 2 407120 167969 183240 -1 4976
4978 2 407260 167933 183280 -1 4977
4979 2 407385 168028 183320 -1 4978
4980 2 407344 168109 183360 -1 4979
4981 2 407422 168138 183400 -1 4980
4982 2 407244 168060 183400 -1 4981
4983 2 407146 167969 183400 -1 4982
4984 2 407117 167976 183440 -1 4983
4985 2 407075 167963 183520 -1 4984
4986 2 407102 168000 183600 -1 4985
4987 2 407147 168012 183640 -1 4986
4988 2 407170 168029 183680 -1 4987
4989 2 407166 168044 183720 -1 4988
4990 2 407149 168081 183760 -1 4989
4991 2 407136 168117 183800 -1 4990
4992 2 407114 168114 183840 -1 4991
4993 2 407098 168125 183880 -1 4992
4994 2 407064 168119 183920 -1 4993
4995 2 407030 168096 183960 -1 4994
4996 2 407060 168086 184040 -1 4995
4997 2 407004 168058 184120 -1 4996
4998 2 407000 168081 184160 -1 4997
4999 2 407458 168210 183440 -1 4981
5000 2 407638 168332 183480 -1 4999
5001 2 407708 168363 183440 -1 5000
5002 2 407750 168379 183400 -1 5001
5003 2 407796 168363 183360 -1 5002
5004 2 407787 168359 183320 -1 5003
5005 2 407780 168368 183280 -1 5004
5006 2 407724 168418 183240 -1 5005
5007 2 407747 168496 183200 -1 5006
5008 2 407742 168575 183160 -1 5007
5009 2 407762 168734 183120 -1 5008
5010 2 407732 168780 183080 -1 5009
5011 2 407702 168869 183040 -1 5010
5012 2 407690 168893 183000 -1 5011
5013 2 407725 168895 182920 -1 5012
5014 2 406539 167986 183040 -1 4970
5015 2 406242 169758 182080 75 4952
5016 2 406332 169852 182120 122 5015
5017 2 406421 169946 182160 122 5016
5018 2 406246 169836 182280 122 5017
5019 2 406135 169831 182360 75 5018
5020 2 405961 169777 182440 75 5019
5021 2 405660 169770 182480 160 5020
5022 2 405599 169743 182560 -1 5021
5023 2 405595 169791 182600 -1 5022
5024 2 406674 170273 182120 51 5016
5025 2 406732 170349 182080 51 5024
5026 2 407406 171168 182040 60 5025
5027 2 407486 170993 182080 60 5026
5028 2 407668 171176 182120 60 5027
5029 2 407675 171195 182160 131 5028
5030 2 407757 171273 182200 131 5029
5031 2 407904 171423 182240 102 5030
5032 2 407941 171407 182280 102 5031
5033 2 408039 171424 182360 102 5032
5034 2 408074 171428 182400 102 5033
5035 2 408122 171460 182440 102 5034
5036 2 408595 171692 182480 120 5035
5037 2 408810 171828 182520 120 5036
5038 2 408930 171871 182560 86 5037
5039 2 409319 172048 182600 98 5038
5040 2 409557 172145 182680 128 5039
5041 2 409766 172170 182760 120 5040
5042 2 409849 172176 182800 120 5041
5043 2 410095 172355 182840 120 5042
5044 2 410250 172373 182880 120 5043
5045 2 410406 172391 182920 128 5044
5046 2 410502 172367 183000 128 5045
5047 2 410666 172443 183040 120 5046
5048 2 410932 172813 183160 150 5047
5049 2 410942 172839 183200 150 5048
5050 2 410993 172976 183400 163 5049
5051 2 411068 172990 183440 124 5050
5052 2 411182 173001 183480 124 5051
5053 2 411270 173092 183560 148 5052
5054 2 411916 173391 183600 136 5053
5055 2 411919 173437 183760 136 5054
5056 2 412054 173588 183880 124 5055
5057 2 412261 173825 184080 153 5056
5058 2 412281 173904 184160 128 5057
5059 2 412362 174029 184240 128 5058
5060 2 412357 174220 184360 157 5059
5061 2 412316 174342 184440 91 5060
5062 2 412632 174332 184720 40 5061
5063 2 412686 174389 184800 128 5062
5064 2 412677 174333 184840 128 5063
5065 2 412741 174344 184920 128 5064
5066 2 412783 174391 185000 226 5065
5067 2 412878 174391 185080 226 5066
5068 2 412868 174459 185200 226 5067
5069 2 412924 174468 185240 178 5068
5070 2 412963 174529 185280 178 5069
5071 2 412986 174565 185320 178 5070
5072 2 413099 174658 185440 224 5071
5073 2 413191 174756 185560 200 5072
5074 2 413317 174888 185720 226 5073
5075 2 413323 174914 185760 226 5074
5076 2 413354 174916 185800 226 5075
5077 2 413323 174978 185840 197 5076
5078 2 413316 175056 185920 197 5077
5079 2 413309 175140 186000 197 5078
5080 2 413317 175294 186080 166 5079
5081 2 413245 175376 186120 134 5080
5082 2 413193 175457 186240 134 5081
5083 2 413078 175614 186360 86 5082
5084 2 413041 175665 186400 86 5083
5085 2 413057 175731 186440 86 5084
5086 2 413064 175782 186520 120 5085
5087 2 413075 175859 186600 120 5086
5088 2 413243 175971 186800 164 5087
5089 2 413259 176188 186920 120 5088
5090 2 413337 176285 187000 120 5089
5091 2 413308 176377 187040 134 5090
5092 2 413324 176423 187120 134 5091
5093 2 413448 176479 187240 206 5092
5094 2 413375 176528 187360 206 5093
5095 2 413353 176530 187400 206 5094
5096 2 413329 176536 187440 197 5095
5097 2 413323 176657 187520 197 5096
5098 2 413296 176695 187600 122 5097
5099 2 413232 176745 187640 122 5098
5100 2 413132 176780 187880 135 5099
5101 2 413166 176786 187960 135 5100
5102 2 413191 176839 188040 98 5101
5103 2 413096 176805 188120 98 5102
5104 2 412985 176767 188240 107 5103
5105 2 412999 176747 188280 107 5104
5106 2 412980 176816 188360 107 5105
5107 2 412963 176818 188480 115 5106
5108 2 412865 176851 188600 115 5107
5109 2 412849 176932 188720 108 5108
5110 2 412798 176972 188840 108 5109
5111 2 412808 176979 188920 134 5110
5112 2 412758 176939 189000 134 5111
5113 2 412784 176958 189080 134 5112
5114 2 412838 176999 189160 134 5113
5115 2 412901 177030 189240 32 5114
5116 2 412910 177077 189360 32 5115
5117 2 412896 177125 189440 86 5116
5118 2 412934 177143 189520 86 5117
5119 2 412989 177145 189600 86 5118
5120 2 413026 177169 189680 90 5119
5121 2 413057 177156 189800 90 5120
5122 2 413100 177117 189920 86 5121
5123 2 413086 177117 190120 86 5122
5124 2 413083 177133 190280 71 5123
5125 2 413081 177123 190360 71 5124
5126 2 413064 177147 190480 96 5125
5127 2 413057 177148 190600 96 5126
5128 2 413017 177192 190800 64 5127
5129 2 413008 177220 190960 64 5128
5130 2 413045 177254 191120 96 5129
5131 2 412877 177254 191280 96 5130
5132 2 412824 177226 191440 96 5131
5133 2 412723 177225 191640 108 5132
5134 2 412665 177141 191840 98 5133
5135 2 412601 177168 192000 108 5134
5136 2 412574 177166 192160 108 5135
5137 2 412471 177183 192360 124 5136
5138 2 412404 177155 192560 122 5137
5139 2 412390 177198 192720 122 5138
5140 2 412444 177268 192920 140 5139
5141 2 412525 177395 193080 104 5140
5142 2 412554 177431 193200 104 5141
5143 2 412619 177491 193360 64 5142
5144 2 412671 177682 193520 98 5143
5145 2 412654 177716 193560 98 5144
5146 2 412603 177820 193680 32 5145
5147 2 412447 177791 193800 32 5146
5148 2 412370 177848 193920 150 5147
5149 2 412397 177842 194000 150 5148
5150 2 412399 177950 194080 150 5149
5151 2 412394 178055 194160 157 5150
5152 2 412337 178214 194280 124 5151
5153 2 412232 178132 194400 98 5152
5154 2 412135 178077 194480 98 5153
5155 2 411973 177916 194560 98 5154
5156 2 411992 178072 194720 128 5155
5157 2 412030 178384 195040 124 5156
5158 2 412105 178730 195120 200 5157
5159 2 412093 178785 195200 164 5158
5160 2 412087 178761 195240 164 5159
5161 2 412042 178734 195280 164 5160
5162 2 411948 178685 195360 226 5161
5163 2 411939 178682 195440 226 5162
5164 2 411872 178675 195520 226 5163
5165 2 411852 178686 195560 226 5164
5166 2 411793 178721 195680 139 5165
5167 2 411745 178659 195800 139 5166
5168 2 411704 178670 195840 139 5167
5169 2 411604 178783 195920 81 5168
5170 2 411570 178779 196000 81 5169
5171 2 411545 178725 196120 81 5170
5172 2 411482 178629 196280 150 5171
5173 2 411474 178643 196440 124 5172
5174 2 411455 178656 196480 124 5173
5175 2 411377 178710 196640 160 5174
5176 2 411358 178704 196720 160 5175
5177 2 411358 178760 196840 140 5176
5178 2 411374 178805 196960 140 5177
5179 2 411431 178918 197080 64 5178
5180 2 411511 178932 197200 64 5179
5181 2 411416 178965 197320 64 5180
5182 2 411431 179037 197440 64 5181
5183 2 412562 175938 186400 -1 5084
5184 2 412438 175982 186480 -1 5183
5185 2 412410 176050 186560 -1 5184
5186 2 414074 174784 185680 226 5074
5187 2 414238 174868 185600 -1 5186
5188 2 414374 175196 185560 -1 5187
5189 2 414702 175236 185520 -1 5188
5190 2 414862 175296 185560 -1 5189
5191 2 412225 173553 183560 96 5054
5192 2 412328 173654 183520 96 5191
5193 2 412531 173667 183440 86 5192
5194 2 412596 173677 183400 86 5193
5195 2 412731 173683 183320 81 5194
5196 2 412943 173730 183160 75 5195
5197 2 413005 173792 183120 75 5196
5198 2 413105 173883 183080 75 5197
5199 2 413136 173905 183040 71 5198
5200 2 413119 173947 182960 71 5199
5201 2 413057 174062 182880 71 5200
5202 2 413192 173910 182800 71 5201
5203 2 413267 173962 182760 71 5202
5204 2 413274 174024 182720 71 5203
5205 2 413281 174084 182680 71 5204
5206 2 413281 174073 182640 71 5205
5207 2 413330 173957 182560 71 5206
5208 2 413411 173969 182480 71 5207
5209 2 413463 173939 182400 71 5208
5210 2 413491 173938 182360 71 5209
5211 2 413537 173952 182240 86 5210
5212 2 413603 173953 182160 86 5211
5213 2 413605 173957 182120 86 5212
5214 2 413759 173942 182080 40 5213
5215 2 413826 173946 182040 40 5214
5216 2 413310 174256 182720 71 5204
5217 2 413564 174327 182720 71 5216
5218 2 413843 174266 182720 71 5217
5219 2 413927 174273 182760 71 5218
5220 2 413946 174264 182800 -1 5219
5221 2 414021 174219 182840 -1 5220
5222 2 414100 174260 182880 -1 5221
5223 2 414129 174252 182920 -1 5222
5224 2 414171 174214 182960 -1 5223
5225 2 414188 174167 183000 -1 5224
5226 2 410909 173215 183200 71 5049
5227 2 410766 173303 183200 71 5226
5228 2 410653 173330 183160 71 5227
5229 2 410595 173333 183120 51 5228
5230 2 410598 173385 183080 51 5229
5231 2 410578 173431 183040 51 5230
5232 2 410432 173433 183000 32 5231
5233 2 410383 173431 182960 32 5232
5234 2 410315 173444 182920 32 5233
5235 2 407716 171235 182440 131 5035
5236 2 407711 171228 182480 131 5235
5237 2 407583 171173 182560 131 5236
5238 2 407454 171136 182600 131 5237
5239 2 407314 171075 182680 131 5238
5240 2 407311 171001 182760 131 5239
5241 2 407307 170906 182840 131 5240
5242 2 407286 170845 182920 -1 5241
5243 2 407262 170741 183000 -1 5242
5244 2 407168 170702 183080 -1 5243
5245 2 407110 170653 183160 -1 5244
5246 2 407015 170601 183240 -1 5245
5247 2 406876 170721 183320 -1 5246
5248 2 406741 170955 183440 -1 5247
5249 2 406811 171140 183520 -1 5248
5250 2 406822 171231 183600 -1 5249
5251 2 406806 171312 183720 -1 5250
5252 2 406762 169578 182040 122 4952
5253 2 406810 169222 182000 -1 5252
5254 2 406850 169214 181920 -1 5253
5255 2 404786 168622 181720 108 4922
5256 2 404734 168626 181840 108 5255
5257 2 404658 168654 181960 107 5256
5258 2 404674 168746 182040 107 5257
5259 2 404726 168730 182120 108 5258
5260 2 404726 168762 182160 108 5259
5261 2 404798 168634 182280 108 5260
5262 2 404922 168570 182400 108 5261
5263 2 403454 169186 181560 96 4920
5264 2 403526 169486 181560 115 5263
5265 2 403606 169522 181640 115 5264
5266 2 403706 169558 181600 115 5265
5267 2 401712 168444 181600 160 4918
5268 2 401712 168384 181560 160 5267
5269 2 401960 167644 181760 160 4917
5270 2 402092 167580 181720 -1 5269
5271 2 402232 167592 181640 -1 5270
5272 2 395651 166595 183520 75 3591
5273 2 395575 166767 183640 51 5272
5274 2 395571 166846 183680 51 5273
5275 2 395562 166932 183720 51 5274
5276 2 395446 167159 183800 75 5275
5277 2 395324 167356 183880 51 5276
5278 2 395204 167744 183920 51 5277
5279 2 395132 167852 184000 51 5278
5280 2 386959 160692 183960 197 3058
5281 2 387007 160980 184120 166 5280
5282 2 374500 168997 181440 131 259
5283 2 374468 169037 181400 131 5282
5284 2 374419 169077 181360 131 5283
5285 2 374365 169057 181320 131 5284
5286 2 374256 169003 181240 131 5285
5287 2 374172 168826 181120 131 5286
5288 2 374147 168805 181000 -1 5287
5289 2 374075 168820 180920 -1 5288
5290 2 374026 168827 180800 -1 5289
5291 2 373939 168853 180720 -1 5290
5292 2 373829 168820 180680 -1 5291
5293 2 373764 168789 180600 -1 5292
5294 2 373724 168740 180480 -1 5293
5295 2 373749 168692 180360 -1 5294
5296 2 373728 168643 180320 -1 5295
5297 2 373099 173726 182000 197 245
5298 2 373101 173720 182080 197 5297
5299 2 373080 173567 182280 197 5298
5300 2 373045 173400 182440 178 5299
5301 2 373171 172808 182560 221 5300
5302 2 373189 172664 182640 32 5301
5303 2 373196 172433 182680 32 5302
5304 2 373267 172041 182720 51 5303
5305 2 373253 172032 182760 51 5304
5306 2 373325 171923 182960 120 5305
5307 2 372515 175152 181680 202 243
5308 2 372463 175032 181480 202 5307
5309 2 372375 174700 181280 80 5308
5310 2 372361 174424 181120 -1 5309
5311 3 372347 179000 182080 160 229
5312 3 372589 178610 182040 175 5311
5313 3 372691 178589 182000 175 5312
5314 3 372883 178550 181960 175 5313
5315 3 372927 178522 181920 175 5314
5316 3 365362 167816 176480 360 181
5317 3 365391 167628 176440 331 5316
5318 3 365878 166703 176040 270 5317
5319 3 366730 164167 175640 244 5318
5320 3 367662 161671 176040 259 5319
5321 3 367895 160880 176440 400 5320
5322 3 367779 160926 176600 341 5321
5323 3 367616 161040 176760 313 5322
5324 3 368161 160412 176800 318 5323
5325 3 369793 158522 176920 160 5324
5326 3 372130 156624 177320 355 5325
5327 3 372449 155844 177720 386 5326
5328 3 373241 155020 177880 290 5327
5329 3 374429 153784 178120 256 5328
5330 3 376683 152414 178120 304 5329
5331 3 377547 152586 177720 209 5330
5332 3 380152 152704 177320 282 5331
5333 3 380439 152722 177200 249 5332
5334 3 381114 152749 176920 318 5333
5335 3 382614 153125 176520 298 5334
5336 3 382952 153095 176440 286 5335
5337 3 383377 153048 176360 229 5336
5338 3 383589 153025 176320 262 5337
5339 3 384042 153092 176200 428 5338
5340 3 384304 153191 176080 509 5339
5341 3 384712 153267 175680 386 5340
5342 3 385063 153563 175560 280 5341
5343 3 385180 153662 175520 280 5342
5344 3 386031 154220 175360 101 5343
5345 3 386926 155429 175280 237 5344
5346 3 387182 155658 175120 237 5345
5347 3 388786 156918 175120 256 5346
5348 3 389529 157243 175280 221 5347
5349 3 389924 157256 175400 284 5348
5350 3 389926 157299 175520 284 5349
5351 3 390085 157384 175680 320 5350
5352 3 391028 158402 175800 186 5351
5353 3 392351 159246 175880 337 5352
5354 3 391919 158961 176040 234 5353
5355 3 392088 159039 176160 310 5354
5356 3 392329 159133 176280 337 5355
5357 3 392897 159311 176400 178 5356
5358 3 393111 159418 176560 200 5357
5359 3 394460 159689 176640 377 5358
5360 3 395134 159825 176680 354 5359
5361 3 396123 160665 176560 219 5360
5362 3 397277 160922 176440 396 5361
5363 3 397835 161361 176320 374 5362
5364 3 398101 161568 176160 347 5363
5365 3 398104 161590 176040 347 5364
5366 3 398066 161572 175920 347 5365
5367 3 398263 161804 175760 229 5366
5368 3 398612 162050 175600 258 5367
5369 3 399584 162372 175440 360 5368
5370 3 399716 162299 175320 360 5369
5371 3 399815 162432 175200 398 5370
5372 3 399816 162506 175040 398 5371
5373 3 399955 162597 174960 355 5372
5374 3 400024 162643 174920 355 5373
5375 3 400064 162656 174800 348 5374
5376 3 400215 162697 174640 288 5375
5377 3 400404 162748 174440 307 5376
5378 3 400448 162754 174400 307 5377
5379 3 400886 163051 173960 221 5378
5380 3 401026 163110 173880 221 5379
5381 3 401158 163105 173800 197 5380
5382 3 401304 163195 173760 290 5381
5383 3 401729 163264 173640 275 5382
5384 3 401854 163345 173560 273 5383
5385 3 401919 163389 173520 273 5384
5386 3 402040 163497 173440 303 5385
5387 3 402087 163553 173400 303 5386
5388 3 402263 163732 173320 325 5387
5389 3 402348 163823 173280 241 5388
5390 3 402418 163973 173120 289 5389
5391 3 402563 164170 173000 289 5390
5392 3 402828 164412 172840 248 5391
5393 3 402806 164556 172760 248 5392
5394 3 402790 164622 172720 311 5393
5395 3 402710 164800 172600 277 5394
5396 3 402572 164961 172480 277 5395
5397 3 402390 165295 172280 268 5396
5398 3 402396 165374 172120 268 5397
5399 3 402317 165513 171960 197 5398
5400 3 402167 165715 171800 280 5399
5401 3 402118 165770 171640 280 5400
5402 3 402077 165866 171520 280 5401
5403 3 401985 166088 171240 198 5402
5404 3 401904 166198 171120 198 5403
5405 3 401923 166202 171080 198 5404
5406 3 401831 166335 170680 186 5405
5407 3 401769 166404 170280 164 5406
5408 3 401757 166518 169880 164 5407
5409 3 401722 166748 169480 189 5408
5410 3 401689 166956 169080 271 5409
5411 3 401539 167148 168680 264 5410
5412 3 401285 167721 168280 197 5411
5413 3 400791 168665 167880 250 5412
5414 3 400391 169238 168080 120 5413
5415 3 400018 170409 168120 221 5414
5416 3 399821 170791 168320 186 5415
5417 3 399323 172185 168080 264 5416
5418 3 399174 172636 167880 260 5417
5419 3 399151 172968 167720 153 5418
5420 3 398636 174670 167280 256 5419
5421 3 398603 174973 167200 259 5420
5422 3 398505 175883 166960 186 5421
5423 3 398427 175226 166920 294 5422
5424 3 398119 175046 166840 294 5423
5425 3 397945 174974 166800 294 5424
5426 3 397665 175042 166800 -1 5425
5427 3 398488 176034 166920 221 5422
5428 3 398472 176186 166880 221 5427
5429 3 398594 176969 166480 137 5428
5430 3 398651 177057 166360 137 5429
5431 3 398783 177262 166080 122 5430
5432 3 398851 177270 166000 124 5431
5433 3 398908 177298 165960 124 5432
5434 3 398965 177325 165920 124 5433
5435 3 399163 177412 165760 91 5434
5436 3 399346 177462 165640 120 5435
5437 3 399468 177479 165480 120 5436
5438 3 399561 177526 165320 32 5437
5439 3 399772 177610 165240 32 5438
5440 3 400329 177994 165240 175 5439
5441 3 400782 178427 165160 128 5440
5442 3 400861 178649 165280 156 5441
5443 3 400887 178723 165320 178 5442
5444 3 401039 178889 165440 178 5443
5445 3 401119 178984 165480 178 5444
5446 3 401229 179044 165600 122 5445
5447 3 401297 179051 165680 122 5446
5448 3 401369 179057 165760 108 5447
5449 3 401494 179131 165880 108 5448
5450 3 401539 179063 166040 120 5449
5451 3 401639 178947 166200 64 5450
5452 3 401705 178898 166360 64 5451
5453 3 402025 178825 166560 124 5452
5454 3 402146 178852 166600 150 5453
5455 3 402174 178897 166680 150 5454
5456 3 402314 178811 166800 150 5455
5457 3 402463 178642 166920 156 5456
5458 3 402812 178478 167000 98 5457
5459 3 402948 178407 167120 124 5458
5460 3 403214 178347 167200 107 5459
5461 3 403648 178237 167280 102 5460
5462 3 404143 178187 167320 122 5461
5463 3 404988 177943 167360 134 5462
5464 3 405804 177543 167400 124 5463
5465 3 405944 177340 167440 189 5464
5466 3 405997 177221 167480 189 5465
5467 3 405959 177148 167560 189 5466
5468 3 405907 177102 167600 189 5467
5469 3 405886 177085 167640 189 5468
5470 3 405878 177077 167640 189 5469
5471 3 405863 177047 167720 175 5470
5472 3 405842 177008 167760 175 5471
5473 3 405822 176970 167800 175 5472
5474 3 405830 176961 167880 175 5473
5475 3 405906 176916 167920 71 5474
5476 3 405990 176890 167960 71 5475
5477 3 406018 176876 168000 71 5476
5478 3 406091 176853 168040 71 5477
5479 3 406121 176852 168120 139 5478
5480 3 405393 176504 168120 75 5479
5481 3 405409 176327 168160 75 5480
5482 3 405437 176236 168200 75 5481
5483 3 406169 176859 168160 139 5479
5484 3 406197 176856 168200 139 5483
5485 3 406259 176761 168320 172 5484
5486 3 406595 176704 168480 198 5485
5487 3 406651 177024 168480 198 5486
5488 3 406583 177172 168480 198 5487
5489 3 406587 177276 168520 198 5488
5490 3 406689 177316 168560 198 5489
5491 3 406791 177356 168600 198 5490
5492 3 406717 176662 168520 198 5486
5493 3 406777 176639 168600 124 5492
5494 3 406889 176596 168680 124 5493
5495 3 407074 176547 168720 163 5494
5496 3 407230 176504 168800 164 5495
5497 3 407229 176505 168840 164 5496
5498 3 407176 176221 168840 164 5497
5499 3 407206 176091 168880 164 5498
5500 3 407181 176059 168920 164 5499
5501 3 407153 175923 169040 164 5500
5502 3 407089 175831 169200 -1 5501
5503 3 407025 175715 169360 -1 5502
5504 3 407077 175703 169480 -1 5503
5505 3 406957 175655 169560 -1 5504
5506 3 406861 175539 169680 -1 5505
5507 3 406749 175511 169760 -1 5506
5508 3 406629 175407 169800 -1 5507
5509 3 406481 175451 169840 -1 5508
5510 3 406425 175427 169920 -1 5509
5511 3 406397 175327 170000 -1 5510
5512 3 406221 175187 170040 -1 5511
5513 3 407237 176179 168800 164 5498
5514 3 407702 176562 168880 139 5497
5515 3 408098 176538 168840 128 5514
5516 3 408239 176514 168760 104 5515
5517 3 408234 176487 168720 104 5516
5518 3 408254 176223 168720 104 5517
5519 3 408295 176142 168760 104 5518
5520 3 408195 176186 168680 104 5518
5521 3 408239 176514 168680 104 5517
5522 3 408364 176517 168600 104 5521
5523 3 408496 176476 168480 91 5522
5524 3 408635 176454 168360 120 5523
5525 3 408785 176442 168240 120 5524
5526 3 408983 176333 168120 75 5525
5527 3 409099 176261 168040 96 5526
5528 3 409187 176113 168080 96 5527
5529 3 409199 176045 168120 96 5528
5530 3 409167 175809 168160 40 5529
5531 3 409055 175621 168160 40 5530
5532 3 409183 175433 168160 40 5531
5533 3 409291 175305 168280 40 5532
5534 3 409611 175141 168320 45 5533
5535 3 409823 175037 168400 45 5534
5536 3 409927 175057 168560 -1 5535
5537 3 410163 175113 168560 -1 5536
5538 3 410107 175177 168440 -1 5537
5539 3 408931 175509 168120 40 5531
5540 3 409182 176228 168000 96 5527
5541 3 409223 176213 167960 96 5540
5542 3 409351 176261 167880 81 5541
5543 3 409519 176369 167720 60 5542
5544 3 409707 176385 167520 64 5543
5545 3 409859 176557 167520 64 5544
5546 3 409851 176625 167600 64 5545
5547 3 409843 176633 167720 32 5546
5548 3 409707 176769 167720 32 5547
5549 3 409679 176885 167640 64 5548
5550 3 409355 177121 167640 -1 5549
5551 3 409130 177405 167640 -1 5550
5552 3 409006 177505 167720 -1 5551
5553 3 408914 177615 167800 -1 5552
5554 3 408945 177667 167920 -1 5553
5555 3 408865 177633 168080 -1 5554
5556 3 409843 176601 167800 32 5547
5557 3 410103 176433 167920 45 5556
5558 3 410007 176009 167960 64 5557
5559 3 409835 175873 168000 45 5558
5560 3 409487 175541 167960 40 5559
5561 3 409451 175433 167880 40 5560
5562 3 409563 175261 167760 45 5561
5563 3 409695 175065 167640 40 5562
5564 3 409699 174901 167640 60 5563
5565 3 409627 174765 167720 60 5564
5566 3 409615 174721 167800 60 5565
5567 3 409475 174573 167640 60 5565
5568 3 409231 174433 167640 -1 5567
5569 3 409235 174233 167720 -1 5568
5570 3 409287 174165 167760 -1 5569
5571 3 409395 174189 167880 -1 5570
5572 3 409479 174205 167920 -1 5571
5573 3 409499 174301 168080 -1 5572
5574 3 409895 176577 167400 81 5545
5575 3 409939 176657 167240 81 5574
5576 3 410175 176745 167240 81 5575
5577 3 410039 176905 167280 81 5576
5578 3 410155 176701 167120 81 5576
5579 3 410259 176753 166960 120 5578
5580 3 410307 176765 166880 120 5579
5581 3 410179 176769 166880 120 5580
5582 3 410143 176777 166760 120 5581
5583 3 410103 176797 166680 120 5582
5584 3 409931 176853 166640 120 5583
5585 3 409711 176993 166640 -1 5584
5586 3 410575 176741 166840 98 5580
5587 3 410723 176805 166720 102 5586
5588 3 411131 176981 166680 143 5587
5589 3 411223 177225 166720 91 5588
5590 3 411103 177233 166800 143 5589
5591 3 411015 177237 166880 143 5590
5592 3 411147 177045 166560 137 5588
5593 3 411243 177173 166360 124 5592
5594 3 411527 177265 166080 102 5593
5595 3 411839 177273 165960 86 5594
5596 3 412227 177485 165880 122 5595
5597 3 412567 177485 165960 128 5596
5598 3 412327 177489 166120 122 5597
5599 3 412327 177545 166160 136 5598
5600 3 412295 177677 166240 122 5599
5601 3 412227 177833 166360 122 5600
5602 3 412035 178037 166400 81 5601
5603 3 411515 177561 165840 32 5596
5604 3 411403 177537 165760 107 5603
5605 3 411359 177537 165640 107 5604
5606 3 411319 177581 165520 -1 5605
5607 3 411319 177661 165360 -1 5606
5608 3 411283 177729 165200 -1 5607
5609 3 411295 177789 165120 -1 5608
5610 3 411279 177913 165040 -1 5609
5611 3 411331 178057 164920 -1 5610
5612 3 411355 178141 164760 -1 5611
5613 3 411435 178253 164640 -1 5612
5614 3 411507 178425 164520 -1 5613
5615 3 411443 178693 164360 -1 5614
5616 3 411395 178853 164280 -1 5615
5617 3 411223 178993 164280 -1 5616
5618 3 411371 179109 164280 -1 5617
5619 3 411567 179153 164280 -1 5618
5620 3 411683 179317 164280 -1 5619
5621 3 411771 179301 164320 -1 5620
5622 3 412019 179261 164360 -1 5621
5623 3 412171 179185 164440 -1 5622
5624 3 411003 179161 164320 -1 5617
5625 3 410747 179185 164400 -1 5624
5626 3 410703 179173 164440 -1 5625
5627 3 410643 179113 164560 -1 5626
5628 3 410559 179261 164360 -1 5625
5629 3 410507 179501 164320 -1 5628
5630 3 410423 179873 164320 -1 5629
5631 3 410367 179949 164240 -1 5630
5632 3 410355 179973 164080 -1 5631
5633 3 410475 180109 163880 -1 5632
5634 3 410495 180277 163760 -1 5633
5635 3 410579 180457 163640 -1 5634
5636 3 410563 180493 163520 -1 5635
5637 3 410479 180613 163400 -1 5636
5638 3 410443 180685 163360 -1 5637
5639 3 410279 180797 163280 -1 5638
5640 3 410247 180921 163200 -1 5639
5641 3 410227 181065 163200 -1 5640
5642 3 409999 181233 163160 -1 5641
5643 3 409783 181329 163080 -1 5642
5644 3 409751 181349 162960 -1 5643
5645 3 409767 181329 162800 -1 5644
5646 3 409807 181441 162680 -1 5645
5647 3 409827 181469 162560 -1 5646
5648 3 409859 181529 162400 -1 5647
5649 3 410099 181585 162280 -1 5648
5650 3 410247 181629 162200 -1 5649
5651 3 410311 181613 162080 -1 5650
5652 3 410515 181657 161880 -1 5651
5653 3 410623 181673 161760 -1 5652
5654 3 410595 181725 161560 -1 5653
5655 3 410731 181809 161360 -1 5654
5656 3 410967 182009 161240 -1 5655
5657 3 410963 182261 161160 -1 5656
5658 3 410999 182381 161000 -1 5657
5659 3 411051 182337 160840 -1 5658
5660 3 411127 182309 160760 -1 5659
5661 3 411079 182117 160720 -1 5660
5662 3 411087 182097 160600 -1 5661
5663 3 412579 177433 165840 128 5596
5664 3 412859 177501 165760 175 5663
5665 3 412953 177525 165720 175 5664
5666 3 413047 177549 165680 175 5665
5667 3 413239 177649 165560 107 5666
5668 3 413163 178185 165680 51 5667
5669 3 413119 178389 165640 32 5668
5670 3 413299 178717 165560 51 5669
5671 3 413295 178913 165560 51 5670
5672 3 413359 179021 165480 51 5671
5673 3 413411 179273 165440 51 5672
5674 3 413471 179557 165480 -1 5673
5675 3 413459 179793 165440 -1 5674
5676 3 413503 179865 165360 -1 5675
5677 3 413439 179885 165200 -1 5676
5678 3 413315 180085 165120 -1 5677
5679 3 413275 180341 165040 -1 5678
5680 3 413331 177429 165400 131 5667
5681 3 412755 177501 165680 196 5665
5682 3 412727 177485 165520 196 5681
5683 3 412791 177493 165400 131 5682
5684 3 412859 177509 165280 131 5683
5685 3 412963 177561 165120 115 5684
5686 3 413131 177605 165000 120 5685
5687 3 413179 177645 164880 120 5686
5688 3 412959 177477 164880 51 5687
5689 3 412883 177393 164760 51 5688
5690 3 412775 177333 164600 51 5689
5691 3 412711 177325 164400 64 5690
5692 3 412675 177369 164200 45 5691
5693 3 412663 177365 164000 32 5692
5694 3 412775 177141 163960 32 5693
5695 3 412863 176997 163880 32 5694
5696 3 412959 176893 163760 32 5695
5697 3 412951 176717 163600 -1 5696
5698 3 412927 176621 163640 -1 5697
5699 3 412859 176397 163720 -1 5698
5700 3 412779 176185 163640 -1 5699
5701 3 412607 175969 163600 -1 5700
5702 3 412639 175813 163680 -1 5701
5703 3 412643 175573 163800 -1 5702
5704 3 412703 175513 163840 -1 5703
5705 3 412759 175429 164000 -1 5704
5706 3 412891 175337 164080 -1 5705
5707 3 412915 175305 164120 -1 5706
5708 3 412823 175261 164080 -1 5707
5709 3 412759 175221 164000 -1 5708
5710 3 412595 175217 163920 -1 5709
5711 3 412459 175177 164000 -1 5710
5712 3 412339 175157 164080 -1 5711
5713 3 412291 175129 164160 -1 5712
5714 3 412747 175365 163760 -1 5703
5715 3 412723 175241 163720 -1 5714
5716 3 412683 175125 163600 -1 5715
5717 3 412579 174997 163480 -1 5716
5718 3 412499 174869 163480 -1 5717
5719 3 412451 174597 163480 -1 5718
5720 3 412403 174625 163600 -1 5719
5721 3 412311 174601 163760 -1 5720
5722 3 412175 174625 163920 -1 5721
5723 3 412011 174569 164080 -1 5722
5724 3 411963 174517 164240 -1 5723
5725 3 411963 174485 164400 -1 5724
5726 3 412139 174417 164440 -1 5725
5727 3 412271 174485 164480 -1 5726
5728 3 412587 174433 163440 -1 5719
5729 3 413011 176725 163560 -1 5697
5730 3 412999 176697 163440 -1 5729
5731 3 413319 177709 164840 120 5687
5732 3 413507 177757 164760 107 5731
5733 3 413663 177665 164640 108 5732
5734 3 413945 177643 164600 98 5733
5735 3 414227 177621 164560 40 5734
5736 3 414383 177581 164440 96 5735
5737 3 414739 177597 164320 60 5736
5738 3 415347 177649 164280 135 5737
5739 3 415471 177709 164240 135 5738
5740 3 415659 177813 164120 102 5739
5741 3 416071 177785 163960 81 5740
5742 3 416487 177641 163920 80 5741
5743 3 416547 177637 163800 80 5742
5744 3 416531 177741 163600 80 5743
5745 3 416391 177781 163440 80 5744
5746 3 416187 177761 163280 -1 5745
5747 3 416587 177513 163960 86 5742
5748 3 416735 177421 164040 102 5747
5749 3 416935 177317 164160 51 5748
5750 3 417151 177473 164120 51 5749
5751 3 417371 177521 164080 60 5750
5752 3 417559 177657 164000 60 5751
5753 3 417715 177781 163960 32 5752
5754 3 417751 177849 164000 32 5753
5755 3 417751 177989 164080 32 5754
5756 3 417899 178189 164160 51 5755
5757 3 417979 178161 164280 51 5756
5758 3 418047 178269 164120 51 5756
5759 3 418147 178417 164040 90 5758
5760 3 418171 178369 163960 90 5759
5761 3 418211 178373 163840 90 5760
5762 3 418443 178609 164000 51 5759
5763 3 419015 178593 164000 32 5762
5764 3 419135 178553 163920 32 5763
5765 3 419431 178593 163880 40 5764
5766 3 419699 178553 163840 32 5765
5767 3 419711 178501 163720 51 5766
5768 3 419615 178409 163640 51 5767
5769 3 419499 178309 163560 45 5768
5770 3 419367 178241 163480 45 5769
5771 3 419163 178129 163400 40 5770
5772 3 418995 178137 163320 51 5771
5773 3 418775 178209 163360 51 5772
5774 3 418691 178065 163320 71 5773
5775 3 418527 177977 163240 71 5774
5776 3 419795 178621 163920 32 5766
5777 3 419911 178801 164000 64 5776
5778 3 419975 178909 164160 60 5777
5779 3 420023 178933 164240 60 5778
5780 3 420119 178953 164320 60 5779
5781 3 420259 178977 164440 60 5780
5782 3 420387 179109 164600 45 5781
5783 3 420751 179189 164720 60 5782
5784 3 421047 179157 164760 86 5783
5785 3 421215 179325 164760 86 5784
5786 3 421247 179497 164720 86 5785
5787 3 421355 179617 164640 86 5786
5788 3 421375 179749 164480 -1 5787
5789 3 421163 179177 164840 86 5784
5790 3 421279 179073 164920 86 5789
5791 3 421427 178945 165000 86 5790
5792 3 421563 178725 165000 86 5791
5793 3 421627 178461 165080 -1 5792
5794 3 421415 179001 165160 86 5791
5795 3 421235 178873 165320 86 5794
5796 3 420979 178689 165480 -1 5795
5797 3 420787 178573 165560 -1 5796
5798 3 420511 178489 165680 -1 5797
5799 3 420255 178273 165800 -1 5798
5800 3 416635 177121 164200 80 5749
5801 3 416491 176873 164280 51 5800
5802 3 416391 176813 164360 45 5801
5803 3 416267 176773 164440 45 5802
5804 3 416179 176689 164560 45 5803
5805 3 415951 176609 164680 45 5804
5806 3 415743 176545 164800 45 5805
5807 3 415587 176473 164960 -1 5806
5808 3 415423 176329 165080 -1 5807
5809 3 415167 176125 165160 -1 5808
5810 3 415023 176129 165240 -1 5809
5811 3 414779 176065 165280 -1 5810
5812 3 414603 175845 165280 -1 5811
5813 3 414491 175641 165240 -1 5812
5814 3 414395 175685 165280 -1 5813
5815 3 414315 175697 165360 -1 5814
5816 3 414323 175601 165200 -1 5813
5817 3 414163 175529 165160 -1 5816
5818 3 414039 175453 165080 -1 5817
5819 3 416987 177301 164240 51 5749
5820 3 417015 177317 164400 96 5819
5821 3 417035 177265 164560 96 5820
5822 3 417115 177193 164720 96 5821
5823 3 417075 177149 164880 90 5822
5824 3 417081 177124 164920 90 5823
5825 3 417107 177025 165080 96 5824
5826 3 417175 176917 165200 96 5825
5827 3 417191 176861 165400 128 5826
5828 3 417191 176857 165600 86 5827
5829 3 417187 176901 165800 104 5828
5830 3 417175 176821 165920 104 5829
5831 3 417115 176717 166040 91 5830
5832 3 417083 176537 166200 91 5831
5833 3 417119 176501 166440 64 5832
5834 3 417151 176401 166600 51 5833
5835 3 417387 176377 166760 81 5834
5836 3 417479 176305 166960 115 5835
5837 3 417479 176305 167000 115 5836
5838 3 417595 176465 167200 96 5837
5839 3 417803 176457 167400 64 5838
5840 3 417983 176425 167600 45 5839
5841 3 418175 176461 167720 51 5840
5842 3 418439 176417 167800 51 5841
5843 3 418495 176441 167760 51 5842
5844 3 418499 176481 167600 51 5843
5845 3 418355 176457 167440 51 5844
5846 3 418315 176373 167280 45 5845
5847 3 418435 176269 167240 45 5846
5848 3 418463 176145 167120 -1 5847
5849 3 418463 176109 167000 -1 5848
5850 3 418423 175989 166960 -1 5849
5851 3 418331 176009 166840 -1 5850
5852 3 418231 176065 166800 -1 5851
5853 3 418147 176113 166640 -1 5852
5854 3 418063 176153 166440 -1 5853
5855 3 418107 176045 166240 -1 5854
5856 3 418171 176069 166120 -1 5855
5857 3 418251 176017 166000 -1 5856
5858 3 418195 176001 165840 -1 5857
5859 3 417887 175901 165800 -1 5858
5860 3 417771 175813 165760 -1 5859
5861 3 417639 175761 165640 -1 5860
5862 3 417323 175613 165640 -1 5861
5863 3 417227 175581 165720 -1 5862
5864 3 417027 175473 165800 -1 5863
5865 3 416867 175337 165840 -1 5864
5866 3 416727 175237 165800 -1 5865
5867 3 416759 175213 165680 -1 5866
5868 3 417811 176009 165680 -1 5859
5869 3 418467 176365 167960 51 5842
5870 3 418723 176309 168160 108 5869
5871 3 419135 176329 168200 96 5870
5872 3 419491 176409 168280 80 5871
5873 3 419955 176413 168200 81 5872
5874 3 420199 176517 168120 80 5873
5875 3 420391 176829 168080 32 5874
5876 3 420323 177105 168040 32 5875
5877 3 420211 177289 168080 32 5876
5878 3 420163 177453 168160 -1 5877
5879 3 420107 177501 168200 -1 5878
5880 3 420115 177517 168240 -1 5879
5881 3 419959 177505 168200 -1 5879
5882 3 419851 177533 168280 -1 5881
5883 3 419695 177521 168320 -1 5882
5884 3 419503 177577 168360 -1 5883
5885 3 419391 177605 168440 -1 5884
5886 3 419127 177765 168560 -1 5885
5887 3 418995 177921 168600 -1 5886
5888 3 418799 177981 168600 -1 5887
5889 3 418651 177925 168600 -1 5888
5890 3 418443 178033 168600 -1 5889
5891 3 418359 178141 168680 -1 5890
5892 3 418343 178177 168720 -1 5891
5893 3 421063 177029 168120 102 5875
5894 3 421395 177045 168200 128 5893
5895 3 421423 176909 168360 81 5894
5896 3 421307 176873 168520 81 5895
5897 3 421283 176913 168680 81 5896
5898 3 421867 177021 168680 81 5897
5899 3 421967 177185 168720 81 5898
5900 3 422031 177273 168800 -1 5899
5901 3 421019 176945 168760 128 5897
5902 3 421439 177117 168080 128 5894
5903 3 421555 177289 168000 128 5902
5904 3 421343 177209 167920 102 5903
5905 3 421183 177165 167840 102 5904
5906 3 421767 177773 168000 -1 5903
5907 3 421891 177921 167960 -1 5906
5908 3 421935 177961 167880 -1 5907
5909 3 421991 178137 167920 -1 5907
5910 3 421995 178301 167960 -1 5909
5911 3 421991 178441 167920 -1 5910
5912 3 422107 178553 167880 -1 5911
5913 3 422087 178825 167880 -1 5912
5914 3 422043 178945 167920 -1 5913
5915 3 422079 178193 167880 -1 5909
5916 3 416927 177125 164960 90 5824
5917 3 416767 177057 165080 90 5916
5918 3 416759 176973 165160 96 5917
5919 3 416827 176825 165280 96 5918
5920 3 416683 176833 165480 86 5919
5921 3 416511 176673 165680 86 5920
5922 3 416515 176681 165800 104 5921
5923 3 416507 176641 166000 91 5922
5924 3 416435 176633 165680 -1 5921
5925 3 416279 176633 165600 -1 5924
5926 3 416179 176773 165560 -1 5925
5927 3 413823 177709 164520 98 5734
5928 3 413955 177721 164360 98 5927
5929 3 413967 177709 164240 98 5928
5930 3 414027 177665 164120 98 5929
5931 3 414007 177701 164000 98 5930
5932 3 414015 177613 163960 98 5931
5933 3 414007 177629 163880 -1 5932
5934 3 414019 177557 163760 -1 5933
5935 3 414063 177381 163640 -1 5934
5936 3 414167 177425 163600 -1 5935
5937 3 414159 177433 163480 -1 5936
5938 3 414015 177593 163400 -1 5937
5939 3 413955 177445 163320 -1 5938
5940 3 413923 177425 163240 -1 5939
5941 3 413927 177517 163160 -1 5940
5942 3 413891 177565 163080 -1 5941
5943 3 413847 177537 163000 -1 5942
5944 3 413919 177597 162880 -1 5943
5945 3 413939 177529 162760 -1 5944
5946 3 413747 177477 162760 -1 5945
5947 3 413807 177433 162680 -1 5946
5948 3 413899 177385 162560 -1 5947
5949 3 413855 177409 162400 -1 5948
5950 3 413859 177453 162240 -1 5949
5951 3 413775 177493 162200 -1 5950
5952 3 413823 177477 162160 -1 5951
5953 3 413943 177501 162080 -1 5952
5954 3 413691 177557 162280 -1 5951
5955 3 413515 177661 162400 -1 5954
5956 3 413427 177653 162360 -1 5955
5957 3 413299 177653 162240 -1 5956
5958 3 413267 177673 162160 -1 5957
5959 3 413039 177625 162000 -1 5958
5960 3 413011 177633 161920 -1 5959
5961 3 412999 177605 161880 -1 5960
5962 3 413443 177721 162520 -1 5955
5963 3 413471 177757 162560 -1 5962
5964 3 413523 177681 162600 -1 5963
5965 3 413947 177189 163280 -1 5939
5966 3 413695 176993 163240 -1 5965
5967 3 413459 176837 163200 -1 5966
5968 3 413403 176845 163080 -1 5967
5969 3 413271 176945 162920 -1 5968
5970 3 413175 176977 162800 -1 5969
5971 3 413043 176969 162720 -1 5970
5972 3 412879 176993 162640 -1 5971
5973 3 412895 177049 162560 -1 5972
5974 3 413371 176933 162760 -1 5970
5975 3 413607 176965 162720 -1 5974
5976 3 413911 176953 162760 -1 5975
5977 3 414059 177065 163280 -1 5965
5978 3 413851 177053 163680 -1 5935
5979 3 413799 176981 163640 -1 5978
5980 3 413995 176849 163640 -1 5979
5981 3 414067 176825 163560 -1 5980
5982 3 414067 176805 163400 -1 5981
5983 3 414075 176601 163320 -1 5982
5984 3 414051 176469 163200 -1 5983
5985 3 413787 176249 163120 -1 5984
5986 3 413431 176121 163200 -1 5985
5987 3 413279 175969 163320 -1 5986
5988 3 413151 175861 163280 -1 5987
5989 3 413059 175733 163320 -1 5988
5990 3 413967 177829 163960 98 5931
5991 3 413919 177921 163840 -1 5990
5992 3 413823 177989 163720 -1 5991
5993 3 413791 177909 163560 -1 5992
5994 3 413875 177933 163440 -1 5993
5995 3 413991 177949 163360 -1 5994
5996 3 414031 178005 163240 -1 5995
5997 3 407487 176518 169000 134 5514
5998 3 407599 176510 169120 134 5997
5999 3 407691 176505 169200 139 5998
6000 3 408020 176593 169280 40 5999
6001 3 408315 176689 169360 86 6000
6002 3 408646 176703 169480 80 6001
6003 3 408512 176608 170240 45 6002
6004 3 408480 176608 170520 32 6003
6005 3 408320 176672 170720 51 6004
6006 3 408235 176629 170880 38 6005
6007 3 408192 176608 170960 32 6006
6008 3 408032 176480 171160 51 6007
6009 3 407840 176416 171320 60 6008
6010 3 407584 176416 171320 81 6009
6011 3 407328 176384 171400 60 6010
6012 3 407072 176320 171440 51 6011
6013 3 406816 176288 171440 60 6012
6014 3 406624 176224 171440 51 6013
6015 3 409169 176430 169640 124 6002
6016 3 409471 176336 169880 198 6015
6017 3 409827 176389 170080 186 6016
6018 3 410329 176888 170200 236 6017
6019 3 410389 177010 170160 236 6018
6020 3 410452 177087 170120 236 6019
6021 3 410553 177231 170080 236 6020
6022 3 410009 177063 170080 245 6021
6023 3 409769 177171 170080 -1 6022
6024 3 409441 177151 170080 -1 6023
6025 3 409397 177143 170040 -1 6024
6026 3 410601 177263 170040 -1 6021
6027 3 410656 177319 170000 -1 6026
6028 3 410709 177346 169960 -1 6027
6029 3 410744 177295 169920 -1 6028
6030 3 410864 177249 169840 -1 6029
6031 3 410413 176846 170240 236 6018
6032 3 410372 176929 170280 236 6031
6033 3 410458 176937 170360 236 6032
6034 3 410587 177000 170400 236 6033
6035 3 410599 177026 170480 236 6034
6036 3 410652 177109 170600 236 6035
6037 3 410136 176481 170600 245 6036
6038 3 410151 176417 170640 245 6037
6039 3 410159 176381 170680 245 6038
6040 3 410243 176369 170800 245 6039
6041 3 410271 176397 170960 245 6040
6042 3 410249 176295 171080 -1 6041
6043 3 410291 176285 171200 -1 6042
6044 3 410313 176197 171360 -1 6043
6045 3 410297 176079 171520 -1 6044
6046 3 410329 175937 171480 -1 6045
6047 3 410756 177149 170640 143 6036
6048 3 410963 177189 170680 189 6047
6049 3 411491 177105 170720 197 6048
6050 3 411953 177031 170680 175 6049
6051 3 412221 176986 170640 163 6050
6052 3 412534 177070 170600 160 6051
6053 3 413038 177138 170640 140 6052
6054 3 413237 177174 170720 128 6053
6055 3 413458 177278 170920 128 6054
6056 3 413781 177459 171080 120 6055
6057 3 414442 177909 171120 140 6056
6058 3 414830 177881 171120 102 6057
6059 3 415166 177855 171240 157 6058
6060 3 415358 177924 171320 163 6059
6061 3 415540 177938 171520 131 6060
6062 3 415742 177927 171720 134 6061
6063 3 416026 177875 171760 166 6062
6064 3 416228 177840 171840 166 6063
6065 3 416337 177752 171920 163 6064
6066 3 416421 177638 172000 163 6065
6067 3 416573 177542 172080 154 6066
6068 3 416650 177542 172160 153 6067
6069 3 416751 177564 172200 153 6068
6070 3 416845 177494 172320 134 6069
6071 3 416994 177460 172400 134 6070
6072 3 417181 177489 172440 104 6071
6073 3 417389 177546 172480 135 6072
6074 3 417542 177626 172560 120 6073
6075 3 417809 177616 172640 102 6074
6076 3 417957 177608 172720 102 6075
6077 3 418145 177536 172760 120 6076
6078 3 418176 177487 172840 120 6077
6079 3 418646 177275 172920 120 6078
6080 3 419129 177254 173000 115 6079
6081 3 419430 177346 173040 128 6080
6082 3 419685 177425 173080 101 6081
6083 3 419829 177531 173120 141 6082
6084 3 420376 177647 173200 124 6083
6085 3 421398 177421 173160 120 6084
6086 3 422222 177986 173160 120 6085
6087 3 423175 178015 173120 120 6086
6088 3 423325 177936 173080 136 6087
6089 3 423721 177921 173000 86 6088
6090 3 424361 177780 173040 120 6089
6091 3 424575 177749 173120 124 6090
6092 3 424897 177622 173160 86 6091
6093 3 425655 177407 173200 75 6092
6094 3 426508 177320 173240 104 6093
6095 3 427166 177229 173200 80 6094
6096 3 427558 177258 173120 224 6095
6097 3 427744 177211 173080 134 6096
6098 3 427929 177167 173040 134 6097
6099 3 428053 177187 173000 120 6098
6100 3 428178 177207 172960 120 6099
6101 3 428349 177205 172880 178 6100
6102 3 428487 177210 172840 246 6101
6103 3 428593 177104 172800 246 6102
6104 3 428670 176985 172760 246 6103
6105 3 428905 176790 172720 197 6104
6106 3 429073 176724 172680 178 6105
6107 3 429298 176689 172600 141 6106
6108 3 429650 176714 172480 156 6107
6109 3 429912 176736 172400 150 6108
6110 3 430085 176775 172320 139 6109
6111 3 430194 176789 172240 139 6110
6112 3 430370 176857 172200 128 6111
6113 3 430561 176894 172160 128 6112
6114 3 430685 176910 172080 131 6113
6115 3 430969 176908 171920 107 6114
6116 3 431197 176886 171840 124 6115
6117 3 431358 176806 171720 107 6116
6118 3 431455 176766 171680 107 6117
6119 3 431552 176726 171640 80 6118
6120 3 431686 176514 171560 91 6119
6121 3 431570 176278 171560 91 6120
6122 3 431590 176244 171600 91 6121
6123 3 431527 176216 171520 91 6121
6124 3 431455 176132 171440 80 6123
6125 3 431427 175956 171400 -1 6124
6126 3 431718 176549 171520 91 6120
6127 3 431914 176462 171440 124 6126
6128 3 432012 176461 171400 124 6127
6129 3 432105 176381 171360 124 6128
6130 3 432153 176341 171280 139 6129
6131 3 432249 176427 171200 139 6130
6132 3 432438 176428 171120 91 6131
6133 3 432614 176387 171040 51 6132
6134 3 432825 176345 171000 122 6133
6135 3 432950 176316 170960 122 6134
6136 3 433162 176247 170880 101 6135
6137 3 433470 176199 170800 115 6136
6138 3 433624 176198 170760 139 6137
6139 3 433684 176200 170680 139 6138
6140 3 433764 176151 170600 96 6139
6141 3 434129 176051 170520 71 6140
6142 3 434537 175987 170520 75 6141
6143 3 435067 176033 170480 75 6142
6144 3 435165 176036 170400 124 6143
6145 3 435284 176089 170360 124 6144
6146 3 435308 176188 170400 107 6145
6147 3 435289 176241 170440 107 6146
6148 3 435206 176313 170480 51 6147
6149 3 435169 176361 170520 51 6148
6150 3 435156 176401 170560 51 6149
6151 3 435060 176445 170600 51 6150
6152 3 434992 176538 170640 51 6151
6153 3 434954 176629 170720 51 6152
6154 3 434958 176897 170680 51 6153
6155 3 434918 176985 170640 51 6154
6156 3 434886 177069 170520 51 6155
6157 3 434942 176901 170800 75 6154
6158 3 434870 176949 170920 75 6157
6159 3 434926 177029 171040 64 6158
6160 3 434898 177085 171200 64 6159
6161 3 434886 177161 171320 64 6160
6162 3 434846 177225 171440 64 6161
6163 3 434870 177377 171560 75 6162
6164 3 435130 177409 171520 75 6163
6165 3 435374 177497 171480 75 6164
6166 3 435426 177533 171400 75 6165
6167 3 435622 177613 171360 -1 6166
6168 3 435738 177701 171320 -1 6167
6169 3 435834 177745 171200 -1 6168
6170 3 435946 177701 171160 -1 6169
6171 3 436114 177669 171080 -1 6170
6172 3 436410 177705 170960 -1 6171
6173 3 436766 177789 170920 -1 6172
6174 3 436866 177793 170840 -1 6173
6175 3 434806 177429 171640 75 6163
6176 3 434750 177541 171720 45 6175
6177 3 434538 177581 171720 45 6176
6178 3 434766 177577 171840 45 6176
6179 3 434706 177645 172000 32 6178
6180 3 434686 177657 172120 32 6179
6181 3 434706 177629 172280 64 6180
6182 3 434854 177617 172320 64 6181
6183 3 434986 177637 172400 45 6182
6184 3 434982 177745 172520 45 6183
6185 3 435042 177897 172480 40 6184
6186 3 435042 177997 172440 40 6185
6187 3 435206 178177 172400 45 6186
6188 3 435274 178345 172360 45 6187
6189 3 435282 178449 172320 45 6188
6190 3 435234 178525 172280 45 6189
6191 3 435218 178765 172200 -1 6190
6192 3 435330 178869 172120 -1 6191
6193 3 435458 178949 171960 -1 6192
6194 3 435582 179073 171800 -1 6193
6195 3 435682 179161 171680 -1 6194
6196 3 435810 179297 171640 -1 6195
6197 3 435846 179377 171600 -1 6196
6198 3 436090 179549 171520 -1 6197
6199 3 436250 179545 171400 -1 6198
6200 3 436298 179557 171280 -1 6199
6201 3 436326 179629 171160 -1 6200
6202 3 436242 179657 171040 -1 6201
6203 3 436086 179669 170960 -1 6202
6204 3 435890 179705 170960 -1 6203
6205 3 435774 179777 171080 -1 6204
6206 3 435574 179977 171120 -1 6205
6207 3 435426 180177 171080 -1 6206
6208 3 435294 180169 170960 -1 6207
6209 3 435170 180293 170840 -1 6208
6210 3 434982 180385 170720 -1 6209
6211 3 434818 180489 170600 -1 6210
6212 3 434798 180561 170560 -1 6211
6213 3 434710 180529 170520 -1 6212
6214 3 434518 180521 170400 -1 6213
6215 3 434322 180597 170280 -1 6214
6216 3 434242 180737 170160 -1 6215
6217 3 434238 180729 170040 -1 6216
6218 3 434186 180669 169840 -1 6217
6219 3 434942 180589 170600 -1 6212
6220 3 434918 177781 172600 45 6184
6221 3 434770 177881 172640 45 6220
6222 3 435353 176092 170320 124 6145
6223 3 435419 176119 170240 107 6222
6224 3 435833 176159 170080 98 6223
6225 3 435958 176169 170040 98 6224
6226 3 436082 176179 170000 98 6225
6227 3 436254 176192 169920 120 6226
6228 3 436817 176197 169880 96 6227
6229 3 437153 176313 169840 124 6228
6230 3 437857 176361 169760 98 6229
6231 3 438268 176426 169720 108 6230
6232 3 438634 176437 169680 124 6231
6233 3 438757 176406 169640 139 6232
6234 3 439233 176328 169560 80 6233
6235 3 439541 176311 169600 91 6234
6236 3 439813 176296 169640 98 6235
6237 3 440020 176344 169720 128 6236
6238 3 440137 176403 169760 124 6237
6239 3 440212 176408 169840 124 6238
6240 3 440529 176479 169960 98 6239
6241 3 440745 176556 170120 96 6240
6242 3 441074 176645 170320 86 6241
6243 3 441528 176778 170360 81 6242
6244 3 442137 176980 170440 143 6243
6245 3 442777 177294 170400 137 6244
6246 3 442906 177336 170320 137 6245
6247 3 443025 177427 170200 115 6246
6248 3 443258 177600 170080 157 6247
6249 3 443654 177716 169880 122 6248
6250 3 444141 177901 169960 122 6249
6251 3 444302 177966 170040 135 6250
6252 3 444445 178042 170120 135 6251
6253 3 444662 178127 170240 139 6252
6254 3 444986 178330 170280 148 6253
6255 3 445466 178535 170240 137 6254
6256 3 445570 178584 170160 137 6255
6257 3 445614 178624 170080 122 6256
6258 3 445666 178654 170040 122 6257
6259 3 445717 178684 170000 122 6258
6260 3 445765 178757 169960 122 6259
6261 3 445802 178795 169920 80 6260
6262 3 446126 178876 169840 71 6261
6263 3 446562 179114 169800 32 6262
6264 3 449237 178971 169800 71 6263
6265 3 449216 178968 169720 71 6264
6266 3 449945 179400 169720 163 6265
6267 3 450085 179908 169720 214 6266
6268 3 450134 179981 169680 214 6267
6269 3 450226 180087 169640 214 6268
6270 3 450213 180229 169600 -1 6269
6271 3 450217 180267 169560 -1 6270
6272 3 450417 180267 169560 -1 6271
6273 3 450561 180435 169600 -1 6272
6274 3 450657 180563 169680 -1 6273
6275 3 450881 180695 169760 -1 6274
6276 3 449249 178944 169640 71 6265
6277 3 449214 178884 169520 32 6276
6278 3 449638 178863 169480 71 6277
6279 3 449942 178861 169400 51 6278
6280 3 450390 178809 169400 122 6279
6281 3 450474 178669 169360 122 6280
6282 3 450480 178604 169320 122 6281
6283 3 450594 178418 169280 122 6282
6284 3 450694 178388 169320 122 6283
6285 3 450528 178524 169240 122 6283
6286 3 450544 178484 169200 122 6285
6287 3 450600 178472 169120 122 6286
6288 3 450704 178530 169040 122 6287
6289 3 450882 178598 168960 -1 6288
6290 3 451062 178538 168920 -1 6289
6291 3 451152 178458 168880 -1 6290
6292 3 451166 178358 168800 -1 6291
6293 3 451278 178374 168760 -1 6292
6294 3 451460 178452 168640 -1 6293
6295 3 451672 178450 168560 -1 6294
6296 3 451856 178476 168520 -1 6295
6297 3 452054 178540 168440 -1 6296
6298 3 451970 178582 168400 -1 6297
6299 3 452014 178668 168320 -1 6298
6300 3 452072 178676 168280 -1 6299
6301 3 452128 178652 168240 -1 6300
6302 3 452232 178558 168480 -1 6297
6303 3 452400 178394 168520 -1 6302
6304 3 452792 178346 168560 -1 6303
6305 3 452956 178346 168520 -1 6304
6306 3 453264 178402 168400 -1 6305
6307 3 453628 178338 168360 -1 6306
6308 3 453840 178462 168320 -1 6307
6309 3 453932 178558 168360 -1 6308
6310 3 454020 178606 168440 -1 6309
6311 3 454088 178590 168560 -1 6310
6312 3 454116 178502 168680 -1 6311
6313 3 454280 178554 168720 -1 6312
6314 3 454512 178386 168680 -1 6313
6315 3 454568 178390 168720 -1 6314
6316 3 454628 178366 168800 -1 6315
6317 3 454648 178234 168880 -1 6316
6318 3 454704 178122 169000 -1 6317
6319 3 454856 178046 169080 -1 6318
6320 3 455128 178006 169000 -1 6319
6321 3 455368 177822 169040 -1 6320
6322 3 455484 177698 169120 -1 6321
6323 3 455660 177510 169080 -1 6322
6324 3 453704 178118 168320 -1 6307
6325 3 453824 178078 168240 -1 6324
6326 3 453884 177998 168160 -1 6325
6327 3 453947 177862 168120 -1 6326
6328 3 449278 178993 169880 71 6264
6329 3 449373 179032 169920 71 6328
6330 3 449418 179125 170080 168 6329
6331 3 449514 179192 170160 168 6330
6332 3 449674 179268 170240 168 6331
6333 3 449746 179322 170280 178 6332
6334 3 449861 179309 170360 178 6333
6335 3 449873 179315 170400 178 6334
6336 3 449885 179321 170440 178 6335
6337 3 449920 179350 170480 178 6336
6338 3 449990 179408 170560 178 6337
6339 3 449997 179441 170600 178 6338
6340 3 450086 179488 170640 178 6339
6341 3 449916 178720 170400 90 6335
6342 3 449925 178690 170480 90 6341
6343 3 450009 178628 170560 90 6342
6344 3 450009 178593 170600 71 6343
6345 3 450102 178469 170640 71 6344
6346 3 450321 178358 170680 32 6345
6347 3 450502 178213 170640 131 6346
6348 3 450561 178176 170560 131 6347
6349 3 450749 178225 170520 60 6348
6350 3 450969 178229 170440 71 6349
6351 3 451076 178152 170400 71 6350
6352 3 451364 177932 170400 51 6351
6353 3 451572 177904 170360 45 6352
6354 3 451836 177892 170320 51 6353
6355 3 451960 177852 170240 51 6354
6356 3 452096 177852 170120 32 6355
6357 3 452116 177888 170040 32 6356
6358 3 452140 177924 169880 71 6357
6359 3 452088 177976 169720 71 6358
6360 3 452060 178012 169640 71 6359
6361 3 450378 178185 170720 131 6346
6362 3 450358 178129 170760 131 6361
6363 3 450295 178090 170800 131 6362
6364 3 449953 179829 170440 107 6335
6365 3 449985 179921 170480 107 6364
6366 3 449998 180012 170560 107 6365
6367 3 450145 180146 170720 102 6366
6368 3 450246 180260 170800 86 6367
6369 3 450485 180367 170920 86 6368
6370 3 450812 180499 171000 60 6369
6371 3 451231 180537 170960 80 6370
6372 3 451393 180529 170920 75 6371
6373 3 451477 180504 170880 75 6372
6374 3 451989 180476 170800 98 6373
6375 3 452490 180576 170680 107 6374
6376 3 453020 180722 170640 80 6375
6377 3 453010 180614 170680 75 6376
6378 3 453028 180563 170720 75 6377
6379 3 453032 180539 170760 75 6378
6380 3 453062 180473 170840 80 6379
6381 3 453266 180768 170600 80 6376
6382 3 453334 180710 170640 120 6381
6383 3 453390 180586 170680 120 6382
6384 3 453414 180471 170720 120 6383
6385 3 453424 180299 170760 120 6384
6386 3 453485 180217 170800 120 6385
6387 3 453558 180853 170640 98 6381
6388 3 453658 180949 170680 98 6387
6389 3 453726 181000 170760 96 6388
6390 3 453817 181036 170840 96 6389
6391 3 453986 181109 170920 96 6390
6392 3 454210 181159 171080 128 6391
6393 3 454472 181102 171160 101 6392
6394 3 454436 181107 171200 101 6393
6395 3 454254 181008 171200 128 6394
6396 3 454143 180890 171240 128 6395
6397 3 454075 180805 171280 128 6396
6398 3 453999 180685 171280 128 6397
6399 3 453895 180489 171240 96 6398
6400 3 453751 180385 171160 -1 6399
6401 3 453407 180409 171200 120 6400
6402 3 453059 180521 171160 80 6401
6403 3 453055 180453 171080 75 6402
6404 3 454950 180983 171160 60 6393
6405 3 455068 180896 171080 75 6404
6406 3 455146 180865 171040 75 6405
6407 3 455275 180794 170960 101 6406
6408 3 455587 180697 170920 64 6407
6409 3 455365 180771 170880 64 6408
6410 3 455297 180816 170800 101 6409
6411 3 455275 180830 170760 75 6410
6412 3 455253 180845 170720 75 6411
6413 3 455197 180937 170640 75 6412
6414 3 455029 181029 170560 51 6413
6415 3 454849 181261 170440 81 6414
6416 3 454761 181549 170400 71 6415
6417 3 454681 181769 170320 98 6416
6418 3 454641 181861 170200 64 6417
6419 3 454697 181909 170160 64 6418
6420 3 454753 181997 170040 64 6419
6421 3 454921 182093 169920 64 6420
6422 3 455005 182157 169840 64 6421
6423 3 455037 182409 169840 40 6422
6424 3 455141 182537 169760 51 6423
6425 3 455105 182697 169680 51 6424
6426 3 455077 182761 169600 51 6425
6427 3 454973 182113 169800 64 6422
6428 3 454957 182029 169680 64 6427
6429 3 455020 182085 169640 64 6428
6430 3 455066 182157 169560 40 6429
6431 3 455186 182167 169480 40 6430
6432 3 455231 182197 169400 51 6431
6433 3 455171 182255 169320 51 6432
6434 3 455159 182287 169200 51 6433
6435 3 455117 182261 169040 -1 6434
6436 3 455115 182247 169000 -1 6435
6437 3 455112 182273 168880 -1 6436
6438 3 456482 180826 170960 64 6408
6439 3 456962 180952 171000 102 6438
6440 3 457476 180792 171000 32 6439
6441 3 457758 180738 171040 32 6440
6442 3 457798 180676 171160 32 6441
6443 3 457822 180641 171200 32 6442
6444 3 457846 180608 171240 32 6443
6445 3 457641 180271 171240 32 6444
6446 3 457494 180095 171200 32 6445
6447 3 457558 179953 171200 32 6446
6448 3 457590 179805 171120 -1 6447
6449 3 457602 179709 171160 -1 6448
6450 3 457538 179577 171240 -1 6449
6451 3 457486 179441 171160 -1 6450
6452 3 457534 179313 171160 -1 6451
6453 3 457550 179293 171240 -1 6452
6454 3 457650 179265 171360 -1 6453
6455 3 457618 179193 171520 -1 6454
6456 3 457486 179121 171560 -1 6455
6457 3 457398 179085 171600 -1 6456
6458 3 457744 180617 171280 32 6444
6459 3 457681 180595 171400 32 6458
6460 3 457673 180612 171480 32 6459
6461 3 458148 180687 171200 32 6443
6462 3 458260 180708 171240 32 6461
6463 3 458432 180783 171280 124 6462
6464 3 458994 180713 171280 45 6463
6465 3 459474 180807 171280 102 6464
6466 3 459670 180730 171200 102 6465
6467 3 459666 180604 171120 102 6466
6468 3 459680 180433 171160 102 6467
6469 3 459668 180368 171200 102 6468
6470 3 459676 180327 171240 102 6469
6471 3 459682 180282 171280 81 6470
6472 3 459706 180278 171360 81 6471
6473 3 459708 180806 171320 81 6465
6474 3 459844 180863 171360 81 6473
6475 3 459987 180921 171400 75 6474
6476 3 460052 180925 171440 75 6475
6477 3 460120 180953 171480 75 6476
6478 3 460301 180956 171640 60 6477
6479 3 460714 180875 171760 51 6478
6480 3 460847 180888 171720 51 6479
6481 3 460977 180922 171680 51 6480
6482 3 461083 180905 171640 51 6481
6483 3 461380 180952 171600 64 6482
6484 3 462019 180960 171600 75 6483
6485 3 462327 180987 171640 80 6484
6486 3 462580 181037 171720 96 6485
6487 3 462782 181024 171800 96 6486
6488 3 463160 180988 171840 45 6487
6489 3 463473 180993 171880 64 6488
6490 3 463596 180965 171920 64 6489
6491 3 463758 180916 171960 64 6490
6492 3 463879 180860 172040 64 6491
6493 3 464074 180794 172160 98 6492
6494 3 464450 180632 172280 80 6493
6495 3 464734 180315 172320 81 6494
6496 3 464810 180241 172400 75 6495
6497 3 465166 180099 172400 45 6496
6498 3 465483 179995 172440 80 6497
6499 3 465574 179991 172480 75 6498
6500 3 465784 180016 172560 51 6499
6501 3 466011 180026 172600 80 6500
6502 3 466178 180048 172640 80 6501
6503 3 466408 180042 172680 51 6502
6504 3 466644 179983 172640 64 6503
6505 3 466865 179998 172600 60 6504
6506 3 467240 179948 172520 51 6505
6507 3 467475 179943 172480 51 6506
6508 3 467684 179906 172440 75 6507
6509 3 467808 179911 172400 45 6508
6510 3 467941 179921 172360 45 6509
6511 3 468016 179909 172320 45 6510
6512 3 468071 179933 172280 45 6511
6513 3 468245 179981 172280 45 6512
6514 3 468347 180016 172360 45 6513
6515 3 468403 180033 172440 45 6514
6516 3 468434 179980 172520 45 6515
6517 3 468440 179954 172560 45 6516
6518 3 468348 180098 172520 45 6516
6519 3 468404 180206 172600 45 6518
6520 3 468420 180194 172760 45 6519
6521 3 468460 180306 172840 -1 6520
6522 3 468480 180454 172800 -1 6521
6523 3 468504 180526 172680 -1 6522
6524 3 468520 180710 172600 -1 6523
6525 3 468576 180890 172480 -1 6524
6526 3 468620 181026 172400 -1 6525
6527 3 468568 181354 172360 -1 6526
6528 3 468396 181422 172400 -1 6527
6529 3 468412 181434 172480 -1 6528
6530 3 468452 181442 172560 -1 6529
6531 3 468536 181486 172680 -1 6530
6532 3 468568 181414 172840 -1 6531
6533 3 468624 181482 172920 -1 6532
6534 3 468656 181630 173000 -1 6533
6535 3 468588 181806 173040 -1 6534
6536 3 468648 181922 173040 -1 6535
6537 3 468704 181994 173080 -1 6536
6538 3 468808 182058 173160 -1 6537
6539 3 468940 182122 173240 -1 6538
6540 3 468488 181870 173120 -1 6535
6541 3 468448 181966 173240 -1 6540
6542 3 468496 182126 173280 -1 6541
6543 3 468484 182378 173320 -1 6542
6544 3 468524 182426 173360 -1 6543
6545 3 468556 182594 173440 -1 6544
6546 3 468524 182666 173560 -1 6545
6547 3 468563 182710 173640 -1 6546
6548 3 468276 179968 172240 45 6513
6549 3 468291 179964 172200 45 6548
6550 3 468304 179906 172120 45 6549
6551 3 465266 179922 172400 80 6498
6552 3 465155 179915 172360 45 6551
6553 3 465114 179928 172320 45 6552
6554 3 465079 179969 172240 45 6553
6555 3 458648 180736 171320 124 6464
6556 3 458631 180723 171400 124 6555
6557 3 458762 180621 171440 124 6556
6558 3 458801 180437 171480 51 6557
6559 3 458953 180352 171520 51 6558
6560 3 459167 180344 171520 71 6559
6561 3 459227 180271 171480 71 6560
6562 3 459312 180229 171440 71 6561
6563 3 459374 180234 171360 71 6562
6564 3 458324 180723 171440 124 6556
6565 3 458235 180711 171480 32 6564
6566 3 458175 180664 171520 32 6565
6567 3 458094 180606 171560 32 6566
6568 3 458045 180584 171600 32 6567
6569 3 458014 180597 171640 32 6568
6570 3 457930 180589 171680 32 6569
6571 3 457826 180641 171760 32 6570
6572 3 457786 180649 171840 32 6571
6573 3 457694 180613 172000 -1 6572
6574 3 452598 180777 170720 102 6375
6575 3 452594 180933 170800 102 6574
6576 3 452702 180965 170880 102 6575
6577 3 446282 179006 169720 71 6263
6578 3 446262 178926 169600 71 6577
6579 3 446154 178874 169440 71 6578
6580 3 446114 178818 169320 71 6579
6581 3 446126 178930 169240 71 6580
6582 3 446142 178998 169080 -1 6581
6583 3 446114 179030 169000 -1 6582
6584 3 446130 179050 168880 -1 6583
6585 3 446050 178946 168720 -1 6584
6586 3 446054 178866 168600 -1 6585
6587 3 445982 178682 168480 -1 6586
6588 3 445962 178766 168320 -1 6587
6589 3 445874 178830 168200 -1 6588
6590 3 445738 178766 168120 -1 6589
6591 3 445694 178762 168040 -1 6590
6592 3 445570 178654 167880 -1 6591
6593 3 445618 178622 167720 -1 6592
6594 3 445614 178554 167560 -1 6593
6595 3 445550 178570 167400 -1 6594
6596 3 445438 178606 167320 -1 6595
6597 3 445326 178630 167240 -1 6596
6598 3 445282 178662 167200 -1 6597
6599 3 445238 178702 167120 -1 6598
6600 3 445254 178742 167000 -1 6599
6601 3 445214 178798 166920 -1 6600
6602 3 445294 178854 166880 -1 6601
6603 3 445346 178930 166840 -1 6602
6604 3 445402 178914 166760 -1 6603
6605 3 445546 178862 166720 -1 6604
6606 3 445606 178866 166640 -1 6605
6607 3 445610 178854 166480 -1 6606
6608 3 445702 178850 166400 -1 6607
6609 3 445742 178822 166320 -1 6608
6610 3 445298 178506 167200 -1 6597
6611 3 445242 178462 167160 -1 6610
6612 3 445186 178482 167080 -1 6611
6613 3 444986 178406 166960 -1 6612
6614 3 444870 178194 166920 -1 6613
6615 3 444682 177914 166800 -1 6614
6616 3 444306 177734 166800 -1 6615
6617 3 444130 177674 166720 -1 6616
6618 3 444042 177674 166560 -1 6617
6619 3 443922 177534 166400 -1 6618
6620 3 443670 177482 166240 -1 6619
6621 3 443678 177614 166120 -1 6620
6622 3 443738 177686 165960 -1 6621
6623 3 443762 177602 165920 -1 6622
6624 3 443894 177538 165800 -1 6623
6625 3 444050 177382 165760 -1 6624
6626 3 444034 177318 165640 -1 6625
6627 3 444108 177296 165480 -1 6626
6628 3 444014 177230 165440 -1 6627
6629 3 443842 177050 165360 -1 6628
6630 3 443794 177062 165320 -1 6629
6631 3 443806 177002 165200 -1 6630
6632 3 443954 177066 165160 -1 6631
6633 3 443970 177094 165040 -1 6632
6634 3 444054 177210 164880 -1 6633
6635 3 443898 176890 165160 -1 6631
6636 3 443894 176822 165080 -1 6635
6637 3 444162 176738 165040 -1 6636
6638 3 444394 176634 165080 -1 6637
6639 3 444538 176510 165040 -1 6638
6640 3 444682 176402 164960 -1 6639
6641 3 444754 176350 164760 -1 6640
6642 3 444862 176318 164720 -1 6641
6643 3 444991 176186 164720 -1 6642
6644 3 445025 176140 164800 -1 6643
6645 3 445089 176104 164920 -1 6644
6646 3 445165 175942 165000 -1 6645
6647 3 445395 175794 165000 -1 6646
6648 3 445484 175640 165040 -1 6647
6649 3 445502 175572 165160 -1 6648
6650 3 445653 175482 165280 -1 6649
6651 3 445699 175376 165240 -1 6650
6652 3 445667 175298 165280 -1 6651
6653 3 445648 175188 165400 -1 6652
6654 3 445668 175126 165520 -1 6653
6655 3 445587 175018 165640 -1 6654
6656 3 445491 174870 165800 -1 6655
6657 3 445483 174746 165920 -1 6656
6658 3 445572 174638 165960 -1 6657
6659 3 445540 174486 166000 -1 6658
6660 3 445462 174350 166040 -1 6659
6661 3 445390 174262 166120 -1 6660
6662 3 445317 174216 166200 -1 6661
6663 3 445325 174136 166280 -1 6662
6664 3 445293 174120 166360 -1 6663
6665 3 445321 174104 166480 -1 6664
6666 3 445469 174008 166520 -1 6665
6667 3 445561 173872 166600 -1 6666
6668 3 445817 173804 166640 -1 6667
6669 3 445893 173700 166600 -1 6668
6670 3 445865 173620 166560 -1 6669
6671 3 445933 173524 166560 -1 6670
6672 3 446017 173476 166680 -1 6671
6673 3 446033 173452 166840 -1 6672
6674 3 446013 173392 166880 -1 6673
6675 3 443746 176826 165040 -1 6636
6676 3 443686 176846 165000 -1 6675
6677 3 443520 177152 165360 -1 6630
6678 3 443438 177170 165400 -1 6677
6679 3 443258 177118 165440 -1 6678
6680 3 443130 177034 165560 -1 6679
6681 3 443002 176894 165680 -1 6680
6682 3 442922 176874 165720 -1 6681
6683 3 442734 176718 165680 -1 6682
6684 3 444126 177290 165440 -1 6627
6685 3 443834 177802 165880 -1 6622
6686 3 446190 179286 169080 -1 6582
6687 3 446198 179430 169040 -1 6686
6688 3 446318 179530 169000 -1 6687
6689 3 446050 179426 169040 -1 6687
6690 3 445698 178655 170280 122 6255
6691 3 445738 178659 170360 122 6690
6692 3 445942 178647 170480 122 6691
6693 3 446150 178519 170600 122 6692
6694 3 446234 178555 170680 -1 6693
6695 3 446242 178563 170760 -1 6694
6696 3 446218 178539 170880 -1 6695
6697 3 446206 178619 171000 -1 6696
6698 3 446134 178499 171160 -1 6697
6699 3 446122 178395 171320 -1 6698
6700 3 446206 178439 171520 -1 6699
6701 3 446162 178507 171640 -1 6700
6702 3 446186 178483 171680 -1 6701
6703 3 446086 178443 171760 -1 6702
6704 3 446070 178455 171840 -1 6703
6705 3 446006 178579 171920 -1 6704
6706 3 446006 178547 172040 -1 6705
6707 3 446046 178639 172120 -1 6706
6708 3 446030 178831 172160 -1 6707
6709 3 446018 178923 172240 -1 6708
6710 3 446042 179155 172320 -1 6709
6711 3 446142 179251 172360 -1 6710
6712 3 446226 179267 172440 -1 6711
6713 3 446290 179251 172640 -1 6712
6714 3 446266 179175 172840 -1 6713
6715 3 446150 179227 173000 -1 6714
6716 3 446058 179187 173160 -1 6715
6717 3 445694 179139 173360 -1 6716
6718 3 445710 178987 173520 -1 6717
6719 3 445526 178995 173720 -1 6718
6720 3 445554 178971 173840 -1 6719
6721 3 446102 178483 172080 -1 6706
6722 3 446130 178383 172120 -1 6721
6723 3 446222 178275 172240 -1 6722
6724 3 446402 178183 172360 -1 6723
6725 3 446458 178059 172400 -1 6724
6726 3 446506 177987 172520 -1 6725
6727 3 446602 178067 172640 -1 6726
6728 3 446694 178067 172720 -1 6727
6729 3 446782 177963 172840 -1 6728
6730 3 446826 177895 172960 -1 6729
6731 3 446774 177811 173120 -1 6730
6732 3 446706 177763 173320 -1 6731
6733 3 446598 177727 173480 -1 6732
6734 3 446498 177611 173640 -1 6733
6735 3 446458 177543 173800 -1 6734
6736 3 446518 177455 174000 -1 6735
6737 3 446454 177455 174280 -1 6736
6738 3 446410 177535 174400 -1 6737
6739 3 446342 177579 174520 -1 6738
6740 3 446338 177631 174640 -1 6739
6741 3 446374 177699 174720 -1 6740
6742 3 446350 177719 174880 -1 6741
6743 3 446390 177707 174920 -1 6742
6744 3 446450 177631 175080 -1 6743
6745 3 446554 177583 175200 -1 6744
6746 3 446802 177575 175280 -1 6745
6747 3 447010 177463 175240 -1 6746
6748 3 447126 177483 175320 -1 6747
6749 3 447250 177447 175400 -1 6748
6750 3 447418 177355 175520 -1 6749
6751 3 447506 177235 175680 -1 6750
6752 3 446266 177591 174880 -1 6742
6753 3 446294 177523 174960 -1 6752
6754 3 446262 177311 175040 -1 6753
6755 3 446274 177231 175080 -1 6754
6756 3 446214 177031 175200 -1 6755
6757 3 446254 176903 175320 -1 6756
6758 3 446294 176775 175480 -1 6757
6759 3 446446 176567 175680 -1 6758
6760 3 446462 176387 175800 -1 6759
6761 3 446402 176519 175840 -1 6760
6762 3 446494 176343 175880 -1 6761
6763 3 446514 176375 175920 -1 6762
6764 3 446549 176427 175960 -1 6763
6765 3 446529 176271 176000 -1 6764
6766 3 446563 176317 176080 -1 6765
6767 3 446575 176227 176160 -1 6766
6768 3 446535 176093 176200 -1 6767
6769 3 446615 176217 176240 -1 6768
6770 3 446631 176185 176360 -1 6769
6771 3 446661 176177 176400 -1 6770
6772 3 446713 176057 176440 -1 6771
6773 3 446735 176161 176480 -1 6772
6774 3 446773 176143 176520 -1 6773
6775 3 446873 176131 176600 -1 6774
6776 3 446990 176119 176640 -1 6775
6777 3 447212 176041 176640 -1 6776
6778 3 447398 176089 176560 -1 6777
6779 3 447600 176089 176520 -1 6778
6780 3 448018 176033 176480 -1 6779
6781 3 448450 176017 176480 -1 6780
6782 3 448574 175993 176520 -1 6781
6783 3 448730 175865 176560 -1 6782
6784 3 448798 175785 176640 -1 6783
6785 3 448866 175757 176760 -1 6784
6786 3 448830 175725 176840 -1 6785
6787 3 446990 176117 176720 -1 6776
6788 3 446958 176149 176840 -1 6787
6789 3 446995 176143 176880 -1 6788
6790 3 447102 176153 176960 -1 6789
6791 3 447170 176157 177040 -1 6790
6792 3 447258 176141 177120 -1 6791
6793 3 447302 176165 177240 -1 6792
6794 3 447470 176053 177280 -1 6793
6795 3 447562 176033 177360 -1 6794
6796 3 447622 176033 177480 -1 6795
6797 3 447642 176049 177600 -1 6796
6798 3 446046 178707 171880 -1 6705
6799 3 446006 178795 171800 -1 6798
6800 3 445994 178387 171720 -1 6703
6801 3 445946 178391 171600 -1 6800
6802 3 445934 178403 171520 -1 6801
6803 3 445950 178635 171400 -1 6802
6804 3 446122 178851 171440 -1 6803
6805 3 446170 178983 171480 -1 6804
6806 3 446234 179243 171520 -1 6805
6807 3 446258 179235 171560 -1 6806
6808 3 446306 179271 171640 -1 6807
6809 3 446318 179167 171720 -1 6808
6810 3 444985 178331 170360 148 6254
6811 3 444969 178356 170400 148 6810
6812 3 444878 178511 170400 148 6811
6813 3 443783 177689 169800 122 6249
6814 3 443939 177817 169720 178 6813
6815 3 444027 178021 169720 51 6814
6816 3 444159 178125 169800 51 6815
6817 3 444259 178289 169880 51 6816
6818 3 444395 178405 169960 71 6817
6819 3 444511 178505 170080 75 6818
6820 3 443879 177861 169640 51 6814
6821 3 443799 177993 169560 51 6820
6822 3 443511 178113 169600 51 6821
6823 3 443375 178093 169560 104 6822
6824 3 443231 178193 169640 104 6823
6825 3 442995 178085 169640 -1 6824
6826 3 442783 178117 169640 -1 6825
6827 3 441196 177047 170440 81 6243
6828 3 441160 177103 170360 86 6827
6829 3 441148 177147 170240 86 6828
6830 3 441156 177211 170080 86 6829
6831 3 441144 177243 169960 -1 6830
6832 3 441088 177319 169800 -1 6831
6833 3 441184 177415 169640 -1 6832
6834 3 441328 177283 169560 -1 6833
6835 3 440245 176259 169680 124 6237
6836 3 440329 176191 169560 124 6835
6837 3 440557 176159 169400 124 6836
6838 3 439017 176523 169680 60 6233
6839 3 439013 176635 169760 60 6838
6840 3 439053 176751 169840 45 6839
6841 3 439029 176691 169880 60 6840
6842 3 438913 176587 170000 60 6841
6843 3 438945 176551 170120 60 6842
6844 3 438933 176615 170280 45 6843
6845 3 438909 176607 170440 45 6844
6846 3 439077 176519 170560 -1 6845
6847 3 439213 176491 170680 -1 6846
6848 3 439185 176623 170800 -1 6847
6849 3 439109 176691 170920 -1 6848
6850 3 438913 176671 171040 -1 6849
6851 3 438873 176683 171200 -1 6850
6852 3 438753 176707 171360 -1 6851
6853 3 438769 176787 171480 -1 6852
6854 3 438773 176819 171640 -1 6853
6855 3 438757 176843 171720 -1 6854
6856 3 438705 176871 171840 -1 6855
6857 3 438729 176883 172000 -1 6856
6858 3 438813 176823 172160 -1 6857
6859 3 438869 176747 172320 -1 6858
6860 3 438873 176663 172440 -1 6859
6861 3 438793 176575 172560 -1 6860
6862 3 438737 176551 172680 -1 6861
6863 3 438653 176551 172840 -1 6862
6864 3 438513 176503 172920 -1 6863
6865 3 438469 176563 173040 -1 6864
6866 3 438309 176607 173160 -1 6865
6867 3 438237 176447 173240 -1 6866
6868 3 438221 176343 173440 -1 6867
6869 3 438125 176147 173680 -1 6868
6870 3 438357 176291 173800 -1 6869
6871 3 438441 176339 173920 -1 6870
6872 3 438405 176323 174000 -1 6871
6873 3 438469 176287 174080 -1 6872
6874 3 438357 176203 174240 -1 6873
6875 3 438253 176091 174280 -1 6874
6876 3 438109 176079 174320 -1 6875
6877 3 438485 176727 172960 -1 6865
6878 3 438557 176771 172880 -1 6877
6879 3 438653 176871 172800 -1 6878
6880 3 438677 176955 172680 -1 6879
6881 3 438817 177099 172560 -1 6880
6882 3 438853 177179 172400 -1 6881
6883 3 438969 177335 172280 -1 6882
6884 3 439145 177483 172320 -1 6883
6885 3 439033 176931 169840 45 6840
6886 3 438945 177083 169880 75 6885
6887 3 438889 177195 169840 75 6886
6888 3 438725 177247 169760 75 6887
6889 3 438653 177375 169680 75 6888
6890 3 438441 177455 169720 75 6889
6891 3 438269 177483 169800 -1 6890
6892 3 438149 177667 169840 -1 6891
6893 3 438081 177731 169880 -1 6892
6894 3 437905 177747 169920 -1 6893
6895 3 437921 177807 170000 -1 6894
6896 3 435165 176019 170200 101 6223
6897 3 435193 175979 170120 98 6896
6898 3 435253 175899 170040 98 6897
6899 3 435285 175823 169960 60 6898
6900 3 435290 175717 169840 60 6899
6901 3 435498 175297 169720 137 6900
6902 3 435614 175153 169600 141 6901
6903 3 435558 175153 169520 141 6902
6904 3 435558 175097 169400 141 6903
6905 3 435622 175117 169280 90 6904
6906 3 435742 175089 169160 90 6905
6907 3 436070 175001 169000 120 6906
6908 3 435590 175185 168960 98 6907
6909 3 435414 175269 168840 98 6908
6910 3 435314 175357 168680 98 6909
6911 3 435202 175421 168600 98 6910
6912 3 435114 175437 168480 98 6911
6913 3 434858 175593 168440 -1 6912
6914 3 434526 175601 168480 -1 6913
6915 3 434434 175697 168440 -1 6914
6916 3 434438 175785 168320 -1 6915
6917 3 436482 174845 168960 154 6907
6918 3 436594 174797 168840 137 6917
6919 3 436726 174829 168720 137 6918
6920 3 436718 174865 168560 98 6919
6921 3 436790 174901 168360 98 6920
6922 3 437214 174705 168280 71 6921
6923 3 437458 174553 168200 75 6922
6924 3 437674 174293 168080 60 6923
6925 3 438142 174129 168000 124 6924
6926 3 438370 173985 167840 71 6925
6927 3 438530 173897 167720 45 6926
6928 3 438818 173805 167520 96 6927
6929 3 438942 173845 167440 71 6928
6930 3 438650 173617 167480 96 6929
6931 3 438630 173445 167440 96 6930
6932 3 438574 173517 167320 96 6931
6933 3 438406 173637 167240 96 6932
6934 3 438366 173757 167160 96 6933
6935 3 438322 173801 167120 96 6934
6936 3 438622 173321 167520 96 6931
6937 3 438626 173165 167640 96 6936
6938 3 438570 173089 167800 -1 6937
6939 3 438534 172973 167960 -1 6938
6940 3 438602 172817 168120 -1 6939
6941 3 439182 173857 167400 90 6929
6942 3 439298 173905 167280 90 6941
6943 3 439474 173957 167160 71 6942
6944 3 439798 173941 167080 75 6943
6945 3 440086 173833 167000 120 6944
6946 3 440394 173745 166960 71 6945
6947 3 440602 173713 166880 60 6946
6948 3 440714 173629 166760 80 6947
6949 3 440978 173573 166680 75 6948
6950 3 441158 173461 166640 75 6949
6951 3 441362 173445 166560 60 6950
6952 3 441446 173425 166400 60 6951
6953 3 441574 173597 166400 60 6952
6954 3 441590 173673 166320 60 6953
6955 3 441606 173705 166280 60 6954
6956 3 441650 173809 166200 60 6955
6957 3 441678 173917 166080 45 6956
6958 3 441678 173957 166000 45 6957
6959 3 441730 174109 165920 -1 6958
6960 3 441674 174193 165840 -1 6959
6961 3 441694 174305 165760 -1 6960
6962 3 441774 174513 165680 -1 6961
6963 3 441730 174681 165560 -1 6962
6964 3 441758 174809 165440 -1 6963
6965 3 441786 174877 165240 -1 6964
6966 3 441486 174885 165120 -1 6965
6967 3 441290 174969 165080 -1 6966
6968 3 441234 175037 164960 -1 6967
6969 3 441154 175113 164880 -1 6968
6970 3 441114 175217 164800 -1 6969
6971 3 441010 175305 164720 -1 6970
6972 3 440958 175557 164680 -1 6971
6973 3 440966 175685 164600 -1 6972
6974 3 440994 175821 164560 -1 6973
6975 3 441458 173337 166320 60 6952
6976 3 441514 173241 166200 60 6975
6977 3 441646 173357 166080 60 6976
6978 3 442026 173461 165920 51 6977
6979 3 442190 173521 165760 64 6978
6980 3 442462 173429 165640 90 6979
6981 3 442534 173285 165680 90 6980
6982 3 442562 173229 165800 90 6981
6983 3 442622 173065 165920 90 6982
6984 3 442842 173013 165920 90 6983
6985 3 442962 173037 166000 90 6984
6986 3 442854 173029 166040 90 6985
6987 3 442766 172981 166120 90 6986
6988 3 442654 173021 166200 90 6987
6989 3 442622 172957 166280 -1 6988
6990 3 442586 172977 166320 -1 6989
6991 3 442510 172993 166480 -1 6990
6992 3 442562 173069 166600 -1 6991
6993 3 442710 173225 166640 -1 6992
6994 3 442682 173189 166760 -1 6993
6995 3 442550 173337 165560 90 6980
6996 3 442666 173341 165440 64 6995
6997 3 442854 173285 165280 98 6996
6998 3 442938 173313 165120 96 6997
6999 3 443014 173273 164960 86 6998
7000 3 443062 173313 164840 86 6999
7001 3 442754 173385 164840 81 7000
7002 3 442650 173501 164800 81 7001
7003 3 442574 173673 164760 60 7002
7004 3 442414 173765 164800 60 7003
7005 3 442386 173805 164840 60 7004
7006 3 442374 173865 164920 60 7005
7007 3 442354 173933 165080 60 7006
7008 3 442306 173933 165200 60 7007
7009 3 442274 173905 165320 64 7008
7010 3 442542 173473 164680 60 7002
7011 3 442430 173425 164600 81 7010
7012 3 442318 173377 164520 81 7011
7013 3 442250 173309 164400 60 7012
7014 3 442206 173325 164200 60 7013
7015 3 442170 173365 164040 71 7014
7016 3 442174 173413 163840 64 7015
7017 3 442134 173425 163680 64 7016
7018 3 442070 173385 163480 32 7017
7019 3 441930 173285 163320 90 7018
7020 3 441830 173281 163160 90 7019
7021 3 441878 173201 162960 120 7020
7022 3 441970 173101 162800 51 7021
7023 3 442014 172993 162680 32 7022
7024 3 441970 172909 162520 32 7023
7025 3 443422 173201 164800 51 7000
7026 3 443698 173017 164720 60 7025
7027 3 443934 172989 164600 60 7026
7028 3 444046 172961 164440 98 7027
7029 3 444018 173033 164320 98 7028
7030 3 444002 173017 164160 81 7029
7031 3 444002 173041 164000 75 7030
7032 3 444002 173029 163880 75 7031
7033 3 443958 172881 163840 75 7032
7034 3 444050 172773 163800 75 7033
7035 3 444066 172585 163760 75 7034
7036 3 444050 172393 163680 40 7035
7037 3 444018 172321 163600 40 7036
7038 3 443978 172153 163480 40 7037
7039 3 443958 171953 163360 40 7038
7040 3 443810 171873 163240 -1 7039
7041 3 443794 171789 163120 -1 7040
7042 3 443718 171785 163040 -1 7041
7043 3 443782 171665 162920 -1 7042
7044 3 443766 171489 162800 -1 7043
7045 3 443774 171373 162760 -1 7044
7046 3 443762 171289 162680 -1 7045
7047 3 443650 171249 162720 -1 7046
7048 3 443374 171325 162760 -1 7047
7049 3 443238 171457 162800 -1 7048
7050 3 443194 171533 162840 -1 7049
7051 3 443134 171537 162960 -1 7050
7052 3 442970 171581 163040 -1 7051
7053 3 442790 171525 163120 -1 7052
7054 3 443934 173097 163800 75 7032
7055 3 443870 173225 163720 90 7054
7056 3 443934 173269 163600 90 7055
7057 3 444022 173201 163440 90 7056
7058 3 444090 173189 163240 75 7057
7059 3 444186 173125 163080 75 7058
7060 3 444206 172953 162960 75 7059
7061 3 444258 172757 162960 81 7060
7062 3 444346 172717 163080 81 7061
7063 3 444362 172625 163160 81 7062
7064 3 444410 172481 163280 40 7063
7065 3 444554 172305 163240 32 7064
7066 3 444706 172209 163120 60 7065
7067 3 444790 172033 163080 60 7066
7068 3 445066 171785 163000 60 7067
7069 3 445318 171605 163120 60 7068
7070 3 445482 171353 163200 40 7069
7071 3 445558 171089 163280 60 7070
7072 3 445546 170869 163200 60 7071
7073 3 445646 170749 163080 60 7072
7074 3 445678 170573 162920 60 7073
7075 3 445682 170361 162760 51 7074
7076 3 445710 170221 162560 60 7075
7077 3 445746 170097 162400 60 7076
7078 3 446038 169801 162200 -1 7077
7079 3 445894 169913 162120 60 7078
7080 3 445902 169913 162000 -1 7079
7081 3 445922 169925 161960 -1 7080
7082 3 445914 169829 161800 -1 7081
7083 3 445810 169629 161760 -1 7082
7084 3 445682 169529 161640 -1 7083
7085 3 445514 169369 161560 -1 7084
7086 3 445386 169341 161520 -1 7085
7087 3 445234 169197 161400 -1 7086
7088 3 445098 169045 161320 -1 7087
7089 3 445146 168993 161160 -1 7088
7090 3 445090 168833 161000 -1 7089
7091 3 445030 168613 160800 -1 7090
7092 3 444950 168429 160760 -1 7091
7093 3 444962 168185 160800 -1 7092
7094 3 444834 167977 160800 -1 7093
7095 3 444746 167713 160840 -1 7094
7096 3 444758 167485 160840 -1 7095
7097 3 444870 167369 160800 -1 7096
7098 3 444950 167269 160760 -1 7097
7099 3 444934 167173 160640 -1 7098
7100 3 444938 167157 160560 -1 7099
7101 3 444950 167053 160520 -1 7100
7102 3 444962 167001 160440 -1 7101
7103 3 444922 166853 160360 -1 7102
7104 3 444834 166729 160280 -1 7103
7105 3 446286 169669 162240 -1 7078
7106 3 446442 169545 162160 -1 7105
7107 3 446562 169501 162040 -1 7106
7108 3 446602 169429 161880 -1 7107
7109 3 446750 169197 161800 -1 7108
7110 3 447074 169141 161800 -1 7109
7111 3 447050 169105 161640 -1 7110
7112 3 446982 168949 161440 -1 7111
7113 3 446778 168809 161400 -1 7112
7114 3 446626 168585 161360 -1 7113
7115 3 446650 168481 161320 -1 7114
7116 3 446646 168209 161320 -1 7115
7117 3 446530 168069 161240 -1 7116
7118 3 446458 167945 161160 -1 7117
7119 3 446410 167841 161040 -1 7118
7120 3 446334 167721 160960 -1 7119
7121 3 446306 167657 160840 -1 7120
7122 3 446278 167685 160800 -1 7121
7123 3 446254 167685 160760 -1 7122
7124 3 446234 167685 160680 -1 7123
7125 3 446222 167725 160560 -1 7124
7126 3 446190 167821 160440 -1 7125
7127 3 446190 167853 160360 -1 7126
7128 3 446182 167825 160240 -1 7127
7129 3 446206 167313 160840 -1 7121
7130 3 447262 169217 161840 -1 7110
7131 3 447350 169345 161880 -1 7130
7132 3 447374 169565 161840 -1 7131
7133 3 447554 169689 161840 -1 7132
7134 3 447766 170121 161840 -1 7133
7135 3 447790 170317 161840 -1 7134
7136 3 444150 173053 162920 75 7060
7137 3 444186 173057 162880 75 7136
7138 3 444194 173045 162760 75 7137
7139 3 444242 173041 162720 75 7138
7140 3 444258 173113 162640 75 7139
7141 3 444334 173129 162560 101 7140
7142 3 444438 173133 162520 134 7141
7143 3 444650 173133 162400 80 7142
7144 3 444734 173073 162320 80 7143
7145 3 444762 173081 162200 80 7144
7146 3 444818 173085 162040 80 7145
7147 3 444950 173081 161960 80 7146
7148 3 444958 173129 161880 80 7147
7149 3 444878 173197 161760 -1 7148
7150 3 440114 173953 166920 120 6945
7151 3 440210 174097 166800 40 7150
7152 3 440286 174189 166680 32 7151
7153 3 440314 174205 166560 32 7152
7154 3 440314 174313 166400 32 7153
7155 3 436638 174221 169000 -1 6917
7156 3 436974 173977 169040 -1 7155
7157 3 437070 173829 169120 -1 7156
7158 3 437274 173781 169160 -1 7157
7159 3 437322 173609 169160 -1 7158
7160 3 437306 173501 169080 -1 7159
7161 3 437298 173349 169040 -1 7160
7162 3 437458 173289 168960 -1 7161
7163 3 437662 173281 168840 -1 7162
7164 3 437862 173237 168800 -1 7163
7165 3 437962 173121 168720 -1 7164
7166 3 438086 173053 168760 -1 7165
7167 3 438146 172969 168720 -1 7166
7168 3 438266 172909 168680 -1 7167
7169 3 438394 172749 168560 -1 7168
7170 3 438574 172669 168400 -1 7169
7171 3 438738 172737 168240 -1 7170
7172 3 438942 172669 168120 -1 7171
7173 3 439230 172549 168120 -1 7172
7174 3 439478 172489 168120 -1 7173
7175 3 439606 172261 168080 -1 7174
7176 3 440030 172069 168040 -1 7175
7177 3 440222 171913 168080 -1 7176
7178 3 440418 171817 168120 -1 7177
7179 3 440178 171893 168200 -1 7178
7180 3 440018 172053 168280 -1 7179
7181 3 439858 172113 168400 -1 7180
7182 3 439770 172173 168520 -1 7181
7183 3 439698 172165 168640 -1 7182
7184 3 439666 172113 168720 -1 7183
7185 3 439606 172117 168800 -1 7184
7186 3 439494 172177 168840 -1 7185
7187 3 439382 172317 168840 -1 7186
7188 3 439278 172321 168880 -1 7187
7189 3 439202 172381 168960 -1 7188
7190 3 438998 172465 169040 -1 7189
7191 3 438858 172585 169200 -1 7190
7192 3 438818 172653 169360 -1 7191
7193 3 438642 172673 169480 -1 7192
7194 3 438470 172809 169560 -1 7193
7195 3 438346 172837 169600 -1 7194
7196 3 440722 171681 168120 -1 7178
7197 3 440754 171637 168160 -1 7196
7198 3 440798 171649 168240 -1 7197
7199 3 440854 171793 168320 -1 7198
7200 3 440870 171797 168440 -1 7199
7201 3 440906 171909 168280 -1 7199
7202 3 440946 171953 168200 -1 7201
7203 3 440850 171709 168000 -1 7196
7204 3 427209 177317 173040 140 6097
7205 3 426852 177369 173000 80 7204
7206 3 426614 177241 172960 71 7205
7207 3 426566 177251 172920 71 7206
7208 3 426549 177206 172880 32 7207
7209 3 426533 177189 172840 60 7208
7210 3 426577 177156 172800 60 7209
7211 3 426650 177205 172760 60 7210
7212 3 426697 177196 172680 60 7211
7213 3 426777 177260 172600 51 7212
7214 3 426844 177303 172520 51 7213
7215 3 426957 177415 172400 81 7214
7216 3 427025 177483 172320 81 7215
7217 3 427196 177670 172120 60 7216
7218 3 427350 177737 172000 75 7217
7219 3 427560 177751 171840 81 7218
7220 3 427558 177736 171800 81 7219
7221 3 427656 177662 171680 75 7220
7222 3 427734 177657 171640 75 7221
7223 3 427826 177631 171600 71 7222
7224 3 427912 177647 171560 71 7223
7225 3 427931 177688 171480 71 7224
7226 3 427925 177719 171400 71 7225
7227 3 428012 177723 171320 75 7226
7228 3 428198 177711 171280 60 7227
7229 3 428332 177792 171280 40 7228
7230 3 428420 178196 171280 71 7229
7231 3 428425 178295 171360 71 7230
7232 3 428337 178267 171240 71 7230
7233 3 428313 178391 171200 71 7232
7234 3 428117 178515 171240 71 7233
7235 3 427993 178663 171320 71 7234
7236 3 427721 178791 171280 -1 7235
7237 3 427505 178751 171200 -1 7236
7238 3 427409 178711 171200 -1 7237
7239 3 427217 178795 171160 -1 7238
7240 3 427145 178835 171120 -1 7239
7241 3 427093 178855 171040 -1 7240
7242 3 426885 178951 170920 -1 7241
7243 3 426721 179083 170880 -1 7242
7244 3 426613 179247 170840 -1 7243
7245 3 426497 179315 170760 -1 7244
7246 3 426461 179391 170720 -1 7245
7247 3 426409 179155 170800 -1 7245
7248 3 426373 179127 170880 -1 7247
7249 3 426157 179191 170880 -1 7248
7250 3 428513 178511 171200 71 7233
7251 3 428557 178599 171280 71 7250
7252 3 428645 178763 171360 71 7251
7253 3 428777 178923 171320 -1 7252
7254 3 428829 179127 171360 -1 7253
7255 3 428933 179231 171360 -1 7254
7256 3 428885 179383 171360 -1 7255
7257 3 428825 179479 171400 -1 7256
7258 3 428837 179579 171480 -1 7257
7259 3 428873 179743 171520 -1 7258
7260 3 428829 179727 171560 -1 7259
7261 3 428753 179743 171640 -1 7260
7262 3 428717 179911 171520 -1 7259
7263 3 428605 179967 171480 -1 7262
7264 3 428505 180015 171400 -1 7263
7265 3 428233 177669 171240 60 7228
7266 3 428272 177636 171200 51 7265
7267 3 428325 177578 171120 51 7266
7268 3 428362 177513 171040 51 7267
7269 3 428448 177447 170960 40 7268
7270 3 428514 177406 170880 40 7269
7271 3 428640 177345 170800 80 7270
7272 3 428728 177305 170720 80 7271
7273 3 428801 177259 170640 80 7272
7274 3 428909 177227 170600 80 7273
7275 3 429050 177220 170560 80 7274
7276 3 429245 177211 170520 80 7275
7277 3 429262 177186 170480 -1 7276
7278 3 429266 177171 170440 -1 7277
7279 3 429418 177151 170400 -1 7278
7280 3 429614 177167 170280 -1 7279
7281 3 429702 177195 170160 -1 7280
7282 3 429886 177263 170040 -1 7281
7283 3 429990 177327 169920 -1 7282
7284 3 430030 177347 169760 -1 7283
7285 3 430214 177459 169680 -1 7284
7286 3 430470 177443 169640 -1 7285
7287 3 430610 177387 169520 -1 7286
7288 3 430874 177391 169440 -1 7287
7289 3 431030 177219 169320 -1 7288
7290 3 431062 177195 169160 -1 7289
7291 3 431113 177195 169040 -1 7290
7292 3 431249 177163 168880 -1 7291
7293 3 431421 177077 168720 -1 7292
7294 3 431466 177037 168760 -1 7293
7295 3 431528 176971 168840 -1 7294
7296 3 431650 176815 168760 -1 7295
7297 3 431825 176721 168680 -1 7296
7298 3 431757 176715 168640 -1 7297
7299 3 431953 176723 168680 -1 7297
7300 3 432036 176745 168640 -1 7299
7301 3 432120 176745 168560 -1 7300
7302 3 432183 176773 168440 -1 7301
7303 3 432273 176921 168360 -1 7302
7304 3 432402 176995 168320 -1 7303
7305 3 432480 176993 168240 -1 7304
7306 3 432647 176983 168160 -1 7305
7307 3 432723 176979 168080 -1 7306
7308 3 432931 176993 168040 -1 7307
7309 3 433148 177013 167920 -1 7308
7310 3 433228 177047 167880 -1 7309
7311 3 433356 177055 167800 -1 7310
7312 3 433419 177059 167600 -1 7311
7313 3 433411 177009 167560 -1 7312
7314 3 433473 176933 167480 -1 7313
7315 3 433540 176949 167400 -1 7314
7316 3 433700 176913 167320 -1 7315
7317 3 433838 176865 167240 -1 7316
7318 3 434033 176861 167280 -1 7317
7319 3 433205 177145 167960 -1 7309
7320 3 433185 177193 168040 -1 7319
7321 3 433243 177257 168120 -1 7320
7322 3 433189 177289 168240 -1 7321
7323 3 433186 177237 168400 -1 7322
7324 3 433236 177299 168560 -1 7323
7325 3 433576 177163 168720 -1 7324
7326 3 433649 177055 168760 -1 7325
7327 3 433721 177031 168840 -1 7326
7328 3 434001 176989 168840 -1 7327
7329 3 434241 176981 168760 -1 7328
7330 3 434406 176955 168640 -1 7329
7331 3 431913 176681 168720 -1 7297
7332 3 427213 177297 173280 140 6094
7333 3 427298 177272 173320 197 7332
7334 3 427521 177186 173360 224 7333
7335 3 428093 176762 173360 120 7334
7336 3 428324 176677 173400 178 7335
7337 3 428353 176644 173440 178 7336
7338 3 428396 176618 173480 178 7337
7339 3 428412 176526 173560 178 7338
7340 3 428484 176502 173680 -1 7339
7341 3 428448 176490 173720 -1 7340
7342 3 428448 176434 173800 -1 7341
7343 3 428420 176378 173880 -1 7342
7344 3 427464 177209 173400 224 7334
7345 3 427245 177216 173440 140 7344
7346 3 427140 177242 173480 80 7345
7347 3 426270 177087 173480 104 7346
7348 3 426050 176983 173480 136 7347
7349 3 425825 176932 173440 136 7348
7350 3 425605 176832 173440 107 7349
7351 3 425449 176764 173440 -1 7350
7352 3 425237 176640 173440 -1 7351
7353 3 425021 176456 173440 -1 7352
7354 3 424905 176288 173480 -1 7353
7355 3 424733 176220 173520 -1 7354
7356 3 424637 176140 173600 -1 7355
7357 3 424597 175964 173560 -1 7356
7358 3 424429 175804 173600 -1 7357
7359 3 424389 175576 173640 -1 7358
7360 3 424569 175612 173680 -1 7359
7361 3 424905 175532 173720 -1 7360
7362 3 425261 175348 173760 -1 7361
7363 3 424377 175420 173680 -1 7359
7364 3 424257 175456 173640 -1 7363
7365 3 424089 175448 173560 -1 7364
7366 3 423941 175460 173480 -1 7365
7367 3 423633 175440 173480 -1 7366
7368 3 423525 175320 173560 -1 7367
7369 3 423281 175176 173600 -1 7368
7370 3 423137 175080 173680 -1 7369
7371 3 422949 175076 173760 -1 7370
7372 3 422781 174772 173800 -1 7371
7373 3 422661 174728 173840 -1 7372
7374 3 422529 174736 173920 -1 7373
7375 3 422485 174788 174000 -1 7374
7376 3 422437 174660 174160 -1 7375
7377 3 422297 174564 174280 -1 7376
7378 3 422109 174504 174440 -1 7377
7379 3 421933 174460 174520 -1 7378
7380 3 421789 174348 174480 -1 7379
7381 3 421621 174308 174560 -1 7380
7382 3 421505 174224 174520 -1 7381
7383 3 421337 174072 174440 -1 7382
7384 3 421153 174024 174440 -1 7383
7385 3 420949 174180 174360 -1 7384
7386 3 420785 174228 174440 -1 7385
7387 3 420641 174312 174480 -1 7386
7388 3 420557 174372 174600 -1 7387
7389 3 420381 174420 174560 -1 7388
7390 3 420265 174448 174440 -1 7389
7391 3 420081 174440 174440 -1 7390
7392 3 420005 174480 174520 -1 7391
7393 3 420025 174508 174680 -1 7392
7394 3 421561 174324 174720 -1 7381
7395 3 421493 174244 174840 -1 7394
7396 3 421457 174204 174920 -1 7395
7397 3 422761 174516 173800 -1 7372
7398 3 422645 174420 173880 -1 7397
7399 3 422565 174328 173920 -1 7398
7400 3 422549 174204 173880 -1 7399
7401 3 422505 174128 173760 -1 7400
7402 3 422121 174008 173760 -1 7401
7403 3 421997 173936 173680 -1 7402
7404 3 421909 173864 173640 -1 7403
7405 3 422637 174288 173720 -1 7401
7406 3 422741 174300 173680 -1 7405
7407 3 422565 174308 174000 -1 7399
7408 3 424521 175376 173640 -1 7363
7409 3 424589 175348 173560 -1 7408
7410 3 424725 175408 173480 -1 7409
7411 3 427253 177186 173520 197 7346
7412 3 427086 177270 173600 80 7411
7413 3 427033 177322 173640 80 7412
7414 3 427093 177362 173680 80 7413
7415 3 416374 178049 171720 166 6063
7416 3 416430 178257 171680 166 7415
7417 3 416478 178313 171600 166 7416
7418 3 416494 178369 171520 166 7417
7419 3 416710 178453 171400 -1 7418
7420 3 416786 178601 171320 -1 7419
7421 3 416834 178589 171240 -1 7420
7422 3 416902 178509 171120 -1 7421
7423 3 416986 178457 171000 -1 7422
7424 3 417050 178353 170880 -1 7423
7425 3 417210 178297 170720 -1 7424
7426 3 417358 178241 170560 -1 7425
7427 3 416602 178757 171360 -1 7420
7428 3 416574 178817 171400 -1 7427
7429 3 416554 179081 171520 -1 7428
7430 3 416530 179157 171600 -1 7429
7431 3 416478 179257 171720 -1 7430
7432 3 416438 179377 171800 -1 7431
7433 3 416470 179449 171760 -1 7432
7434 3 416506 179457 171640 -1 7433
7435 3 416578 179425 171520 -1 7434
7436 3 416622 179417 171440 -1 7435
7437 3 416674 179437 171280 -1 7436
7438 3 416730 179389 171160 -1 7437
7439 3 416782 179341 171000 -1 7438
7440 3 416734 179333 170880 -1 7439
7441 3 416762 179309 170800 -1 7440
7442 3 416910 179357 170760 -1 7441
7443 3 417178 179301 170720 -1 7442
7444 3 417254 179337 170680 -1 7443
7445 3 417214 179369 170520 -1 7444
7446 3 417294 179313 170480 -1 7445
7447 3 416998 179469 170520 -1 7445
7448 3 416858 179521 170520 -1 7447
7449 3 416682 179593 170600 -1 7448
7450 3 416534 179685 170680 -1 7449
7451 3 416378 179865 170840 -1 7450
7452 3 416278 180021 170880 -1 7451
7453 3 416226 180157 170920 -1 7452
7454 3 416018 180349 170920 -1 7453
7455 3 414794 177809 171040 102 6058
7456 3 414766 177765 170880 102 7455
7457 3 414778 177733 170800 102 7456
7458 3 413290 177117 170960 128 6055
7459 3 413254 177093 171040 128 7458
7460 3 413254 177017 171160 128 7459
7461 3 413254 177085 171280 128 7460
7462 3 413226 177177 171320 128 7461
7463 3 413346 176957 171200 128 7460
7464 3 413482 176929 171280 128 7463
7465 3 413530 176973 171360 134 7464
7466 3 413542 177041 171480 134 7465
7467 3 413578 177137 171640 134 7466
7468 3 413546 177073 171760 -1 7467
7469 3 413506 177021 171880 -1 7468
7470 3 411466 177131 170760 197 6049
7471 3 411325 177189 170800 189 7470
7472 3 411249 177177 170840 189 7471
7473 3 411214 177171 170920 189 7472
7474 3 411190 177191 170960 189 7473
7475 3 411126 177200 171040 189 7474
7476 3 411102 177211 171120 176 7475
7477 3 411105 177222 171160 176 7476
7478 3 411081 177278 171240 176 7477
7479 3 411005 177323 171280 32 7478
7480 3 407246 176581 169160 164 5998
7481 3 407186 176625 169240 164 7480
7482 3 407270 176573 169360 134 7481
7483 3 407302 176577 169520 134 7482
7484 3 407274 176637 169640 134 7483
7485 3 407242 176693 169760 -1 7484
7486 3 407246 176641 169880 -1 7485
7487 3 407266 176617 170000 -1 7486
7488 3 407238 176665 170120 -1 7487
7489 3 407246 176637 170200 -1 7488
7490 3 407074 176757 170120 -1 7488
7491 3 407062 176825 170200 -1 7490
7492 3 407042 176917 170320 -1 7491
7493 3 407114 177037 170400 -1 7492
7494 3 407202 177241 170440 -1 7493
7495 3 407350 177409 170480 -1 7494
7496 3 407498 177453 170520 -1 7495
7497 3 407318 177441 170400 -1 7495
7498 3 407302 177525 170280 -1 7497
7499 3 407330 177561 170160 -1 7498
7500 3 405669 176611 168360 124 5485
7501 3 405469 176547 168480 75 7500
7502 3 405277 176499 168600 32 7501
7503 3 405089 176555 168720 107 7502
7504 3 405061 176607 168760 107 7503
7505 3 404893 176651 168800 51 7504
7506 3 404569 176575 168800 75 7505
7507 3 404397 176687 168880 75 7506
7508 3 404077 176771 168880 40 7507
7509 3 403865 176859 168880 40 7508
7510 3 403761 176827 168960 40 7509
7511 3 403581 176739 169080 -1 7510
7512 3 403533 176539 169240 -1 7511
7513 3 403425 176287 169360 -1 7512
7514 3 403249 176111 169520 -1 7513
7515 3 403193 176039 169600 -1 7514
7516 3 403021 175959 169640 -1 7515
7517 3 402837 175991 169720 -1 7516
7518 3 402661 175995 169600 -1 7517
7519 3 402481 175871 169560 -1 7518
7520 3 402321 175879 169520 -1 7519
7521 3 402281 175835 169400 -1 7520
7522 3 406188 177183 167440 189 5466
7523 3 406240 177199 167320 189 7522
7524 3 406291 177207 167280 189 7523
7525 3 406392 177223 167200 -1 7524
7526 3 406516 177227 167080 -1 7525
7527 3 406640 177167 167000 -1 7526
7528 3 406800 177215 166880 -1 7527
7529 3 406964 177215 166800 -1 7528
7530 3 407072 177187 166680 -1 7529
7531 3 407176 177143 166560 -1 7530
7532 3 407264 177263 166440 -1 7531
7533 3 407356 177319 166320 -1 7532
7534 3 407396 177363 166280 -1 7533
7535 3 407488 177395 166160 -1 7534
7536 3 407540 177383 166040 -1 7535
7537 3 407744 177527 165920 -1 7536
7538 3 407924 177603 165800 -1 7537
7539 3 408148 177427 165720 -1 7538
7540 3 408220 177379 165680 -1 7539
7541 3 408276 177399 165560 -1 7540
7542 3 408412 177471 165440 -1 7541
7543 3 408428 177523 165280 -1 7542
7544 3 408516 177503 165120 -1 7543
7545 3 408616 177699 165000 -1 7544
7546 3 408652 177811 165000 -1 7545
7547 3 408640 177879 164880 -1 7546
7548 3 408540 177855 164680 -1 7547
7549 3 408644 177723 164440 -1 7548
7550 3 408716 177683 164240 -1 7549
7551 3 408752 177659 164200 -1 7550
7552 3 408748 177691 164080 -1 7551
7553 3 408848 177603 163920 -1 7552
7554 3 408968 177423 163880 -1 7553
7555 3 409024 177479 163800 -1 7554
7556 3 409264 177443 163720 -1 7555
7557 3 409416 177439 163680 -1 7556
7558 3 409468 177403 163760 -1 7556
7559 3 409120 177147 163880 -1 7554
7560 3 409328 176887 163840 -1 7559
7561 3 409508 176643 163840 -1 7560
7562 3 409624 176603 163800 -1 7561
7563 3 409660 176643 163680 -1 7562
7564 3 409720 176667 163560 -1 7563
7565 3 409732 176639 163480 -1 7564
7566 3 409724 176715 163320 -1 7565
7567 3 409848 176723 163280 -1 7566
7568 3 409772 176795 163240 -1 7567
7569 3 409776 176907 163160 -1 7568
7570 3 409652 177031 163080 -1 7569
7571 3 409624 177079 163040 -1 7570
7572 3 410020 176667 163280 -1 7567
7573 3 410112 176683 163200 -1 7572
7574 3 408576 177591 164200 -1 7550
7575 3 408484 177623 164120 -1 7574
7576 3 408344 177639 163960 -1 7575
7577 3 408276 177583 163800 -1 7576
7578 3 408300 177571 163680 -1 7577
7579 3 408372 177547 163560 -1 7578
7580 3 408488 177591 163400 -1 7579
7581 3 408624 177639 163280 -1 7580
7582 3 408612 177651 163240 -1 7581
7583 3 408672 177723 163120 -1 7582
7584 3 408624 177999 163080 -1 7583
7585 3 408628 178147 163000 -1 7584
7586 3 408328 177311 165760 -1 7539
7587 3 406116 177619 167440 189 5465
7588 3 406144 177827 167440 124 7587
7589 3 405776 177543 167320 124 5464
7590 3 405792 177611 167240 124 7589
7591 3 405780 177511 167160 124 7590
7592 3 400959 178977 165720 122 5447
7593 3 400877 178949 165760 122 7592
7594 3 400785 178903 165840 178 7593
7595 3 400713 178851 165920 178 7594
7596 3 400593 178775 166000 -1 7595
7597 3 400899 178829 165200 178 5442
7598 3 400939 178885 165080 71 7597
7599 3 400871 178953 164960 71 7598
7600 3 400615 179153 164960 45 7599
7601 3 400179 178989 164960 51 7600
7602 3 399971 178961 165000 51 7601
7603 3 399687 178909 165040 40 7602
7604 3 399395 178953 165000 40 7603
7605 3 399291 178985 164960 40 7604
7606 3 399059 179165 165000 51 7605
7607 3 399075 179293 165040 51 7606
7608 3 399163 179357 165080 51 7607
7609 3 399271 179349 165160 51 7608
7610 3 398943 179193 164960 60 7606
7611 3 398807 179217 164880 60 7610
7612 3 398591 179313 164920 45 7611
7613 3 398503 179405 164960 45 7612
7614 3 398375 179453 165000 45 7613
7615 3 398239 179453 164960 45 7614
7616 3 398099 179489 164920 -1 7615
7617 3 398031 179585 164880 -1 7616
7618 3 397855 179769 164840 -1 7617
7619 3 397899 179989 164840 -1 7618
7620 3 400551 179353 164920 45 7600
7621 3 400527 179585 164960 45 7620
7622 3 400295 179757 164960 -1 7621
7623 3 400259 179933 164920 -1 7622
7624 3 400191 180137 164880 -1 7623
7625 3 400155 180189 164840 -1 7624
7626 3 399995 180201 164800 -1 7625
7627 3 399671 180113 164760 -1 7626
7628 3 399467 180085 164720 -1 7627
7629 3 399363 180001 164640 -1 7628
7630 3 399318 179958 164560 -1 7629
7631 3 399271 180093 164520 -1 7630
7632 3 399247 180093 164440 -1 7631
7633 3 399139 180121 164360 -1 7632
7634 3 399039 180009 164280 -1 7633
7635 3 398943 179821 164200 -1 7634
7636 3 398875 179729 164080 -1 7635
7637 3 398887 179637 163960 -1 7636
7638 3 398791 179461 164040 -1 7637
7639 3 398755 179301 164080 -1 7638
7640 3 398747 179273 164000 -1 7639
7641 3 398735 179261 163960 -1 7640
7642 3 398695 179289 163800 -1 7641
7643 3 398663 179229 163640 -1 7642
7644 3 398691 179201 163520 -1 7643
7645 3 398743 179481 163440 -1 7644
7646 3 398687 179649 163320 -1 7645
7647 3 398763 179701 163160 -1 7646
7648 3 398751 179657 163000 -1 7647
7649 3 398735 179605 162840 -1 7648
7650 3 398775 179617 162680 -1 7649
7651 3 399295 179937 164520 -1 7630
7652 3 399279 179885 164440 -1 7651
7653 3 399295 179925 164360 -1 7652
7654 3 399379 179897 164200 -1 7653
7655 3 399583 179873 164040 -1 7654
7656 3 399807 179813 163920 -1 7655
7657 3 399955 179645 163920 -1 7656
7658 3 399999 179553 163880 -1 7657
7659 3 400159 179569 163800 -1 7658
7660 3 400299 179645 163680 -1 7659
7661 3 400411 179689 163600 -1 7660
7662 3 400523 179677 163480 -1 7661
7663 3 400583 179669 163320 -1 7662
7664 3 400619 179617 163200 -1 7663
7665 3 400647 179653 163040 -1 7664
7666 3 400691 179721 162880 -1 7665
7667 3 400679 179669 162720 -1 7666
7668 3 400683 179805 162520 -1 7667
7669 3 400563 179857 162440 -1 7668
7670 3 400487 179921 162400 -1 7669
7671 3 399531 180161 164800 -1 7627
7672 3 399443 180249 164840 -1 7671
7673 3 399335 180357 164920 -1 7672
7674 3 399339 180445 164960 -1 7673
7675 3 399255 180561 165040 -1 7674
7676 3 399219 180689 165080 -1 7675
7677 3 399151 180789 165040 -1 7676
7678 3 399071 180925 164960 -1 7677
7679 3 399059 181041 164880 -1 7678
7680 3 399047 181081 164760 -1 7679
7681 3 398879 181089 164720 -1 7680
7682 3 398763 181169 164640 -1 7681
7683 3 398675 181253 164560 -1 7682
7684 3 398583 181317 164520 -1 7683
7685 3 398479 181365 164480 -1 7684
7686 3 398411 181393 164440 -1 7685
7687 3 398363 181425 164400 -1 7686
7688 3 401055 179041 164920 71 7599
7689 3 401183 179177 164840 71 7688
7690 3 401159 179133 164760 71 7689
7691 3 399727 177567 165000 32 5438
7692 3 399772 177512 164840 32 7691
7693 3 399658 177327 164720 32 7692
7694 3 399694 177404 164640 217 7693
7695 3 399678 177386 164480 217 7694
7696 3 399782 177322 164360 166 7695
7697 3 399809 177374 164280 166 7696
7698 3 399811 177360 164240 166 7697
7699 3 399831 177375 164200 166 7698
7700 3 399843 177405 164160 166 7699
7701 3 399888 177558 164040 166 7700
7702 3 399717 177753 163880 227 7701
7703 3 399734 177881 163760 181 7702
7704 3 399768 177915 163680 175 7703
7705 3 399813 177945 163520 175 7704
7706 3 399931 177949 163360 186 7705
7707 3 400027 177961 163200 168 7706
7708 3 400071 177957 163120 168 7707
7709 3 399703 177977 163120 186 7708
7710 3 399515 177985 163080 186 7709
7711 3 399439 177905 163000 186 7710
7712 3 399343 177845 162960 186 7711
7713 3 399355 177829 162840 -1 7712
7714 3 399267 177769 162680 -1 7713
7715 3 399219 177689 162560 -1 7714
7716 3 399055 177621 162480 -1 7715
7717 3 398915 177589 162480 -1 7716
7718 3 398803 177653 162440 -1 7717
7719 3 398583 177629 162400 -1 7718
7720 3 398431 177593 162320 -1 7719
7721 3 398347 177437 162360 -1 7720
7722 3 398223 177413 162440 -1 7721
7723 3 398063 177389 162520 -1 7722
7724 3 397979 177285 162440 -1 7723
7725 3 398379 177785 162160 -1 7720
7726 3 398451 177869 162080 -1 7725
7727 3 398463 177873 161920 -1 7726
7728 3 398423 177829 161840 -1 7727
7729 3 398291 177765 161720 -1 7728
7730 3 398159 177697 161560 -1 7729
7731 3 397747 177473 161560 -1 7730
7732 3 397539 177461 161600 -1 7731
7733 3 397411 177201 161560 -1 7732
7734 3 397231 177085 161480 -1 7733
7735 3 397075 177017 161400 -1 7734
7736 3 396771 176905 161400 -1 7735
7737 3 396699 176885 161360 -1 7736
7738 3 396683 176813 161240 -1 7737
7739 3 396583 176685 161160 -1 7738
7740 3 396743 176781 161120 -1 7739
7741 3 396831 176789 161040 -1 7740
7742 3 396979 176729 160920 -1 7741
7743 3 397099 176777 160840 -1 7742
7744 3 400127 177973 163040 168 7708
7745 3 400227 178005 162920 164 7744
7746 3 400341 177981 162800 143 7745
7747 3 400373 177969 162640 143 7746
7748 3 400413 177893 162440 197 7747
7749 3 400397 177841 162280 186 7748
7750 3 400359 178189 162240 96 7749
7751 3 400263 178441 162160 81 7750
7752 3 400247 178609 162080 75 7751
7753 3 400291 178677 161960 120 7752
7754 3 400295 178853 161840 120 7753
7755 3 400395 179141 161720 60 7754
7756 3 400291 179293 161680 60 7755
7757 3 400007 179457 161680 60 7756
7758 3 399871 179465 161640 60 7757
7759 3 399939 179481 161600 60 7758
7760 3 399715 179637 161600 -1 7758
7761 3 399651 179697 161560 -1 7760
7762 3 399571 179789 161520 -1 7761
7763 3 399447 179941 161480 -1 7762
7764 3 399147 180105 161480 -1 7763
7765 3 399111 180133 161400 -1 7764
7766 3 399091 180205 161360 -1 7765
7767 3 399071 180233 161280 -1 7766
7768 3 399023 180313 161200 -1 7767
7769 3 399103 180321 161160 -1 7768
7770 3 398919 180341 161240 -1 7768
7771 3 398751 180377 161320 -1 7770
7772 3 398559 180393 161280 -1 7771
7773 3 398515 180401 161160 -1 7772
7774 3 398483 180177 161080 -1 7773
7775 3 398535 179945 161000 -1 7774
7776 3 398671 179813 160920 -1 7775
7777 3 398663 179849 160840 -1 7776
7778 3 398639 179937 160760 -1 7777
7779 3 398571 180021 160640 -1 7778
7780 3 398471 179941 160560 -1 7779
7781 3 398443 179881 160440 -1 7780
7782 3 398435 179857 160400 -1 7781
7783 3 398403 179757 160240 -1 7782
7784 3 398255 179677 160040 -1 7783
7785 3 398191 179701 159880 -1 7784
7786 3 398195 179737 159720 -1 7785
7787 3 398023 179861 159560 -1 7786
7788 3 397807 179893 159480 -1 7787
7789 3 397503 179857 159400 -1 7788
7790 3 397235 179941 159320 -1 7789
7791 3 397059 180077 159280 -1 7790
7792 3 396867 180049 159240 -1 7791
7793 3 396831 179949 159280 -1 7792
7794 3 400399 179401 161680 60 7756
7795 3 400563 179469 161600 120 7794
7796 3 400679 179553 161520 90 7795
7797 3 400839 179813 161560 45 7796
7798 3 401091 179857 161600 60 7797
7799 3 401219 179885 161640 60 7798
7800 3 401507 179969 161680 40 7799
7801 3 401835 180133 161760 51 7800
7802 3 401975 180181 161840 51 7801
7803 3 402123 180273 161960 60 7802
7804 3 402139 180289 162080 60 7803
7805 3 402183 180361 162200 32 7804
7806 3 402207 180397 162360 32 7805
7807 3 402183 180405 162480 45 7806
7808 3 402071 180261 162560 45 7807
7809 3 401987 180233 162600 45 7808
7810 3 401991 180229 162680 45 7809
7811 3 401991 180189 162800 45 7810
7812 3 401923 180245 162960 45 7811
7813 3 401807 180245 163120 45 7812
7814 3 401715 180285 163200 45 7813
7815 3 401551 180325 163320 -1 7814
7816 3 402219 180505 162520 45 7807
7817 3 402267 180569 162640 45 7816
7818 3 402207 180521 162760 45 7817
7819 3 402175 180581 162920 45 7818
7820 3 402283 180625 162960 45 7819
7821 3 402323 180693 163040 45 7820
7822 3 402351 180821 163120 -1 7821
7823 3 402355 180917 163200 -1 7822
7824 3 400987 179825 161680 45 7799
7825 3 400955 179789 161760 45 7824
7826 3 400967 179921 161880 45 7825
7827 3 400683 179673 161440 90 7796
7828 3 400791 179777 161320 81 7827
7829 3 400807 179953 161160 51 7828
7830 3 400823 180089 161040 51 7829
7831 3 400919 180089 160960 51 7830
7832 3 400899 180101 160840 71 7831
7833 3 400571 179937 160840 51 7832
7834 3 400391 179869 160880 51 7833
7835 3 400131 179781 160840 -1 7834
7836 3 400059 179641 160760 -1 7835
7837 3 399915 179613 160680 -1 7836
7838 3 399695 179565 160640 -1 7837
7839 3 399555 179477 160680 -1 7838
7840 3 399491 179469 160760 -1 7839
7841 3 399431 179353 160880 -1 7840
7842 3 399515 179153 160920 -1 7841
7843 3 399551 179045 161000 -1 7842
7844 3 399467 179101 161040 -1 7843
7845 3 399415 179101 161120 -1 7844
7846 3 399367 179093 161240 -1 7845
7847 3 399283 178981 161320 -1 7846
7848 3 399251 178897 161400 -1 7847
7849 3 399183 178809 161480 -1 7848
7850 3 399159 178665 161560 -1 7849
7851 3 399251 178549 161680 -1 7850
7852 3 399307 178509 161800 -1 7851
7853 3 399315 178557 161920 -1 7852
7854 3 399267 178521 162000 -1 7853
7855 3 399135 178477 162080 -1 7854
7856 3 399011 178377 162160 -1 7855
7857 3 400903 180165 160760 71 7832
7858 3 400951 180233 160680 96 7857
7859 3 401091 180313 160480 96 7858
7860 3 401175 180517 160320 107 7859
7861 3 401083 180997 160320 80 7860
7862 3 400867 181169 160320 -1 7861
7863 3 400843 181313 160360 -1 7862
7864 3 400747 181437 160400 -1 7863
7865 3 400655 181537 160480 -1 7864
7866 3 400543 181661 160520 -1 7865
7867 3 401247 180573 160240 80 7860
7868 3 401335 180605 160160 80 7867
7869 3 401531 180649 160000 115 7868
7870 3 401695 180801 159960 91 7869
7871 3 401986 181068 159880 80 7870
7872 3 402043 181673 159840 124 7871
7873 3 401910 181844 159840 178 7872
7874 3 401890 181932 159960 178 7873
7875 3 401870 181960 160000 178 7874
7876 3 401794 182016 160080 189 7875
7877 3 401818 182264 160120 189 7876
7878 3 401722 182396 160160 189 7877
7879 3 401646 182360 160240 189 7878
7880 3 401622 182296 160280 189 7879
7881 3 401562 182180 160320 189 7880
7882 3 401594 182456 160320 -1 7880
7883 3 401514 182520 160400 -1 7882
7884 3 401454 182584 160480 -1 7883
7885 3 401314 182580 160600 -1 7884
7886 3 401286 182536 160640 -1 7885
7887 3 401186 182540 160720 -1 7886
7888 3 401086 182548 160800 -1 7887
7889 3 400870 182648 160840 -1 7888
7890 3 400678 182712 160840 -1 7889
7891 3 400574 182948 160840 -1 7890
7892 3 400554 183164 160840 -1 7891
7893 3 400510 183288 160920 -1 7892
7894 3 400378 183388 161000 -1 7893
7895 3 400238 183456 160960 -1 7894
7896 3 400222 183536 161000 -1 7895
7897 3 400222 183740 161040 -1 7896
7898 3 400178 183840 161080 -1 7897
7899 3 400086 183888 161120 -1 7898
7900 3 399918 184060 161120 -1 7899
7901 3 399798 184140 161040 -1 7900
7902 3 399690 184200 160960 -1 7901
7903 3 399642 184232 160880 -1 7902
7904 3 399582 184296 160760 -1 7903
7905 3 399562 184484 160680 -1 7904
7906 3 399622 184484 160600 -1 7905
7907 3 399358 184520 160720 -1 7905
7908 3 399254 184560 160800 -1 7907
7909 3 399154 184608 160880 -1 7908
7910 3 399050 184652 160920 -1 7909
7911 3 398990 184736 161000 -1 7910
7912 3 398874 184952 161120 -1 7911
7913 3 398938 185080 161160 -1 7912
7914 3 399026 185208 161120 -1 7913
7915 3 399058 185248 161040 -1 7914
7916 3 399106 185320 160960 -1 7915
7917 3 399214 185348 160840 -1 7916
7918 3 399242 185312 160800 -1 7917
7919 3 399266 185392 160760 -1 7918
7920 3 399262 185476 160640 -1 7919
7921 3 399266 185500 160480 -1 7920
7922 3 399294 185508 160320 -1 7921
7923 3 399162 185508 160160 -1 7922
7924 3 399082 185572 160000 -1 7923
7925 3 399034 185644 159960 -1 7924
7926 3 399154 185740 159800 -1 7925
7927 3 399038 185108 161240 -1 7913
7928 3 400802 182632 160800 -1 7889
7929 3 401386 182384 160720 -1 7886
7930 3 401366 182296 160800 -1 7929
7931 3 401286 182308 160880 -1 7930
7932 3 401274 182312 160960 -1 7931
7933 3 401246 182340 161080 -1 7932
7934 3 401090 182220 161200 -1 7933
7935 3 401042 182192 161320 -1 7934
7936 3 400890 182212 161360 -1 7935
7937 3 400714 182244 161320 -1 7936
7938 3 400650 182164 161280 -1 7937
7939 3 400374 181924 161320 -1 7938
7940 3 400210 181804 161360 -1 7939
7941 3 400054 181668 161360 -1 7940
7942 3 399994 181688 161280 -1 7941
7943 3 400002 181768 161200 -1 7942
7944 3 400010 181928 161080 -1 7943
7945 3 402030 181792 160120 178 7876
7946 3 402022 181824 160200 178 7945
7947 3 401922 181860 160320 178 7946
7948 3 401934 181840 160440 178 7947
7949 3 401990 181684 160600 -1 7948
7950 3 401978 181672 160640 -1 7949
7951 3 401950 181648 160720 -1 7950
7952 3 401950 181600 160840 -1 7951
7953 3 401518 181680 160000 178 7874
7954 3 401386 181662 160040 178 7953
7955 3 401162 181474 160040 -1 7954
7956 3 402102 181844 159760 178 7872
7957 3 402314 181920 159640 120 7956
7958 3 402454 181936 159520 120 7957
7959 3 402558 182072 159400 80 7958
7960 3 402442 182444 159400 91 7959
7961 3 402562 182652 159360 81 7960
7962 3 402678 182784 159280 81 7961
7963 3 402778 182964 159160 86 7962
7964 3 402874 183060 159080 81 7963
7965 3 403138 183128 158920 120 7964
7966 3 403414 183108 158760 104 7965
7967 3 403862 183204 158680 81 7966
7968 3 404054 183348 158720 60 7967
7969 3 403966 183644 158760 51 7968
7970 3 403910 183852 158800 45 7969
7971 3 403790 183948 158880 45 7970
7972 3 403654 184048 158960 51 7971
7973 3 403626 184188 158960 64 7972
7974 3 403758 184328 158920 51 7973
7975 3 403894 184304 158800 51 7974
7976 3 404254 183196 158720 81 7968
7977 3 404454 183128 158640 60 7976
7978 3 404562 183056 158600 75 7977
7979 3 404626 183020 158520 75 7978
7980 3 404778 183008 158400 71 7979
7981 3 404962 182928 158280 51 7980
7982 3 405150 182968 158200 51 7981
7983 3 405622 183000 158120 139 7982
7984 3 405646 183152 158000 139 7983
7985 3 405682 183268 157840 156 7984
7986 3 405654 183744 157800 51 7985
7987 3 405570 183852 157760 51 7986
7988 3 405578 183940 157680 51 7987
7989 3 405638 184104 157600 60 7988
7990 3 405546 184264 157480 60 7989
7991 3 405458 184396 157520 60 7990
7992 3 405790 183164 157800 156 7985
7993 3 405990 183060 157680 98 7992
7994 3 406222 183016 157560 108 7993
7995 3 406842 183012 157600 71 7994
7996 3 406958 183108 157680 71 7995
7997 3 407334 183360 157720 51 7996
7998 3 407550 183532 157760 51 7997
7999 3 407660 183638 157720 40 7998
8000 3 407770 183744 157680 40 7999
8001 3 407806 183956 157600 32 8000
8002 3 407846 184124 157520 32 8001
8003 3 407914 184208 157480 32 8002
8004 3 408030 184300 157400 -1 8003
8005 3 408082 184328 157320 -1 8004
8006 3 408178 184344 157240 -1 8005
8007 3 408258 184316 157160 -1 8006
8008 3 408274 184320 157080 -1 8007
8009 3 408366 184324 157000 -1 8008
8010 3 408594 184328 156880 -1 8009
8011 3 408718 184340 156800 -1 8010
8012 3 408770 184192 156720 -1 8011
8013 3 408718 184084 156600 -1 8012
8014 3 408614 184116 156560 -1 8013
8015 3 408550 184152 156480 -1 8014
8016 3 408794 183940 156560 -1 8013
8017 3 408726 183752 156600 -1 8016
8018 3 408738 183704 156560 -1 8017
8019 3 408754 183652 156480 -1 8018
8020 3 408794 183664 156360 -1 8019
8021 3 407766 183800 157760 40 8000
8022 3 407746 183872 157880 32 8021
8023 3 407758 184008 157960 32 8022
8024 3 407774 184148 158080 40 8023
8025 3 407806 184068 158120 40 8024
8026 3 407958 184052 158160 40 8025
8027 3 408058 184164 158280 40 8026
8028 3 408150 184168 158320 40 8027
8029 3 408226 184172 158440 40 8028
8030 3 408210 184220 158560 51 8029
8031 3 408234 184276 158640 51 8030
8032 3 408318 184368 158760 -1 8031
8033 3 408462 184468 158840 -1 8032
8034 3 408630 184524 158920 -1 8033
8035 3 408762 184556 159080 -1 8034
8036 3 408990 184612 159120 -1 8035
8037 3 409098 184684 159160 -1 8036
8038 3 409174 184904 159120 -1 8037
8039 3 409066 184960 159200 -1 8038
8040 3 408894 185096 159240 -1 8039
8041 3 408390 185180 159240 -1 8040
8042 3 408258 185308 159200 -1 8041
8043 3 407898 185380 159240 -1 8042
8044 3 407746 185396 159200 -1 8043
8045 3 407638 185304 159080 -1 8044
8046 3 407590 185336 159000 -1 8045
8047 3 407532 185374 158960 -1 8046
8048 3 407462 185340 158920 -1 8047
8049 3 407358 185380 158840 -1 8048
8050 3 407270 185436 158800 -1 8049
8051 3 407310 185544 158880 -1 8050
8052 3 407294 185564 158960 -1 8051
8053 3 407474 185412 158920 -1 8047
8054 3 407410 185656 158920 -1 8053
8055 3 407322 185824 158920 -1 8054
8056 3 407230 185880 158840 -1 8055
8057 3 407158 185888 158760 -1 8056
8058 3 407002 185940 158680 -1 8057
8059 3 406826 185940 158640 -1 8058
8060 3 406602 186052 158680 -1 8059
8061 3 406610 186152 158640 -1 8060
8062 3 406574 186260 158600 -1 8061
8063 3 406686 186340 158520 -1 8062
8064 3 406686 186380 158440 -1 8063
8065 3 406674 186432 158400 -1 8064
8066 3 406566 185984 158760 -1 8060
8067 3 406514 185876 158800 -1 8066
8068 3 408886 185092 159320 -1 8040
8069 3 408870 185052 159440 -1 8068
8070 3 408874 185024 159520 -1 8069
8071 3 408950 184992 159640 -1 8070
8072 3 408990 184980 159720 -1 8071
8073 3 409078 185048 159840 -1 8072
8074 3 409022 185036 159920 -1 8073
8075 3 409046 185096 160000 -1 8074
8076 3 409006 185100 160120 -1 8075
8077 3 408930 185096 160240 -1 8076
8078 3 408826 185020 160320 -1 8077
8079 3 408874 184956 160440 -1 8078
8080 3 408910 185012 160520 -1 8079
8081 3 409022 185124 160640 -1 8080
8082 3 409162 185172 160680 -1 8081
8083 3 409262 184912 159040 -1 8038
8084 3 409342 184896 158920 -1 8083
8085 3 409466 184908 158880 -1 8084
8086 3 409546 184844 158800 -1 8085
8087 3 409666 184684 158680 -1 8086
8088 3 409662 184612 158560 -1 8087
8089 3 409554 184604 158520 -1 8088
8090 3 409562 184612 158440 -1 8089
8091 3 409578 184588 158400 -1 8090
8092 3 408086 183980 158120 32 8026
8093 3 408154 183900 158040 32 8092
8094 3 408254 183728 158000 32 8093
8095 3 408366 183624 157920 -1 8094
8096 3 408518 183516 157800 -1 8095
8097 3 408610 183460 157640 -1 8096
8098 3 408802 183388 157520 -1 8097
8099 3 408946 183244 157440 -1 8098
8100 3 409134 183200 157320 -1 8099
8101 3 409210 183056 157280 -1 8100
8102 3 409174 182716 157280 -1 8101
8103 3 409210 182460 157320 -1 8102
8104 3 409122 182188 157320 -1 8103
8105 3 409154 182104 157400 -1 8104
8106 3 409158 181676 157440 -1 8105
8107 3 409082 181644 157480 -1 8106
8108 3 408878 181548 157600 -1 8107
8109 3 408834 181496 157680 -1 8108
8110 3 408802 181304 157800 -1 8109
8111 3 408858 181216 157880 -1 8110
8112 3 408990 181080 157920 -1 8111
8113 3 409170 181008 157960 -1 8112
8114 3 409234 181032 158040 -1 8113
8115 3 409386 181048 158080 -1 8114
8116 3 409582 180952 158080 -1 8115
8117 3 409686 180916 158040 -1 8116
8118 3 409742 180808 158080 -1 8117
8119 3 409794 180800 158160 -1 8118
8120 3 409914 180896 158160 -1 8119
8121 3 410110 180892 158200 -1 8120
8122 3 410255 180844 158160 -1 8121
8123 3 408338 183968 158000 32 8093
8124 3 408538 184000 157960 -1 8123
8125 3 408622 184148 157960 -1 8124
8126 3 408654 184216 158000 -1 8125
8127 3 407650 184260 158120 40 8024
8128 3 407638 184316 158200 51 8127
8129 3 407666 184420 158280 51 8128
8130 3 407682 184528 158360 51 8129
8131 3 407646 184576 158400 45 8130
8132 3 407518 184612 158480 45 8131
8133 3 407414 184596 158560 45 8132
8134 3 407242 184680 158680 45 8133
8135 3 407174 184700 158720 45 8134
8136 3 407590 183496 157680 51 7999
8137 3 407594 183460 157560 51 8136
8138 3 407722 183476 157440 40 8137
8139 3 407686 183556 157320 40 8138
8140 3 407622 183548 157280 40 8139
8141 3 407602 183552 157120 -1 8140
8142 3 406910 182964 157560 71 7995
8143 3 406986 182936 157480 71 8142
8144 3 407066 182884 157360 71 8143
8145 3 407258 182732 157240 71 8144
8146 3 407170 182564 157200 -1 8145
8147 3 407234 182448 157160 -1 8146
8148 3 407298 182332 157160 -1 8147
8149 3 407290 182240 157080 -1 8148
8150 3 407334 182184 157000 -1 8149
8151 3 406262 183028 157480 104 7994
8152 3 406362 183056 157360 104 8151
8153 3 402586 181556 159360 -1 7959
8154 3 402666 181496 159320 -1 8153
8155 3 402658 181440 159200 -1 8154
8156 3 402490 181396 159120 -1 8155
8157 3 402470 181352 159040 -1 8156
8158 3 402338 181252 158960 -1 8157
8159 3 402010 181084 159800 80 7871
8160 3 402058 181152 159720 124 8159
8161 3 402018 181156 159680 124 8160
8162 3 402058 181128 159600 124 8161
8163 3 400367 178789 161800 120 7754
8164 3 400427 178749 161680 120 8163
8165 3 400467 178697 161640 120 8164
8166 3 400599 178701 161560 120 8165
8167 3 400783 178613 161520 120 8166
8168 3 401047 178477 161480 -1 8167
8169 3 401207 178453 161520 -1 8168
8170 3 401243 178541 161600 -1 8169
8171 3 401347 178629 161680 -1 8170
8172 3 401395 178673 161800 -1 8171
8173 3 401543 178565 161760 -1 8172
8174 3 401779 178585 161720 -1 8173
8175 3 401955 178645 161680 -1 8174
8176 3 402211 178561 161680 -1 8175
8177 3 402219 178657 161600 -1 8176
8178 3 402235 178793 161520 -1 8177
8179 3 402175 178909 161400 -1 8178
8180 3 402099 178945 161360 -1 8179
8181 3 402027 178997 161240 -1 8180
8182 3 401947 178945 161160 -1 8181
8183 3 401855 178785 161120 -1 8182
8184 3 401851 178837 161080 -1 8183
8185 3 401831 178845 161000 -1 8184
8186 3 401867 178929 160960 -1 8185
8187 3 401859 179041 161000 -1 8186
8188 3 401843 179165 161040 -1 8187
8189 3 401839 179205 161160 -1 8188
8190 3 401751 179269 161240 -1 8189
8191 3 401635 179385 161320 -1 8190
8192 3 401871 178645 161160 -1 8183
8193 3 402303 178493 161720 -1 8176
8194 3 401159 178385 161400 -1 8168
8195 3 401219 178281 161400 -1 8194
8196 3 401287 178249 161320 -1 8195
8197 3 401431 178257 161240 -1 8196
8198 3 401507 178241 161160 -1 8197
8199 3 401627 178201 161040 -1 8198
8200 3 401759 178209 160920 -1 8199
8201 3 401955 178149 160840 -1 8200
8202 3 402011 178121 160920 -1 8201
8203 3 402183 178121 160960 -1 8202
8204 3 402319 178181 161000 -1 8203
8205 3 402359 178165 160960 -1 8204
8206 3 402411 178109 160840 -1 8205
8207 3 402551 178025 160800 -1 8206
8208 3 402759 178105 160680 -1 8207
8209 3 402931 178149 160560 -1 8208
8210 3 400455 177773 162240 186 7749
8211 3 400539 177701 162120 134 8210
8212 3 400691 177573 161960 101 8211
8213 3 400793 177441 161800 107 8212
8214 3 400507 177121 161720 51 8213
8215 3 400255 176661 161640 150 8214
8216 3 400171 176389 161560 168 8215
8217 3 400128 176304 161480 168 8216
8218 3 400107 176261 161440 168 8217
8219 3 400043 176137 161320 128 8218
8220 3 399719 176149 161360 128 8219
8221 3 399643 176241 161400 168 8220
8222 3 399579 176365 161440 168 8221
8223 3 399507 176489 161480 168 8222
8224 3 399519 176565 161520 168 8223
8225 3 399643 176669 161560 124 8224
8226 3 399559 176785 161600 124 8225
8227 3 399411 176901 161680 -1 8226
8228 3 399347 177021 161720 -1 8227
8229 3 399295 177065 161680 -1 8228
8230 3 399247 177173 161600 -1 8229
8231 3 399279 177289 161520 -1 8230
8232 3 399211 177373 161440 -1 8231
8233 3 399167 177417 161360 -1 8232
8234 3 400063 176077 161240 128 8219
8235 3 400131 175861 161200 98 8234
8236 3 400147 175817 161080 98 8235
8237 3 400259 175581 160960 86 8236
8238 3 400367 175497 160840 86 8237
8239 3 400407 175417 160680 124 8238
8240 3 400567 175241 160520 120 8239
8241 3 400647 175081 160320 108 8240
8242 3 400815 175341 160280 122 8241
8243 3 400931 175437 160240 122 8242
8244 3 401223 175593 160240 45 8243
8245 3 401191 175601 160320 45 8244
8246 3 401215 175625 160440 -1 8245
8247 3 401247 175521 160560 -1 8246
8248 3 401235 175533 160640 -1 8247
8249 3 400619 175009 160240 108 8241
8250 3 400231 174873 160240 102 8249
8251 3 399987 174825 160200 102 8250
8252 3 399823 174781 160240 -1 8251
8253 3 399695 174793 160320 -1 8252
8254 3 400627 174949 160160 102 8249
8255 3 400635 174829 160040 107 8254
8256 3 400615 174633 159960 107 8255
8257 3 400755 174625 159800 71 8256
8258 3 400963 174557 159680 40 8257
8259 3 400975 174477 159560 40 8258
8260 3 400907 174369 159400 90 8259
8261 3 400855 174321 159240 90 8260
8262 3 400775 174337 159080 137 8261
8263 3 400771 174329 158880 160 8262
8264 3 400767 174281 158720 160 8263
8265 3 400856 174084 158560 172 8264
8266 3 400896 173972 158520 115 8265
8267 3 400920 173804 158400 115 8266
8268 3 400964 173656 158240 86 8267
8269 3 400944 173416 158120 102 8268
8270 3 401000 173056 158000 75 8269
8271 3 401068 172628 157880 150 8270
8272 3 401080 172516 157760 150 8271
8273 3 401160 172364 157680 139 8272
8274 3 401232 172200 157560 153 8273
8275 3 401276 172152 157400 153 8274
8276 3 401336 172180 157280 153 8275
8277 3 401308 172012 157200 153 8276
8278 3 401172 171808 157160 134 8277
8279 3 401104 171604 157080 98 8278
8280 3 401140 171488 157000 98 8279
8281 3 401176 171404 156880 140 8280
8282 3 401176 171332 156760 140 8281
8283 3 401224 171196 156640 120 8282
8284 3 401132 170976 156480 128 8283
8285 3 400836 170840 156360 108 8284
8286 3 400252 170684 156320 75 8285
8287 3 399532 170568 156360 71 8286
8288 3 399380 170412 156440 90 8287
8289 3 398952 170316 156520 86 8288
8290 3 398804 170270 156560 81 8289
8291 3 398656 170224 156600 101 8290
8292 3 398700 170176 156720 60 8291
8293 3 398748 170112 156880 60 8292
8294 3 398764 169984 157000 64 8293
8295 3 398708 169936 157160 71 8294
8296 3 398744 169828 157400 51 8295
8297 3 398912 169760 157560 51 8296
8298 3 399216 169536 157600 71 8297
8299 3 399332 169332 157680 86 8298
8300 3 399464 169092 157800 75 8299
8301 3 399492 168940 157880 75 8300
8302 3 399760 168740 158040 60 8301
8303 3 399984 168652 158120 124 8302
8304 3 400216 168616 157960 75 8303
8305 3 400400 168772 157800 80 8304
8306 3 400492 169004 157720 81 8305
8307 3 400524 169308 157760 45 8306
8308 3 400496 169432 157840 45 8307
8309 3 400524 169512 157960 45 8308
8310 3 400492 169588 158040 51 8309
8311 3 400432 169624 158120 51 8310
8312 3 400608 169608 157760 51 8307
8313 3 400740 169820 157800 40 8312
8314 3 399904 168592 158240 136 8303
8315 3 399724 168388 158400 45 8314
8316 3 399684 168324 158520 45 8315
8317 3 399392 168308 158640 71 8316
8318 3 399504 168556 158800 71 8317
8319 3 399660 168644 158960 71 8318
8320 3 399708 168872 158960 71 8319
8321 3 399720 168964 159000 -1 8320
8322 3 399768 168984 159040 -1 8321
8323 3 398880 168136 158640 64 8317
8324 3 398596 168012 158640 81 8323
8325 3 398436 168156 158600 71 8324
8326 3 398292 168352 158520 60 8325
8327 3 398024 168552 158560 45 8326
8328 3 397932 168712 158600 51 8327
8329 3 397884 168880 158640 51 8328
8330 3 397908 169196 158680 51 8329
8331 3 397916 169236 158800 51 8330
8332 3 397936 169248 158960 -1 8331
8333 3 398560 167936 158760 81 8324
8334 3 398332 167824 158840 81 8333
8335 3 398236 167476 158800 51 8334
8336 3 398234 167410 158760 81 8335
8337 3 398232 167344 158720 81 8336
8338 3 398272 167204 158640 80 8337
8339 3 398460 167028 158600 80 8338
8340 3 398424 166800 158520 80 8339
8341 3 398348 166676 158440 80 8340
8342 3 398424 166560 158320 80 8341
8343 3 398520 166404 158160 -1 8342
8344 3 398484 166280 158080 -1 8343
8345 3 398432 166248 157960 -1 8344
8346 3 398568 166292 157760 -1 8345
8347 3 398712 166500 157680 -1 8346
8348 3 398544 167076 158520 32 8339
8349 3 398684 167140 158440 32 8348
8350 3 398796 167296 158320 32 8349
8351 3 398996 167424 158320 32 8350
8352 3 398928 167412 158240 32 8351
8353 3 398864 167360 158160 32 8352
8354 3 398852 167428 158120 32 8353
8355 3 398812 167332 158080 32 8354
8356 3 398776 167300 158000 32 8355
8357 3 398728 167276 157840 32 8356
8358 3 398668 167232 157760 32 8357
8359 3 398684 167172 157720 32 8358
8360 3 398244 167316 158800 81 8336
8361 3 398180 167272 158880 81 8360
8362 3 398084 167180 158880 81 8361
8363 3 397976 167224 158960 81 8362
8364 3 397828 167288 159040 81 8363
8365 3 397684 167300 158960 81 8364
8366 3 397572 167196 158840 81 8365
8367 3 397508 167040 158720 -1 8366
8368 3 397468 166980 158680 -1 8367
8369 3 398536 170248 156520 101 8290
8370 3 398416 170248 156440 101 8369
8371 3 398236 170232 156360 101 8370
8372 3 397832 170168 156280 101 8371
8373 3 397672 170156 156320 101 8372
8374 3 397608 170176 156400 101 8373
8375 3 397552 170144 156440 101 8374
8376 3 397760 170180 156200 101 8372
8377 3 397528 170192 156120 71 8376
8378 3 397380 170252 156000 86 8377
8379 3 397356 170356 155840 86 8378
8380 3 397224 170408 155720 102 8379
8381 3 396992 170344 155600 81 8380
8382 3 396796 170304 155480 115 8381
8383 3 396800 170352 155360 115 8382
8384 3 396716 170308 155240 148 8383
8385 3 396452 170328 155160 139 8384
8386 3 396460 170372 155120 139 8385
8387 3 396996 170340 155120 115 8386
8388 3 397088 170440 155080 115 8387
8389 3 397148 170500 155000 115 8388
8390 3 397224 170468 154880 115 8389
8391 3 397316 170508 154840 -1 8390
8392 3 397388 170504 154760 -1 8391
8393 3 397456 170524 154600 -1 8392
8394 3 397420 170460 154520 -1 8393
8395 3 397220 170364 154440 -1 8394
8396 3 397048 170364 154400 -1 8395
8397 3 396248 170468 155080 139 8386
8398 3 396040 170592 154960 107 8397
8399 3 395864 170616 154840 107 8398
8400 3 395688 170724 154720 163 8399
8401 3 395424 170820 154640 81 8400
8402 3 395136 170892 154560 81 8401
8403 3 395008 170924 154440 81 8402
8404 3 394664 170864 154360 163 8403
8405 3 394264 170676 154440 75 8404
8406 3 394108 170592 154480 75 8405
8407 3 394040 170528 154560 75 8406
8408 3 393944 170424 154640 -1 8407
8409 3 393812 170356 154600 -1 8408
8410 3 393632 170204 154600 -1 8409
8411 3 393452 170060 154640 -1 8410
8412 3 393364 170048 154680 -1 8411
8413 3 393232 169904 154760 -1 8412
8414 3 393136 169812 154880 -1 8413
8415 3 393000 169796 154920 -1 8414
8416 3 392948 169620 154880 -1 8415
8417 3 392964 169492 154840 -1 8416
8418 3 393012 169364 154760 -1 8417
8419 3 393052 169244 154720 -1 8418
8420 3 392848 169180 154680 -1 8419
8421 3 392788 169084 154720 -1 8420
8422 3 392616 168956 154840 -1 8421
8423 3 392600 168884 154880 -1 8422
8424 3 392592 168800 154840 -1 8423
8425 3 392524 168744 154720 -1 8424
8426 3 392452 168716 154760 -1 8425
8427 3 392376 168764 154880 -1 8426
8428 3 392296 168868 155040 -1 8427
8429 3 392224 168880 155120 -1 8428
8430 3 393376 169104 154680 -1 8419
8431 3 393504 169012 154640 -1 8430
8432 3 393600 169020 154600 -1 8431
8433 3 393696 168968 154480 -1 8432
8434 3 393884 168888 154360 -1 8433
8435 3 394060 168872 154320 -1 8434
8436 3 394316 168880 154360 -1 8435
8437 3 394412 168876 154280 -1 8436
8438 3 394524 168896 154200 -1 8437
8439 3 394548 168836 154080 -1 8438
8440 3 394572 168736 153960 -1 8439
8441 3 394592 168708 153880 -1 8440
8442 3 394752 168672 153760 -1 8441
8443 3 394908 168612 153600 -1 8442
8444 3 395136 168596 153440 -1 8443
8445 3 395272 168588 153280 -1 8444
8446 3 395476 168608 153200 -1 8445
8447 3 395776 168680 153120 -1 8446
8448 3 396100 168724 153080 -1 8447
8449 3 396436 168736 153000 -1 8448
8450 3 396492 168828 152920 -1 8449
8451 3 396552 169016 152840 -1 8450
8452 3 396844 169040 152880 -1 8451
8453 3 397160 169032 152840 -1 8452
8454 3 397328 168952 152760 -1 8453
8455 3 397488 168760 152640 -1 8454
8456 3 397596 168540 152560 -1 8455
8457 3 397644 168608 152520 -1 8456
8458 3 397712 168696 152480 -1 8457
8459 3 397680 168688 152360 -1 8458
8460 3 397640 168668 152240 -1 8459
8461 3 397676 168760 152160 -1 8460
8462 3 397660 168852 152120 -1 8461
8463 3 397660 168924 152040 -1 8462
8464 3 397624 168964 151960 -1 8463
8465 3 397720 169108 151920 -1 8464
8466 3 397911 169336 151920 -1 8465
8467 3 397914 169354 151880 -1 8466
8468 3 397910 169508 151840 -1 8467
8469 3 397934 169692 151880 -1 8468
8470 3 398018 169768 151840 -1 8469
8471 3 398039 169770 151760 -1 8470
8472 3 397668 168640 152120 -1 8461
8473 3 397620 168500 152040 -1 8472
8474 3 397620 168460 151960 -1 8473
8475 3 397656 168384 151800 -1 8474
8476 3 397692 168272 151760 -1 8475
8477 3 397676 168124 151640 -1 8476
8478 3 397696 168052 151560 -1 8477
8479 3 397604 168352 152600 -1 8456
8480 3 396384 169020 152840 -1 8451
8481 3 394212 171096 154320 71 8404
8482 3 393752 171212 154360 75 8481
8483 3 393504 171208 154440 75 8482
8484 3 393312 171256 154480 71 8483
8485 3 393200 171264 154360 64 8483
8486 3 392976 171280 154320 64 8485
8487 3 392564 171232 154280 75 8486
8488 3 392300 171312 154200 81 8487
8489 3 392196 171384 154080 90 8488
8490 3 392156 171320 153920 71 8489
8491 3 391960 171348 153760 71 8490
8492 3 391372 171572 153800 51 8491
8493 3 391188 171776 153760 75 8492
8494 3 391068 171932 153640 32 8493
8495 3 390992 172080 153600 32 8494
8496 3 390816 172280 153480 60 8495
8497 3 390768 172328 153400 60 8496
8498 3 390736 172332 153280 60 8497
8499 3 390728 172404 153120 71 8498
8500 3 390552 172436 152960 71 8499
8501 3 390436 172436 152920 40 8500
8502 3 390224 172472 152760 81 8501
8503 3 390196 172604 152640 75 8502
8504 3 390116 172668 152600 75 8503
8505 3 389748 172588 152600 64 8504
8506 3 389240 172760 152640 64 8505
8507 3 388976 172844 152720 86 8506
8508 3 388488 173072 152680 91 8507
8509 3 388148 173128 152600 124 8508
8510 3 387956 173156 152520 120 8509
8511 3 387464 173100 152560 60 8510
8512 3 387320 173152 152480 51 8511
8513 3 387240 173148 152400 51 8512
8514 3 387208 173124 152320 51 8513
8515 3 387040 173248 152280 40 8514
8516 3 386908 173312 152240 40 8515
8517 3 386760 173284 152200 40 8516
8518 3 386640 173280 152240 40 8517
8519 3 386468 173144 152280 40 8518
8520 3 386312 173032 152240 -1 8519
8521 3 386160 172920 152120 -1 8520
8522 3 386068 172888 151960 -1 8521
8523 3 385956 172792 151920 -1 8522
8524 3 385908 172824 151840 -1 8523
8525 3 385800 172884 151680 -1 8524
8526 3 385640 172976 151600 -1 8525
8527 3 385600 173128 151520 -1 8526
8528 3 385592 173328 151400 -1 8527
8529 3 385668 173412 151240 -1 8528
8530 3 385720 173564 151160 -1 8529
8531 3 385732 173616 151040 -1 8530
8532 3 387488 173060 152600 60 8511
8533 3 387916 173376 152480 120 8510
8534 3 387924 173604 152400 120 8533
8535 3 387960 173668 152280 120 8534
8536 3 387888 173756 152120 -1 8535
8537 3 387864 173868 152080 -1 8536
8538 3 387880 173940 152000 -1 8537
8539 3 390316 172620 152560 32 8504
8540 3 390588 172756 152520 32 8539
8541 3 390684 173000 152520 32 8540
8542 3 390984 173008 152520 32 8541
8543 3 391076 172004 153560 32 8495
8544 3 394532 170884 154240 163 8404
8545 3 394460 171008 154120 64 8544
8546 3 394648 170964 154080 64 8545
8547 3 394780 170956 154040 64 8546
8548 3 394952 170880 153960 71 8547
8549 3 395124 170872 153960 71 8548
8550 3 394972 170820 153880 71 8548
8551 3 394948 170856 153800 45 8550
8552 3 394992 170804 153680 45 8551
8553 3 395060 170816 153520 60 8552
8554 3 395036 171084 153560 51 8553
8555 3 394964 171228 153520 40 8554
8556 3 394844 171380 153480 40 8555
8557 3 394824 171368 153400 40 8556
8558 3 394772 171464 153280 40 8557
8559 3 394708 171588 153160 40 8558
8560 3 394784 171752 153040 -1 8559
8561 3 394916 171928 153080 -1 8560
8562 3 394920 172120 153080 -1 8561
8563 3 394852 172204 153000 -1 8562
8564 3 394704 172300 152960 -1 8563
8565 3 394664 172364 152920 -1 8564
8566 3 394712 172488 152880 -1 8565
8567 3 394736 172592 152840 -1 8566
8568 3 394676 172716 152760 -1 8567
8569 3 394608 172996 152640 -1 8568
8570 3 394612 173136 152720 -1 8569
8571 3 394708 173300 152840 -1 8570
8572 3 394808 173292 152920 -1 8571
8573 3 394968 173476 153040 -1 8572
8574 3 395020 173600 153000 -1 8573
8575 3 394904 173732 153040 -1 8574
8576 3 394732 173792 153000 -1 8575
8577 3 394588 173792 152960 -1 8576
8578 3 394448 173768 153040 -1 8577
8579 3 394320 173748 153160 -1 8578
8580 3 394240 173776 153200 -1 8579
8581 3 394516 172376 153000 -1 8564
8582 3 394412 172396 153080 -1 8581
8583 3 395116 171064 153520 51 8554
8584 3 395188 171048 153400 51 8583
8585 3 395488 171040 153440 51 8584
8586 3 395080 170760 153480 60 8553
8587 3 395056 170724 153400 64 8586
8588 3 395068 170660 153360 64 8587
8589 3 395076 170580 153240 64 8588
8590 3 395168 170508 153080 51 8589
8591 3 395272 170520 152920 45 8590
8592 3 395228 170636 152760 45 8591
8593 3 395088 170696 152600 51 8592
8594 3 394944 170820 152520 40 8593
8595 3 394768 170844 152480 40 8594
8596 3 394612 170796 152400 64 8595
8597 3 394572 170792 152320 64 8596
8598 3 394512 170808 152200 64 8597
8599 3 394392 170848 152040 64 8598
8600 3 394472 170880 151960 32 8599
8601 3 394412 170876 151880 32 8600
8602 3 394412 170800 151840 32 8601
8603 3 394448 170684 151680 60 8602
8604 3 394376 170564 151560 45 8603
8605 3 394284 170444 151400 45 8604
8606 3 394244 170436 151280 51 8605
8607 3 394336 170456 151200 51 8606
8608 3 394304 170464 151080 60 8607
8609 3 394200 170488 150960 60 8608
8610 3 394088 170644 150800 32 8609
8611 3 393968 170700 150840 32 8610
8612 3 393792 170732 150920 40 8611
8613 3 393540 170812 150880 60 8612
8614 3 393412 170872 150800 32 8613
8615 3 393308 170892 150720 32 8614
8616 3 393292 171024 150680 32 8615
8617 3 393356 171200 150640 32 8616
8618 3 393384 171384 150560 32 8617
8619 3 393368 171520 150520 -1 8618
8620 3 393384 171584 150480 -1 8619
8621 3 393380 171692 150440 -1 8620
8622 3 393376 171788 150400 -1 8621
8623 3 393380 171888 150320 -1 8622
8624 3 393356 172024 150240 -1 8623
8625 3 393264 172024 150160 -1 8624
8626 3 393196 172036 150040 -1 8625
8627 3 393176 172008 150000 -1 8626
8628 3 393180 171928 149920 -1 8627
8629 3 393132 171696 149880 -1 8628
8630 3 393060 171504 149760 -1 8629
8631 3 393036 171372 149680 -1 8630
8632 3 392948 171212 149640 -1 8631
8633 3 392852 171012 149600 -1 8632
8634 3 392892 170916 149520 -1 8633
8635 3 392904 170944 149440 -1 8634
8636 3 392980 171012 149360 -1 8635
8637 3 393140 171008 149240 -1 8636
8638 3 393272 170940 149240 -1 8637
8639 3 393252 170852 149200 -1 8638
8640 3 393328 170760 149080 -1 8639
8641 3 393388 170696 149000 -1 8640
8642 3 393468 170648 148920 -1 8641
8643 3 392544 170812 149600 -1 8633
8644 3 392368 170840 149600 -1 8643
8645 3 392308 170720 149520 -1 8644
8646 3 392296 170688 149400 -1 8645
8647 3 392308 170644 149280 -1 8646
8648 3 392300 170632 149240 -1 8647
8649 3 392392 170580 149200 -1 8648
8650 3 392520 170560 149160 -1 8649
8651 3 392568 170404 149080 -1 8650
8652 3 392784 170264 149040 -1 8651
8653 3 392920 170208 148960 -1 8652
8654 3 393036 170100 148840 -1 8653
8655 3 392304 170780 149240 -1 8648
8656 3 392292 170824 149200 -1 8655
8657 3 393376 171556 149680 -1 8631
8658 3 393524 171912 149720 -1 8657
8659 3 393600 172152 149800 -1 8658
8660 3 393480 172404 149840 -1 8659
8661 3 393256 172516 149840 -1 8660
8662 3 393212 172664 149880 -1 8661
8663 3 393244 172804 149920 -1 8662
8664 3 393256 173040 150040 -1 8663
8665 3 401104 170892 156280 124 8285
8666 3 401220 170836 156160 40 8665
8667 3 401496 170708 156080 32 8666
8668 3 401744 170500 156000 75 8667
8669 3 401920 170244 155920 120 8668
8670 3 402068 170160 155840 51 8669
8671 3 402092 170104 155880 51 8670
8672 3 402028 170224 156000 120 8671
8673 3 402056 170248 156120 120 8672
8674 3 402072 170388 156240 120 8673
8675 3 402096 170396 156320 75 8674
8676 3 402116 170476 156440 75 8675
8677 3 402268 170564 156480 75 8676
8678 3 402492 170456 156440 -1 8677
8679 3 402612 170460 156480 -1 8678
8680 3 402720 170564 156600 -1 8679
8681 3 402848 170640 156760 -1 8680
8682 3 402960 170772 156920 -1 8681
8683 3 403204 170844 156960 -1 8682
8684 3 403308 170820 157040 -1 8683
8685 3 403392 170816 157200 -1 8684
8686 3 403456 170832 157400 -1 8685
8687 3 403624 170704 157440 -1 8686
8688 3 403732 170712 157400 -1 8687
8689 3 402240 170028 155760 51 8670
8690 3 402544 169900 155680 86 8689
8691 3 402700 169784 155600 80 8690
8692 3 402916 169636 155480 86 8691
8693 3 403228 169316 155400 122 8692
8694 3 403480 169112 155280 98 8693
8695 3 403680 168912 155320 98 8694
8696 3 403816 168792 155280 102 8695
8697 3 403924 168640 155200 102 8696
8698 3 404064 168468 155120 91 8697
8699 3 404292 168124 155040 120 8698
8700 3 404380 168000 154960 120 8699
8701 3 404576 167828 154880 91 8700
8702 3 404772 167648 154760 178 8701
8703 3 404912 167524 154600 154 8702
8704 3 404392 167704 154560 131 8703
8705 3 404280 167628 154480 75 8704
8706 3 404120 167536 154400 60 8705
8707 3 403948 167432 154320 51 8706
8708 3 403712 167300 154200 75 8707
8709 3 403476 167220 154240 32 8708
8710 3 403364 167084 154280 32 8709
8711 3 403236 167036 154200 40 8710
8712 3 403176 167044 154120 40 8711
8713 3 403264 166896 154000 40 8712
8714 3 403400 166784 153840 71 8713
8715 3 403300 166656 153720 51 8714
8716 3 403152 166428 153600 60 8715
8717 3 403024 166220 153520 75 8716
8718 3 402960 165976 153440 81 8717
8719 3 402916 165856 153360 81 8718
8720 3 402896 165716 153320 75 8719
8721 3 402856 165448 153200 81 8720
8722 3 402804 165372 153160 81 8721
8723 3 402968 165308 153080 32 8722
8724 3 403012 165220 153000 51 8723
8725 3 403212 165164 152920 51 8724
8726 3 403308 165116 153000 51 8725
8727 3 403456 165032 153040 51 8726
8728 3 403536 165088 153120 51 8727
8729 3 403564 165220 153240 51 8728
8730 3 403496 165404 153360 32 8729
8731 3 403416 165496 153480 32 8730
8732 3 402380 165256 153120 75 8722
8733 3 402412 165164 153000 75 8732
8734 3 402636 165068 152920 45 8733
8735 3 402676 164760 152920 45 8734
8736 3 402784 164592 152840 51 8735
8737 3 401812 165304 153000 81 8733
8738 3 401488 165308 152960 -1 8737
8739 3 401204 165200 152960 -1 8738
8740 3 401080 165148 152920 -1 8739
8741 3 401012 165204 152840 -1 8740
8742 3 400920 165176 152720 -1 8741
8743 3 400688 165148 152560 -1 8742
8744 3 400520 165132 152640 -1 8743
8745 3 400240 165172 152640 -1 8744
8746 3 400056 165116 152680 -1 8745
8747 3 399664 165136 152720 -1 8746
8748 3 399472 165216 152640 -1 8747
8749 3 399356 165288 152560 -1 8748
8750 3 399100 165336 152440 -1 8749
8751 3 398880 165428 152360 -1 8750
8752 3 398828 165460 152320 -1 8751
8753 3 398796 165476 152240 -1 8752
8754 3 398704 165524 152160 -1 8753
8755 3 398628 165624 152080 -1 8754
8756 3 398516 165796 151960 -1 8755
8757 3 398560 166020 151840 -1 8756
8758 3 398716 166128 151680 -1 8757
8759 3 398884 166236 151640 -1 8758
8760 3 399008 166312 151520 -1 8759
8761 3 399168 166424 151480 -1 8760
8762 3 399304 166400 151560 -1 8761
8763 3 399340 166568 151520 -1 8762
8764 3 399381 166554 151600 -1 8763
8765 3 399445 166604 151680 -1 8764
8766 3 399431 166648 151800 -1 8765
8767 3 399341 166650 151920 -1 8766
8768 3 399065 166800 152040 -1 8767
8769 3 398940 166862 152080 -1 8768
8770 3 398879 166926 152200 -1 8769
8771 3 398835 166990 152280 -1 8770
8772 3 398808 165312 152320 -1 8751
8773 3 398688 165296 152320 -1 8772
8774 3 398592 165328 152280 -1 8773
8775 3 398628 165288 152240 -1 8774
8776 3 398644 165236 152120 -1 8775
8777 3 398520 165420 152240 -1 8774
8778 3 398360 165484 152160 -1 8777
8779 3 398348 165524 152080 -1 8778
8780 3 398464 165452 152040 -1 8779
8781 3 398460 165364 151960 -1 8780
8782 3 398120 165672 152080 -1 8779
8783 3 397995 165802 152120 -1 8782
8784 3 397879 165910 152200 -1 8783
8785 3 397637 165918 152240 -1 8784
8786 3 397496 165856 152320 -1 8785
8787 3 397185 165914 152240 -1 8786
8788 3 396971 165950 152160 -1 8787
8789 3 396732 166118 152080 -1 8788
8790 3 396519 166326 152000 -1 8789
8791 3 396454 166340 151960 -1 8790
8792 3 396360 166428 151840 -1 8791
8793 3 396185 166528 151720 -1 8792
8794 3 396146 166496 151680 -1 8793
8795 3 396066 166502 151560 -1 8794
8796 3 396028 166536 151480 -1 8795
8797 3 395984 166674 151360 -1 8796
8798 3 395967 166848 151360 -1 8797
8799 3 395901 166858 151440 -1 8798
8800 3 395833 166870 151520 -1 8799
8801 3 395849 166854 151640 -1 8800
8802 3 396167 166644 151600 -1 8793
8803 3 396176 166768 151560 -1 8802
8804 3 396606 166448 152080 -1 8790
8805 3 396678 166676 152120 -1 8804
8806 3 396668 166772 152200 -1 8805
8807 3 396585 166830 152280 -1 8806
8808 3 396516 166910 152400 -1 8807
8809 3 396437 167092 152440 -1 8808
8810 3 396516 167248 152480 -1 8809
8811 3 403036 166460 153480 60 8717
8812 3 405184 167396 154560 102 8703
8813 3 405548 167224 154480 115 8812
8814 3 405564 166972 154520 115 8813
8815 3 405600 166904 154440 115 8814
8816 3 405628 166812 154360 115 8815
8817 3 405568 166720 154200 115 8816
8818 3 405416 166752 154160 115 8817
8819 3 405192 166708 154080 -1 8818
8820 3 405024 166504 154080 -1 8819
8821 3 404796 166496 154080 -1 8820
8822 3 404688 166372 154040 -1 8821
8823 3 404700 166296 154120 -1 8822
8824 3 405772 167152 154440 108 8813
8825 3 405892 167136 154360 108 8824
8826 3 406136 167072 154240 86 8825
8827 3 406184 167416 154280 86 8826
8828 3 406128 167652 154280 86 8827
8829 3 406216 167852 154320 -1 8828
8830 3 406184 168052 154320 -1 8829
8831 3 406236 168168 154400 -1 8830
8832 3 406328 168392 154480 -1 8831
8833 3 406444 168664 154560 -1 8832
8834 3 406416 168892 154600 -1 8833
8835 3 406272 169148 154640 -1 8834
8836 3 406168 169368 154600 -1 8835
8837 3 406160 169540 154520 -1 8836
8838 3 406056 169652 154600 -1 8837
8839 3 405904 169788 154680 -1 8838
8840 3 405792 169852 154760 -1 8839
8841 3 405648 169988 154920 -1 8840
8842 3 405604 170056 155040 -1 8841
8843 3 405560 170156 155120 -1 8842
8844 3 405476 170260 155240 -1 8843
8845 3 405420 170432 155360 -1 8844
8846 3 405292 170556 155520 -1 8845
8847 3 405252 170728 155680 -1 8846
8848 3 405432 169972 155080 -1 8842
8849 3 405320 169964 155160 -1 8848
8850 3 405300 169968 155240 -1 8849
8851 3 405340 170088 155320 -1 8850
8852 3 406316 167044 154160 107 8826
8853 3 406520 167012 154040 91 8852
8854 3 406716 166984 153960 101 8853
8855 3 406900 166924 153840 102 8854
8856 3 407076 166824 153720 102 8855
8857 3 407276 166656 153600 102 8856
8858 3 407904 166276 153560 108 8857
8859 3 408296 166032 153520 81 8858
8860 3 408620 165580 153440 91 8859
8861 3 408692 165380 153480 98 8860
8862 3 408956 165208 153520 98 8861
8863 3 409488 164924 153560 102 8862
8864 3 409984 164892 153640 81 8863
8865 3 410432 164576 153600 98 8864
8866 3 410760 164416 153640 81 8865
8867 3 410856 164428 153680 81 8866
8868 3 410668 164408 153720 81 8867
8869 3 410604 164320 153800 75 8868
8870 3 410572 164120 153880 81 8869
8871 3 410516 164220 154000 75 8870
8872 3 410568 163924 153840 81 8870
8873 3 410572 163824 153760 81 8872
8874 3 410512 163548 153680 -1 8873
8875 3 410480 163320 153600 -1 8874
8876 3 410540 163132 153680 -1 8875
8877 3 410516 162876 153800 -1 8876
8878 3 410396 162728 153840 -1 8877
8879 3 410308 162620 153960 -1 8878
8880 3 410384 162420 154040 -1 8879
8881 3 410672 162248 154000 -1 8880
8882 3 410888 162104 154040 -1 8881
8883 3 411000 162000 154080 -1 8882
8884 3 411160 161956 154120 -1 8883
8885 3 411444 161776 154160 -1 8884
8886 3 411580 161568 154080 -1 8885
8887 3 411656 161420 154120 -1 8886
8888 3 411708 161156 154240 -1 8887
8889 3 411888 160884 154280 -1 8888
8890 3 412108 160608 154320 -1 8889
8891 3 411900 160164 154320 -1 8890
8892 3 411756 160136 154320 -1 8891
8893 3 411932 160068 154360 -1 8891
8894 3 412032 160064 154400 -1 8893
8895 3 412068 160020 154520 -1 8894
8896 3 412024 159924 154640 -1 8895
8897 3 411984 159820 154680 -1 8896
8898 3 411264 164544 153640 80 8867
8899 3 411588 164720 153800 81 8898
8900 3 411960 164680 153880 60 8899
8901 3 412276 164728 154000 51 8900
8902 3 412392 164820 154080 51 8901
8903 3 412264 164880 154200 60 8902
8904 3 412308 165088 154200 60 8903
8905 3 412508 165104 154160 60 8904
8906 3 412480 164768 154240 60 8903
8907 3 412612 164652 154320 81 8906
8908 3 412928 164532 154400 32 8907
8909 3 413108 164456 154480 32 8908
8910 3 413292 164316 154600 51 8909
8911 3 413720 164120 154680 98 8910
8912 3 414056 164104 154760 156 8911
8913 3 414196 164332 154680 156 8912
8914 3 414256 164436 154560 156 8913
8915 3 414280 164448 154400 -1 8914
8916 3 414156 164316 154240 -1 8915
8917 3 413896 164320 154120 -1 8916
8918 3 413992 163892 154920 80 8912
8919 3 414272 163536 154960 60 8918
8920 3 414556 163312 155000 143 8919
8921 3 414788 163252 155120 200 8920
8922 3 414688 163300 155240 160 8921
8923 3 414224 163604 155200 60 8922
8924 3 414264 163776 155240 60 8923
8925 3 414268 163956 155280 80 8924
8926 3 414744 163164 155280 160 8922
8927 3 414200 163264 155320 101 8926
8928 3 414080 163236 155400 101 8927
8929 3 414036 163240 155480 101 8928
8930 3 414004 163212 155560 101 8929
8931 3 413960 163116 155600 101 8930
8932 3 413912 163064 155720 -1 8931
8933 3 413824 163064 155840 -1 8932
8934 3 413748 163032 155920 -1 8933
8935 3 413832 163072 156000 -1 8934
8936 3 413712 163036 156080 -1 8935
8937 3 413484 163036 156000 -1 8936
8938 3 413276 162812 156040 -1 8937
8939 3 413084 162780 156120 -1 8938
8940 3 412776 162724 156200 -1 8939
8941 3 412632 162620 156280 -1 8940
8942 3 412340 162428 156280 -1 8941
8943 3 412144 162520 156200 -1 8942
8944 3 412076 162564 156120 -1 8943
8945 3 412020 162660 156040 -1 8944
8946 3 411988 162712 156000 -1 8945
8947 3 412072 162744 155880 -1 8946
8948 3 412232 162748 155760 -1 8947
8949 3 412396 162812 155720 -1 8948
8950 3 412492 162792 155680 -1 8949
8951 3 412544 162760 155560 -1 8950
8952 3 412664 162684 155440 -1 8951
8953 3 411816 162744 156080 -1 8946
8954 3 411648 162728 156200 -1 8953
8955 3 411536 162704 156360 -1 8954
8956 3 411480 162588 156520 -1 8955
8957 3 411460 162528 156680 -1 8956
8958 3 411384 162492 156800 -1 8957
8959 3 411184 162436 156920 -1 8958
8960 3 411060 162428 156960 -1 8959
8961 3 410904 162448 157080 -1 8960
8962 3 410784 162296 157200 -1 8961
8963 3 410512 162188 157320 -1 8962
8964 3 410096 162256 157360 -1 8963
8965 3 409824 162188 157400 -1 8964
8966 3 409544 162164 157480 -1 8965
8967 3 409388 162120 157560 -1 8966
8968 3 409284 162036 157640 -1 8967
8969 3 409104 162008 157600 -1 8968
8970 3 408804 161960 157600 -1 8969
8971 3 408596 161884 157680 -1 8970
8972 3 413424 162604 156000 -1 8938
8973 3 413376 162544 155920 -1 8972
8974 3 413376 162456 155840 -1 8973
8975 3 413464 162372 155880 -1 8974
8976 3 413480 162316 155960 -1 8975
8977 3 413556 162236 155880 -1 8976
8978 3 413584 162148 155800 -1 8977
8979 3 413696 162068 155720 -1 8978
8980 3 413852 161912 155760 -1 8979
8981 3 414004 161720 155800 -1 8980
8982 3 414044 161580 155720 -1 8981
8983 3 414088 161488 155640 -1 8982
8984 3 414200 161340 155680 -1 8983
8985 3 414160 161172 155720 -1 8984
8986 3 414088 160956 155640 -1 8985
8987 3 414024 160872 155520 -1 8986
8988 3 413936 160824 155440 -1 8987
8989 3 413876 160644 155480 -1 8988
8990 3 413768 160552 155560 -1 8989
8991 3 413808 160440 155640 -1 8990
8992 3 413808 160304 155560 -1 8991
8993 3 413860 160232 155520 -1 8992
8994 3 413956 160172 155480 -1 8993
8995 3 414084 160116 155400 -1 8994
8996 3 414168 160108 155360 -1 8995
8997 3 414212 160048 155320 -1 8996
8998 3 414200 159936 155280 -1 8997
8999 3 414228 159984 155200 -1 8998
9000 3 414280 160032 155000 -1 8999
9001 3 414304 159968 154840 -1 9000
9002 3 414404 159996 154680 -1 9001
9003 3 414444 159956 154520 -1 9002
9004 3 414668 159868 154400 -1 9003
9005 3 414548 159708 154240 -1 9004
9006 3 414448 159520 154240 -1 9005
9007 3 414440 159384 154200 -1 9006
9008 3 414220 159876 155320 -1 8998
9009 3 413940 163180 155920 -1 8935
9010 3 413912 163280 155840 -1 9009
9011 3 413820 163404 155800 -1 9010
9012 3 413752 163520 155720 -1 9011
9013 3 413548 163712 155680 -1 9012
9014 3 413336 163928 155640 -1 9013
9015 3 413236 164048 155680 -1 9014
9016 3 415404 163160 155080 175 8921
9017 3 415592 163104 154960 157 9016
9018 3 415620 163132 154800 81 9017
9019 3 415640 163156 154680 81 9018
9020 3 415648 163120 154560 120 9019
9021 3 415580 163272 154360 51 9020
9022 3 415632 163236 154240 51 9021
9023 3 415672 163144 154120 51 9022
9024 3 415580 163056 153960 81 9023
9025 3 415552 163004 153800 81 9024
9026 3 415604 162880 153680 81 9025
9027 3 415704 162764 153640 81 9026
9028 3 415748 162656 153600 81 9027
9029 3 415680 162640 153480 81 9028
9030 3 415644 162596 153360 81 9029
9031 3 415668 162548 153200 -1 9030
9032 3 415752 162500 153040 -1 9031
9033 3 415832 162484 153000 -1 9032
9034 3 412688 164348 154280 81 8907
9035 3 412952 164064 154240 51 9034
9036 3 413008 163924 154280 51 9035
9037 3 413072 163744 154280 -1 9036
9038 3 413076 163704 154360 81 9037
9039 3 413136 163664 154480 81 9038
9040 3 413264 163628 154560 98 9039
9041 3 412644 164588 154240 81 8907
9042 3 412516 164700 154360 81 8907
9043 3 412524 164736 154440 81 9042
9044 3 411340 164448 153600 80 8898
9045 3 408440 165188 153440 80 8861
9046 3 408156 165144 153400 81 9045
9047 3 408092 165064 153320 71 9046
9048 3 408004 165028 153240 71 9047
9049 3 407944 164972 153160 128 9048
9050 3 407892 164908 153040 128 9049
9051 3 407752 164912 152920 71 9050
9052 3 407532 164984 152800 60 9051
9053 3 407488 165068 152640 60 9052
9054 3 407400 165168 152600 51 9053
9055 3 407228 165096 152520 45 9054
9056 3 407064 165024 152480 45 9055
9057 3 406900 164920 152360 40 9056
9058 3 406820 164836 152200 80 9057
9059 3 406784 164792 152040 75 9058
9060 3 406836 164656 151880 124 9059
9061 3 406960 164548 151840 124 9060
9062 3 407040 164284 151800 160 9061
9063 3 406956 163952 151840 168 9062
9064 3 406884 163716 151760 101 9063
9065 3 406864 163656 151640 101 9064
9066 3 406824 163516 151480 91 9065
9067 3 406908 163324 151520 153 9066
9068 3 406944 163280 151600 153 9067
9069 3 407032 163228 151720 153 9068
9070 3 407092 163236 151800 153 9069
9071 3 407100 163224 151960 153 9070
9072 3 407140 163276 152120 -1 9071
9073 3 407268 163264 152280 -1 9072
9074 3 407460 163248 152400 -1 9073
9075 3 407596 163304 152320 -1 9074
9076 3 407772 163300 152280 -1 9075
9077 3 407944 163312 152280 -1 9076
9078 3 408040 163476 152360 -1 9077
9079 3 408168 163596 152440 -1 9078
9080 3 408256 163664 152520 -1 9079
9081 3 408400 163876 152640 -1 9080
9082 3 408512 164176 152640 -1 9081
9083 3 408580 164228 152600 -1 9082
9084 3 408652 164236 152520 -1 9083
9085 3 408660 164204 152400 -1 9084
9086 3 406752 163344 151440 153 9066
9087 3 406836 163256 151320 153 9086
9088 3 406836 163116 151200 108 9087
9089 3 406892 162888 151120 120 9088
9090 3 406928 162804 151040 120 9089
9091 3 406868 162756 150880 96 9090
9092 3 406868 162744 150760 96 9091
9093 3 406884 162728 150640 51 9092
9094 3 407000 163032 150520 40 9093
9095 3 407148 163280 150400 32 9094
9096 3 407192 163444 150280 32 9095
9097 3 407180 163376 150160 32 9096
9098 3 407008 163228 150040 91 9097
9099 3 406728 163056 150000 75 9098
9100 3 406524 162892 149960 40 9099
9101 3 406412 162728 149920 71 9100
9102 3 406324 162602 149880 71 9101
9103 3 406236 162476 149840 32 9102
9104 3 405948 162332 149800 40 9103
9105 3 405776 162144 149760 40 9104
9106 3 405660 161848 149680 40 9105
9107 3 405512 161460 149560 60 9106
9108 3 405428 161244 149480 80 9107
9109 3 405464 161028 149360 120 9108
9110 3 405516 160872 149240 120 9109
9111 3 405548 160616 149120 86 9110
9112 3 405428 160424 148920 98 9111
9113 3 405340 160032 148960 101 9112
9114 3 405308 159940 149000 101 9113
9115 3 405288 159924 149080 101 9114
9116 3 405340 159920 148920 101 9113
9117 3 405332 159876 148800 96 9116
9118 3 405340 159780 148720 96 9117
9119 3 405336 159668 148560 96 9118
9120 3 405276 159640 148520 96 9119
9121 3 405316 159592 148400 96 9120
9122 3 405128 159672 148240 96 9121
9123 3 405092 159648 148120 -1 9122
9124 3 405012 159648 148000 -1 9123
9125 3 404724 159584 147920 -1 9124
9126 3 404600 159580 147800 32 9125
9127 3 404492 159644 147760 32 9126
9128 3 404460 159556 147640 32 9127
9129 3 404484 159368 147480 32 9128
9130 3 404376 159216 147320 32 9129
9131 3 404156 159088 147160 124 9130
9132 3 403832 158916 147080 107 9131
9133 3 403536 158696 147040 96 9132
9134 3 403464 158572 146960 96 9133
9135 3 403404 158472 146880 75 9134
9136 3 403424 158420 146760 75 9135
9137 3 403400 158204 146640 120 9136
9138 3 403392 158080 146560 120 9137
9139 3 403436 157984 146440 51 9138
9140 3 403472 157768 146360 96 9139
9141 3 403420 157664 146280 96 9140
9142 3 403380 157576 146200 120 9141
9143 3 403344 157288 146080 131 9142
9144 3 403332 157212 145920 75 9143
9145 3 403232 156980 145760 80 9144
9146 3 403112 156828 145640 75 9145
9147 3 402816 156448 145480 75 9146
9148 3 402716 156108 145360 80 9147
9149 3 402476 155896 145280 80 9148
9150 3 401928 155744 145360 51 9149
9151 3 401684 155732 145280 86 9150
9152 3 401420 155736 145160 139 9151
9153 3 401016 155432 145040 120 9152
9154 3 400912 155412 145080 120 9153
9155 3 400828 155444 145200 131 9154
9156 3 400624 155548 145320 131 9155
9157 3 400620 155584 145440 131 9156
9158 3 400572 155652 145640 131 9157
9159 3 400636 155740 145720 131 9158
9160 3 400632 155864 145800 131 9159
9161 3 400612 155992 145960 -1 9160
9162 3 400304 155976 146040 -1 9161
9163 3 400208 156120 146080 -1 9162
9164 3 400176 156160 146120 -1 9163
9165 3 400292 155216 145080 154 9153
9166 3 399772 154996 145040 150 9165
9167 3 399576 154980 144960 91 9166
9168 3 399284 155008 144880 71 9167
9169 3 399152 154840 144800 81 9168
9170 3 399052 154860 144720 60 9169
9171 3 398904 154752 144600 60 9170
9172 3 398780 154712 144520 60 9171
9173 3 398736 154576 144400 60 9172
9174 3 398716 154768 144360 60 9173
9175 3 398624 154868 144320 60 9174
9176 3 398484 154904 144360 60 9175
9177 3 398620 154876 144240 60 9175
9178 3 398540 154948 144160 60 9177
9179 3 398280 155092 144120 -1 9178
9180 3 398224 155212 144160 -1 9179
9181 3 398194 155366 144120 -1 9180
9182 3 398176 155456 144080 -1 9181
9183 3 397952 155540 144040 -1 9182
9184 3 397806 155766 144080 -1 9183
9185 3 397742 155850 144120 -1 9184
9186 3 397654 155890 144160 -1 9185
9187 3 397572 155856 144240 -1 9186
9188 3 397660 155836 144280 -1 9187
9189 3 397742 155816 144360 -1 9188
9190 3 397845 155778 144440 -1 9189
9191 3 397778 155754 144520 -1 9190
9192 3 397926 155846 144480 -1 9190
9193 3 398112 155880 144480 -1 9192
9194 3 398151 155968 144560 -1 9193
9195 3 398254 156076 144520 -1 9194
9196 3 398334 156156 144480 -1 9195
9197 3 398416 156132 144440 -1 9196
9198 3 398556 156074 144400 -1 9197
9199 3 398791 156080 144360 -1 9198
9200 3 398937 155960 144320 -1 9199
9201 3 397398 155908 144200 -1 9187
9202 3 397332 156018 144120 -1 9201
9203 3 397306 156058 144040 -1 9202
9204 3 397302 156024 143920 -1 9203
9205 3 398416 154092 144360 45 9173
9206 3 398392 153752 144400 75 9205
9207 3 398436 153608 144440 75 9206
9208 3 398632 153496 144480 75 9207
9209 3 398784 153352 144520 75 9208
9210 3 398844 153188 144480 75 9209
9211 3 398952 153080 144400 -1 9210
9212 3 399032 152932 144360 -1 9211
9213 3 399076 152888 144280 -1 9212
9214 3 399760 154864 144920 91 9167
9215 3 399804 154824 144840 91 9214
9216 3 399924 154748 144720 91 9215
9217 3 401108 155276 144880 101 9153
9218 3 401072 154780 144880 81 9217
9219 3 401244 154500 144840 40 9218
9220 3 401328 154124 144800 81 9219
9221 3 401360 153996 144880 81 9220
9222 3 401428 153700 144880 32 9221
9223 3 401580 153464 144840 45 9222
9224 3 401616 153280 144760 45 9223
9225 3 401628 153136 144720 32 9224
9226 3 401684 153008 144640 32 9225
9227 3 401840 152984 144640 32 9226
9228 3 401984 153016 144560 32 9227
9229 3 402184 152992 144480 32 9228
9230 3 402336 152908 144360 32 9229
9231 3 402444 152900 144280 -1 9230
9232 3 402484 152836 144240 -1 9231
9233 3 402488 152812 144160 -1 9232
9234 3 402456 152840 144040 -1 9233
9235 3 402485 152866 143960 -1 9234
9236 3 402562 152858 143920 -1 9235
9237 3 401180 155248 144800 81 9217
9238 3 401220 155100 144680 81 9237
9239 3 401136 154916 144560 81 9238
9240 3 404448 159760 147920 -1 9126
9241 3 404268 159932 148000 -1 9240
9242 3 404076 159988 148040 -1 9241
9243 3 403846 160034 148120 -1 9242
9244 3 403692 160028 148200 -1 9243
9245 3 403438 160000 148160 -1 9244
9246 3 403248 160110 148080 -1 9245
9247 3 403098 160376 148040 -1 9246
9248 3 403058 160446 148000 -1 9247
9249 3 403018 160436 147920 -1 9248
9250 3 402908 160430 147840 -1 9249
9251 3 402838 160354 147640 -1 9250
9252 3 402794 160266 147480 -1 9251
9253 3 402786 160266 147400 -1 9252
9254 3 402792 160290 147360 -1 9253
9255 3 402724 160270 147280 -1 9254
9256 3 402572 160274 147200 -1 9255
9257 3 402562 160340 147160 -1 9256
9258 3 402502 160388 147120 -1 9257
9259 3 402296 160416 147040 -1 9258
9260 3 402226 160372 147080 -1 9259
9261 3 402138 160286 147160 -1 9260
9262 3 402034 160228 147200 -1 9261
9263 3 401950 160172 147240 -1 9262
9264 3 402038 160568 147000 -1 9259
9265 3 401872 160542 146960 -1 9264
9266 3 401696 160468 146920 -1 9265
9267 3 406360 162652 149840 71 9102
9268 3 406284 162640 149800 71 9267
9269 3 406228 162676 149760 32 9268
9270 3 406160 162544 149680 32 9269
9271 3 406016 162284 149560 51 9270
9272 3 405776 162304 149560 40 9271
9273 3 405724 162292 149480 40 9272
9274 3 405704 162304 149400 60 9273
9275 3 405704 162300 149320 60 9274
9276 3 405700 162284 149200 60 9275
9277 3 405760 162232 149080 64 9276
9278 3 405820 162240 148960 64 9277
9279 3 405816 162284 148800 71 9278
9280 3 405860 162340 148760 71 9279
9281 3 406040 162484 148760 71 9280
9282 3 406196 162540 148720 45 9281
9283 3 406332 162600 148640 45 9282
9284 3 406396 162668 148560 32 9283
9285 3 405808 162332 148720 71 9280
9286 3 405744 162392 148640 45 9285
9287 3 405788 162396 148520 45 9286
9288 3 405864 162368 148440 45 9287
9289 3 405932 162440 148320 32 9288
9290 3 405972 162416 148200 32 9289
9291 3 406316 162396 148200 32 9290
9292 3 406396 162288 148280 32 9291
9293 3 406352 162396 148160 32 9291
9294 3 406452 162376 148080 32 9293
9295 3 406612 162320 148000 -1 9294
9296 3 406668 162312 147960 -1 9295
9297 3 406772 162292 147880 -1 9296
9298 3 406899 162384 147920 -1 9297
9299 3 406959 162440 148000 -1 9298
9300 3 407015 162492 148080 -1 9299
9301 3 407144 162552 148200 -1 9300
9302 3 405872 162400 148160 45 9290
9303 3 405800 162396 148080 45 9302
9304 3 405688 162588 148040 45 9303
9305 3 405624 162676 147960 45 9304
9306 3 405468 162756 147840 51 9305
9307 3 405300 162908 147840 51 9306
9308 3 405092 162976 147840 51 9307
9309 3 404968 163048 147880 40 9308
9310 3 404808 163108 147840 40 9309
9311 3 404748 163124 147800 40 9310
9312 3 404580 163260 147760 40 9311
9313 3 404520 163268 147720 40 9312
9314 3 404432 163328 147600 -1 9313
9315 3 404438 163368 147560 -1 9314
9316 3 404408 163496 147600 -1 9315
9317 3 404344 163548 147680 -1 9316
9318 3 404252 163764 147800 -1 9317
9319 3 404008 163840 147800 -1 9318
9320 3 403912 163940 147760 -1 9319
9321 3 403676 164088 147800 -1 9320
9322 3 404444 163408 147520 -1 9315
9323 3 404548 163200 147320 -1 9322
9324 3 404480 163124 147280 -1 9323
9325 3 405544 162776 147800 51 9306
9326 3 405652 162780 147720 45 9325
9327 3 405736 162752 147640 45 9326
9328 3 405772 162712 147480 45 9327
9329 3 405728 162472 147440 45 9328
9330 3 407132 163200 150000 91 9098
9331 3 407144 163028 149920 91 9330
9332 3 407104 162900 149880 91 9331
9333 3 407090 162844 149840 91 9332
9334 3 407088 162714 149800 75 9333
9335 3 407122 162604 149760 40 9334
9336 3 407104 162570 149720 40 9335
9337 3 407046 162546 149680 40 9336
9338 3 406952 162434 149600 40 9337
9339 3 406940 162362 149520 -1 9338
9340 3 406998 162348 149400 -1 9339
9341 3 407014 162514 149320 -1 9340
9342 3 406906 162680 149400 40 9341
9343 3 406844 162758 149360 40 9342
9344 3 406686 162802 149440 40 9343
9345 3 406736 163680 151440 101 9066
9346 3 406696 163788 151320 101 9345
9347 3 406676 163728 151280 32 9346
9348 3 406568 163560 151200 32 9347
9349 3 406560 163656 151080 32 9348
9350 3 406592 163788 150960 45 9349
9351 3 406468 163920 150960 60 9350
9352 3 406400 163968 150880 60 9351
9353 3 406360 164032 150840 60 9352
9354 3 406856 164652 151720 124 9061
9355 3 406784 164592 151560 120 9354
9356 3 406756 164648 151440 120 9355
9357 3 406740 164780 151360 120 9356
9358 3 406732 164880 151240 124 9357
9359 3 406876 164956 151160 124 9358
9360 3 406848 165012 151000 -1 9359
9361 3 406848 165208 150840 -1 9360
9362 3 406804 165288 150760 -1 9361
9363 3 406792 165324 150720 -1 9362
9364 3 406800 165428 150680 -1 9363
9365 3 406860 165656 150600 -1 9364
9366 3 406870 165742 150560 -1 9365
9367 3 406914 165864 150520 -1 9366
9368 3 407010 166146 150400 -1 9367
9369 3 407066 166228 150360 -1 9368
9370 3 407170 166164 150280 -1 9369
9371 3 407078 165948 150320 -1 9370
9372 3 407094 165874 150280 -1 9371
9373 3 405788 167084 154200 108 8826
9374 3 405780 167052 154080 108 9373
9375 3 405740 166964 154000 108 9374
9376 3 405716 166828 153880 86 9375
9377 3 405740 166700 153760 -1 9376
9378 3 405760 166636 153640 -1 9377
9379 3 405784 166548 153600 -1 9378
9380 3 405764 166444 153520 -1 9379
9381 3 405816 166368 153440 -1 9380
9382 3 405868 166348 153400 -1 9381
9383 3 405944 166268 153360 -1 9382
9384 3 406176 166172 153320 -1 9383
9385 3 406264 166212 153360 -1 9384
9386 3 406368 166188 153440 -1 9385
9387 3 403196 169476 155360 136 8693
9388 3 403236 169524 155280 136 9387
9389 3 403380 169612 155320 136 9388
9390 3 403400 169592 155400 136 9389
9391 3 402452 170040 155640 86 8690
9392 3 402444 170060 155560 86 9391
9393 3 402444 170072 155480 86 9392
9394 3 402296 169916 155440 86 9393
9395 3 402244 169864 155400 51 9394
9396 3 402080 169836 155360 51 9395
9397 3 401956 169820 155320 51 9396
9398 3 401852 169688 155360 51 9397
9399 3 401792 169580 155400 51 9398
9400 3 401888 169844 155240 51 9397
9401 3 401704 169884 155160 45 9400
9402 3 401432 169800 155200 60 9401
9403 3 401124 169496 155240 64 9402
9404 3 400712 169360 155280 51 9403
9405 3 400452 169236 155240 45 9404
9406 3 400356 169252 155200 45 9405
9407 3 400328 169260 155080 45 9406
9408 3 400324 169360 155000 45 9407
9409 3 400320 169392 154880 45 9408
9410 3 400288 169516 154720 45 9409
9411 3 400272 169660 154680 40 9410
9412 3 400124 169684 154640 40 9411
9413 3 399912 169820 154560 60 9412
9414 3 399804 169868 154480 51 9413
9415 3 399836 169936 154400 51 9414
9416 3 399724 169976 154280 51 9415
9417 3 399688 170120 154200 45 9416
9418 3 399672 170272 154120 60 9417
9419 3 399664 170496 154000 81 9418
9420 3 399700 170652 153920 81 9419
9421 3 399624 170808 153840 60 9420
9422 3 399608 170988 153720 60 9421
9423 3 399796 171108 153680 60 9422
9424 3 399760 171236 153640 60 9423
9425 3 399820 171444 153520 -1 9424
9426 3 399820 171608 153440 -1 9425
9427 3 399880 171640 153320 -1 9426
9428 3 399992 171712 153160 -1 9427
9429 3 399960 171868 153160 -1 9428
9430 3 399868 171924 153120 -1 9429
9431 3 399872 172096 153160 -1 9430
9432 3 399676 172248 153200 -1 9431
9433 3 399808 171928 153040 -1 9430
9434 3 400168 169720 154560 40 9412
9435 3 400208 169768 154440 40 9434
9436 3 400228 169776 154280 40 9435
9437 3 400296 169796 154200 40 9436
9438 3 400408 169232 155320 45 9405
9439 3 400308 169228 155440 40 9438
9440 3 400216 169252 155520 40 9439
9441 3 400116 169244 155600 51 9440
9442 3 400012 169296 155560 51 9441
9443 3 399992 169372 155440 51 9442
9444 3 400072 169180 155680 51 9441
9445 3 399976 169104 155760 64 9444
9446 3 399868 169036 155840 64 9445
9447 3 399720 168824 155880 40 9446
9448 3 399664 168688 155960 40 9447
9449 3 399704 168448 156000 40 9448
9450 3 399732 168212 156040 40 9449
9451 3 399600 168096 156120 -1 9450
9452 3 399424 168064 156200 -1 9451
9453 3 399324 168016 156320 -1 9452
9454 3 399284 167924 156400 -1 9453
9455 3 399276 167840 156480 -1 9454
9456 3 399176 167764 156520 -1 9455
9457 3 398976 167540 156480 -1 9456
9458 3 399020 167312 156480 -1 9457
9459 3 399248 167164 156480 -1 9458
9460 3 399308 167060 156400 -1 9459
9461 3 399340 166940 156280 -1 9460
9462 3 399376 166608 156240 -1 9461
9463 3 399380 166364 156160 -1 9462
9464 3 399380 166156 156080 -1 9463
9465 3 399228 166020 156080 -1 9464
9466 3 399080 165964 156000 -1 9465
9467 3 399088 165980 155960 -1 9466
9468 3 398952 165952 155920 -1 9467
9469 3 398920 165928 155800 -1 9468
9470 3 398864 165872 155720 -1 9469
9471 3 398876 165852 155640 -1 9470
9472 3 398916 165624 155560 -1 9471
9473 3 399004 165580 155480 -1 9472
9474 3 399256 165972 155920 -1 9467
9475 3 399432 165976 155840 -1 9474
9476 3 402780 170112 155480 40 9393
9477 3 402808 170212 155400 60 9476
9478 3 402860 170276 155320 60 9477
9479 3 402872 170356 155200 60 9478
9480 3 402888 170424 155160 40 9479
9481 3 403116 170624 155160 40 9480
9482 3 401504 172228 157160 153 8277
9483 3 401628 172292 157080 -1 9482
9484 3 401732 172408 156960 -1 9483
9485 3 401044 172484 157280 139 8276
9486 3 400956 172544 157200 244 9485
9487 3 401000 172580 157160 244 9486
9488 3 401004 172700 157120 197 9487
9489 3 401012 172784 157040 71 9488
9490 3 400992 172828 156920 202 9489
9491 3 400920 172932 156760 81 9490
9492 3 400696 173020 156720 81 9491
9493 3 400620 173096 156640 81 9492
9494 3 400496 173220 156600 81 9493
9495 3 400344 173304 156560 189 9494
9496 3 400340 173552 156600 189 9495
9497 3 400984 174392 158560 124 8265
9498 3 400956 174652 158520 60 9497
9499 3 400924 174744 158480 60 9498
9500 3 401020 174820 158400 71 9499
9501 3 401148 174896 158360 71 9500
9502 3 401268 174916 158280 32 9501
9503 3 401388 175052 158160 51 9502
9504 3 401440 175124 158040 51 9503
9505 3 401484 175172 157960 51 9504
9506 3 401640 175248 157920 51 9505
9507 3 401732 175324 157880 51 9506
9508 3 401468 175184 157880 51 9505
9509 3 401384 175160 157760 51 9508
9510 3 401340 175280 157680 51 9509
9511 3 401292 175312 157600 75 9510
9512 3 401296 175332 157520 75 9511
9513 3 401252 175440 157400 81 9512
9514 3 401288 175528 157280 81 9513
9515 3 401324 175528 157160 90 9514
9516 3 401316 175532 156960 90 9515
9517 3 401224 175580 156920 90 9516
9518 3 401300 175608 156760 75 9517
9519 3 401216 175644 156640 75 9518
9520 3 400880 175588 156640 75 9519
9521 3 400788 175636 156680 75 9520
9522 3 400648 175740 156760 75 9521
9523 3 400504 175828 156880 -1 9522
9524 3 400472 175816 156960 -1 9523
9525 3 401240 175696 156560 75 9519
9526 3 401256 175768 156440 75 9525
9527 3 401264 175904 156280 32 9526
9528 3 401380 175928 156200 32 9527
9529 3 401236 175904 156160 32 9528
9530 3 401264 175896 156080 32 9529
9531 3 401288 175932 155960 32 9530
9532 3 401340 175960 155800 45 9531
9533 3 401420 175948 155640 45 9532
9534 3 401404 175880 155520 32 9533
9535 3 401524 175820 155440 32 9534
9536 3 401692 175724 155440 32 9535
9537 3 401796 175708 155520 45 9536
9538 3 401344 175904 155480 32 9534
9539 3 401284 175892 155400 32 9538
9540 3 401224 175848 155280 32 9539
9541 3 401172 175696 155160 51 9540
9542 3 401140 175508 155040 51 9541
9543 3 401016 175376 154880 64 9542
9544 3 400792 175216 154720 81 9543
9545 3 400524 175200 154640 80 9544
9546 3 399952 175244 154560 148 9545
9547 3 399884 175112 154600 148 9546
9548 3 399868 174980 154680 148 9547
9549 3 399912 174872 154720 148 9548
9550 3 399844 174728 154680 148 9549
9551 3 399776 174676 154600 148 9550
9552 3 399664 175360 154480 210 9546
9553 3 399564 175392 154320 154 9552
9554 3 399464 175432 154160 154 9553
9555 3 399348 175444 154120 71 9554
9556 3 399124 175552 153960 122 9555
9557 3 398772 175600 153840 64 9556
9558 3 398484 175372 153680 75 9557
9559 3 398248 175236 153560 104 9558
9560 3 398000 175080 153440 40 9559
9561 3 397800 175144 153520 40 9560
9562 3 397708 175288 153560 60 9561
9563 3 397668 175400 153640 60 9562
9564 3 397628 175448 153720 45 9563
9565 3 397500 175320 153760 45 9564
9566 3 397456 175288 153880 45 9565
9567 3 397412 175228 153960 32 9566
9568 3 397332 175144 154080 40 9567
9569 3 397128 175004 154000 40 9568
9570 3 397144 174856 153920 40 9569
9571 3 397088 174900 154040 40 9569
9572 3 397096 174888 154120 40 9571
9573 3 397128 174860 154240 40 9572
9574 3 397140 174820 154320 40 9573
9575 3 397056 174692 154320 40 9574
9576 3 397076 174544 154280 -1 9575
9577 3 397140 174528 154200 40 9576
9578 3 397252 174880 154360 40 9574
9579 3 397624 174960 154320 40 9578
9580 3 397672 175552 153760 45 9564
9581 3 397616 175612 153880 45 9580
9582 3 397328 175600 153880 45 9581
9583 3 397124 175676 153920 45 9582
9584 3 396968 175728 154040 32 9583
9585 3 396744 175860 154080 -1 9584
9586 3 396532 176072 154120 -1 9585
9587 3 396364 176200 154200 -1 9586
9588 3 396272 176384 154320 -1 9587
9589 3 396156 176460 154400 -1 9588
9590 3 396000 176608 154480 -1 9589
9591 3 395860 176632 154440 -1 9590
9592 3 395576 176716 154400 -1 9591
9593 3 395504 176792 154480 -1 9592
9594 3 395388 176880 154520 -1 9593
9595 3 395308 177000 154600 -1 9594
9596 3 395212 177132 154680 -1 9595
9597 3 395152 177132 154800 -1 9596
9598 3 395016 177240 154760 -1 9597
9599 3 394932 177340 154720 -1 9598
9600 3 394736 177508 154720 -1 9599
9601 3 394724 177484 154640 -1 9600
9602 3 394684 177456 154560 -1 9601
9603 3 394584 177592 154800 -1 9600
9604 3 394448 177564 154880 -1 9603
9605 3 396076 176668 154520 -1 9590
9606 3 396268 176728 154600 -1 9605
9607 3 396464 176716 154680 -1 9606
9608 3 396624 176820 154640 -1 9607
9609 3 396744 176912 154560 -1 9608
9610 3 396464 176640 154840 -1 9607
9611 3 397568 175640 153960 45 9581
9612 3 397620 175880 154000 45 9611
9613 3 397716 176024 153960 -1 9612
9614 3 397752 176032 153840 -1 9613
9615 3 397732 176148 153800 -1 9614
9616 3 397748 176108 153720 -1 9615
9617 3 397816 176216 153600 -1 9616
9618 3 397960 176520 153480 -1 9617
9619 3 398012 176688 153400 -1 9618
9620 3 397964 176780 153360 -1 9619
9621 3 397944 176908 153280 -1 9620
9622 3 397808 177128 153320 -1 9621
9623 3 397864 177224 153440 -1 9622
9624 3 397784 177316 153520 -1 9623
9625 3 397728 177364 153640 -1 9624
9626 3 397908 176072 153920 -1 9613
9627 3 398056 175040 153360 40 9560
9628 3 398016 174972 153320 40 9627
9629 3 397956 174840 153240 40 9628
9630 3 397920 174780 153200 40 9629
9631 3 398092 174652 153040 -1 9630
9632 3 398016 174776 153000 40 9631
9633 3 398012 174804 152880 -1 9632
9634 3 398080 174612 153000 -1 9631
9635 3 398092 174632 152920 -1 9634
9636 3 401640 175964 156160 32 9528
9637 3 401868 176144 156080 32 9636
9638 3 400239 176593 161440 124 8217
9639 3 400295 176665 161360 124 9638
9640 3 400319 176757 161280 124 9639
9641 3 400219 176917 161200 124 9640
9642 3 400439 176961 161200 150 9641
9643 3 400627 176909 161160 150 9642
9644 3 400703 176849 161080 -1 9643
9645 3 400751 176793 160960 -1 9644
9646 3 400879 176833 160840 -1 9645
9647 3 400899 176913 160680 -1 9646
9648 3 400847 176909 160560 -1 9647
9649 3 400839 176909 160440 -1 9648
9650 3 401447 177229 161800 98 8213
9651 3 401793 177077 161760 153 9650
9652 3 401821 177433 161760 153 9651
9653 3 401793 177545 161840 153 9652
9654 3 401765 177833 161840 98 9653
9655 3 401805 177921 161920 -1 9654
9656 3 401973 177989 161960 -1 9655
9657 3 402029 178005 162040 -1 9656
9658 3 402117 178045 162120 -1 9657
9659 3 402181 178105 162160 -1 9658
9660 3 402045 178229 162120 -1 9659
9661 3 402025 178321 162040 -1 9660
9662 3 401885 178505 162040 -1 9661
9663 3 401861 178629 162120 -1 9662
9664 3 401793 178853 162240 -1 9663
9665 3 402489 178089 162200 -1 9659
9666 3 402765 178245 162320 -1 9665
9667 3 402881 178341 162280 -1 9666
9668 3 403029 178349 162160 -1 9667
9669 3 403237 178341 162080 -1 9668
9670 3 403417 178357 162040 -1 9669
9671 3 403641 178433 161920 -1 9670
9672 3 403733 178461 161840 -1 9671
9673 3 403845 178341 161720 -1 9672
9674 3 403989 178245 161640 -1 9673
9675 3 404129 178285 161640 -1 9674
9676 3 404165 178381 161680 -1 9675
9677 3 404189 178417 161800 -1 9676
9678 3 404197 178301 161960 -1 9677
9679 3 404185 178277 162080 -1 9678
9680 3 404201 178285 162200 -1 9679
9681 3 404253 178277 162400 -1 9680
9682 3 404233 178385 162520 -1 9681
9683 3 404225 178409 162680 -1 9682
9684 3 404197 178489 162840 -1 9683
9685 3 404089 178509 162880 -1 9684
9686 3 403981 178477 162960 -1 9685
9687 3 403849 178481 163040 -1 9686
9688 3 403917 178537 163160 -1 9687
9689 3 404285 178525 162880 -1 9685
9690 3 404241 178593 162960 -1 9689
9691 3 404257 178609 163120 -1 9690
9692 3 404277 178657 163240 -1 9691
9693 3 404265 178657 163400 -1 9692
9694 3 402241 177893 162120 -1 9658
9695 3 401827 177029 161640 157 9651
9696 3 401825 177049 161560 157 9695
9697 3 401773 177089 161480 153 9696
9698 3 401837 177021 161400 157 9697
9699 3 401861 176957 161280 157 9698
9700 3 401969 176789 161200 131 9699
9701 3 402037 176689 161080 -1 9700
9702 3 402069 176581 160960 -1 9701
9703 3 402193 176521 160880 -1 9702
9704 3 402237 176437 160800 -1 9703
9705 3 402097 176317 160760 -1 9704
9706 3 402049 176201 160680 -1 9705
9707 3 401917 176109 160600 -1 9706
9708 3 401905 176017 160520 -1 9707
9709 3 401977 175940 160440 -1 9708
9710 3 401901 176013 160400 -1 9709
9711 3 401745 175997 160360 -1 9710
9712 3 401633 175849 160440 -1 9711
9713 3 401453 175769 160520 -1 9712
9714 3 401377 175713 160640 -1 9713
9715 3 402013 175901 160400 -1 9709
9716 3 402521 176649 161800 124 9651
9717 3 403125 176361 161880 139 9716
9718 3 403149 176273 161960 139 9717
9719 3 403229 176073 162040 64 9718
9720 3 403429 175857 162000 32 9719
9721 3 403525 175833 162040 32 9720
9722 3 403509 175865 161960 32 9720
9723 3 403581 175849 161840 64 9722
9724 3 403741 175889 161760 64 9723
9725 3 403437 175457 162040 -1 9720
9726 3 403453 175049 162040 -1 9725
9727 3 403693 174857 162080 -1 9726
9728 3 404117 174865 162120 -1 9727
9729 3 404333 174829 162160 -1 9728
9730 3 404441 174809 162240 -1 9729
9731 3 404673 174825 162280 -1 9730
9732 3 404801 174825 162200 -1 9731
9733 3 404973 174913 162160 164 9732
9734 3 405129 175061 162200 164 9733
9735 3 405121 175113 162320 164 9734
9736 3 405217 175133 162440 -1 9735
9737 3 405317 175181 162560 -1 9736
9738 3 405533 175201 162640 -1 9737
9739 3 405721 175317 162760 -1 9738
9740 3 406117 175321 162800 -1 9739
9741 3 406261 175293 162800 -1 9740
9742 3 406433 175473 162840 -1 9741
9743 3 406517 175505 162800 -1 9742
9744 3 406709 175489 162760 -1 9743
9745 3 406889 175541 162840 -1 9744
9746 3 407097 175653 162840 -1 9745
9747 3 407113 175797 162880 -1 9746
9748 3 407181 175769 162920 -1 9747
9749 3 407225 175821 163040 -1 9748
9750 3 407345 175977 163160 -1 9749
9751 3 403853 176089 161920 64 9717
9752 3 404961 175841 161880 122 9751
9753 3 405129 175793 161800 122 9752
9754 3 405193 175769 161680 122 9753
9755 3 405217 175761 161600 122 9754
9756 3 405745 176305 161560 115 9755
9757 3 405937 176713 161560 60 9756
9758 3 406185 176881 161520 51 9757
9759 3 406465 176901 161520 51 9758
9760 3 406601 176985 161560 45 9759
9761 3 406741 177037 161640 60 9760
9762 3 405821 176313 161440 122 9756
9763 3 405877 176305 161320 51 9762
9764 3 406013 176385 161240 51 9763
9765 3 406333 176281 161200 40 9764
9766 3 406505 176273 161160 60 9765
9767 3 406685 176221 161040 71 9766
9768 3 406973 176197 160920 86 9767
9769 3 407077 176249 160880 86 9768
9770 3 407313 176193 160760 75 9769
9771 3 407541 176205 160640 71 9770
9772 3 407629 176217 160560 60 9771
9773 3 407797 176109 160440 75 9772
9774 3 408109 176253 160480 75 9773
9775 3 408261 176397 160520 75 9774
9776 3 408433 176437 160400 71 9775
9777 3 408553 176505 160320 51 9776
9778 3 408689 176569 160280 71 9777
9779 3 408001 176013 160400 75 9773
9780 3 408285 175941 160360 71 9779
9781 3 408441 175965 160440 71 9780
9782 3 408517 176157 160520 71 9781
9783 3 408633 176253 160440 51 9782
9784 3 408741 176357 160360 64 9783
9785 3 408877 176509 160280 71 9784
9786 3 409061 176569 160200 51 9785
9787 3 409369 176349 160200 51 9786
9788 3 409509 176261 160280 64 9787
9789 3 409781 176193 160360 64 9788
9790 3 409865 176041 160400 64 9789
9791 3 409997 176021 160440 -1 9790
9792 3 410049 175861 160480 -1 9791
9793 3 409945 175765 160560 -1 9792
9794 3 409785 175737 160600 -1 9793
9795 3 409745 175889 160600 -1 9794
9796 3 409721 176001 160600 -1 9795
9797 3 409617 176033 160640 51 9796
9798 3 409553 176313 160240 64 9788
9799 3 409585 176377 160160 64 9798
9800 3 409569 176493 160080 64 9799
9801 3 409521 176637 160080 64 9800
9802 3 409541 176737 160000 64 9801
9803 3 409529 176781 159880 64 9802
9804 3 409525 176793 159760 81 9803
9805 3 409721 176705 159640 81 9804
9806 3 409949 176661 159520 64 9805
9807 3 409533 176697 160120 64 9801
9808 3 409557 176693 160240 64 9807
9809 3 409641 176741 160320 64 9808
9810 3 409545 176677 160360 64 9809
9811 3 409545 176697 160440 64 9810
9812 3 409753 176897 160360 -1 9809
9813 3 409817 177053 160400 -1 9812
9814 3 409821 177169 160480 -1 9813
9815 3 409817 177145 160560 -1 9814
9816 3 409633 177297 160520 -1 9814
9817 3 409473 177369 160600 -1 9816
9818 3 409385 177449 160680 -1 9817
9819 3 409473 177557 160720 -1 9818
9820 3 409253 177405 160720 -1 9818
9821 3 409129 177405 160800 -1 9820
9822 3 409025 177433 160840 -1 9821
9823 3 409149 177501 160880 -1 9822
9824 3 409213 177609 160960 -1 9823
9825 3 408445 175861 160320 71 9780
9826 3 408649 175845 160200 51 9825
9827 3 408893 175905 160120 64 9826
9828 3 409293 176197 160040 51 9827
9829 3 409393 176257 160080 51 9828
9830 3 409437 176281 160000 64 9828
9831 3 409589 176321 159920 64 9830
9832 3 409749 176373 159760 81 9831
9833 3 410129 176381 159680 51 9832
9834 3 410313 176377 159640 51 9833
9835 3 410493 176445 159560 98 9834
9836 3 410549 176437 159520 98 9835
9837 3 410769 176529 159440 40 9836
9838 3 411209 176745 159400 51 9837
9839 3 411445 176925 159360 71 9838
9840 3 411549 177109 159280 81 9839
9841 3 411653 177441 159200 40 9840
9842 3 411625 177729 159160 60 9841
9843 3 411645 177961 159200 51 9842
9844 3 411609 178133 159240 51 9843
9845 3 411645 178285 159280 71 9844
9846 3 411793 178413 159360 71 9845
9847 3 411845 178529 159440 71 9846
9848 3 412093 178709 159480 81 9847
9849 3 412349 178761 159480 -1 9848
9850 3 412525 178881 159480 -1 9849
9851 3 412537 178941 159520 -1 9850
9852 3 412533 179049 159600 -1 9851
9853 3 412541 179177 159680 -1 9852
9854 3 412533 179301 159800 -1 9853
9855 3 412453 179381 159840 -1 9854
9856 3 412769 179525 159840 -1 9855
9857 3 412901 179737 159800 -1 9856
9858 3 412985 179845 159840 -1 9857
9859 3 413221 179957 159800 -1 9858
9860 3 413437 180101 159760 -1 9859
9861 3 413669 180193 159680 -1 9860
9862 3 413741 180181 159560 -1 9861
9863 3 413857 180201 159600 -1 9862
9864 3 413941 180289 159640 -1 9863
9865 3 414201 180289 159600 -1 9864
9866 3 414349 180305 159560 -1 9865
9867 3 414485 180397 159520 -1 9866
9868 3 414673 180485 159520 -1 9867
9869 3 414745 180565 159440 -1 9868
9870 3 414889 180641 159360 -1 9869
9871 3 412877 179773 159720 -1 9857
9872 3 411897 178005 159240 81 9843
9873 3 412065 178137 159320 81 9872
9874 3 411933 178129 159440 81 9873
9875 3 412209 178197 159280 81 9873
9876 3 412297 178217 159200 81 9875
9877 3 412317 178277 159080 81 9876
9878 3 412417 178273 159040 81 9877
9879 3 412497 178357 159120 81 9878
9880 3 412621 178401 159200 -1 9879
9881 3 412673 178409 159240 -1 9880
9882 3 412933 178449 159200 -1 9881
9883 3 412981 178505 159280 -1 9882
9884 3 413057 178553 159400 -1 9883
9885 3 413097 178649 159480 -1 9884
9886 3 413193 178601 159600 -1 9885
9887 3 413169 178553 159760 -1 9886
9888 3 413257 178565 159840 -1 9887
9889 3 413313 178497 159920 -1 9888
9890 3 413293 178537 160040 -1 9889
9891 3 413357 178549 160120 -1 9890
9892 3 413321 178677 160200 -1 9891
9893 3 413253 178701 160280 -1 9892
9894 3 413205 178821 160360 -1 9893
9895 3 413197 178909 160440 -1 9894
9896 3 413337 179089 160520 -1 9895
9897 3 413301 179133 160480 -1 9896
9898 3 413181 179185 160360 -1 9897
9899 3 412989 179185 160320 -1 9898
9900 3 412801 179205 160240 -1 9899
9901 3 413497 179225 160560 -1 9896
9902 3 413613 179329 160640 -1 9901
9903 3 413705 179353 160760 -1 9902
9904 3 413761 179337 160920 -1 9903
9905 3 413861 179261 161040 -1 9904
9906 3 413953 179221 161120 -1 9905
9907 3 414033 179105 161200 -1 9906
9908 3 414201 179097 161240 -1 9907
9909 3 414357 179229 161200 -1 9908
9910 3 414493 179417 161160 -1 9909
9911 3 414629 179549 161080 -1 9910
9912 3 414817 179789 161040 -1 9911
9913 3 414961 179881 161080 -1 9912
9914 3 415117 179953 161160 -1 9913
9915 3 415257 179941 161280 -1 9914
9916 3 415353 179841 161440 -1 9915
9917 3 415549 179693 161560 -1 9916
9918 3 415669 179797 161680 -1 9917
9919 3 415789 179961 161840 -1 9918
9920 3 415961 179965 161880 -1 9919
9921 3 413185 178577 159160 -1 9882
9922 3 413309 178649 159120 -1 9921
9923 3 413293 178717 159080 -1 9922
9924 3 413317 178829 159040 -1 9923
9925 3 413461 178865 158960 -1 9924
9926 3 411573 177705 159080 60 9842
9927 3 411549 177617 158960 51 9926
9928 3 411385 177553 158800 51 9927
9929 3 411217 177485 158680 80 9928
9930 3 411141 177453 158720 80 9929
9931 3 411077 177417 158800 51 9930
9932 3 410901 177465 158880 51 9931
9933 3 410553 177377 158920 40 9932
9934 3 410149 177125 158960 40 9933
9935 3 410137 176993 159000 40 9934
9936 3 410065 176805 159080 -1 9935
9937 3 410041 176761 159160 98 9936
9938 3 409981 176717 159000 -1 9936
9939 3 409861 176617 158920 -1 9938
9940 3 409761 176425 158880 -1 9939
9941 3 409633 176097 158920 -1 9940
9942 3 409585 176113 159000 -1 9941
9943 3 406729 176213 160880 71 9768
9944 3 406669 176037 160840 71 9943
9945 3 406773 176357 160840 71 9943
9946 3 406805 176425 160760 71 9945
9947 3 406781 176549 160680 71 9946
9948 3 406799 176553 160640 71 9947
9949 3 406817 176557 160600 71 9948
9950 3 406949 176609 160640 86 9948
9951 3 407061 176613 160720 75 9950
9952 3 407181 176557 160800 75 9951
9953 3 407249 176609 160880 75 9952
9954 3 407189 176693 160960 75 9953
9955 3 407133 176773 161040 86 9954
9956 3 405193 175793 161520 32 9755
9957 3 405153 175865 161400 32 9956
9958 3 405105 175833 161280 32 9957
9959 3 405057 176161 161280 32 9958
9960 3 405017 176341 161000 32 9959
9961 3 405017 176413 160840 -1 9960
9962 3 405073 176521 160720 -1 9961
9963 3 405049 175601 161240 32 9958
9964 3 404993 175385 161120 81 9963
9965 3 404927 175329 160960 90 9964
9966 3 405027 175141 160840 64 9965
9967 3 405015 175073 160720 64 9966
9968 3 405066 175124 160600 64 9967
9969 3 405083 175141 160560 90 9968
9970 3 405247 175329 160600 64 9969
9971 3 405471 175377 160600 64 9970
9972 3 405081 175169 160480 90 9969
9973 3 405101 175225 160360 90 9972
9974 3 405245 175397 160320 81 9973
9975 3 405205 175561 160320 81 9974
9976 3 404973 175601 160280 81 9975
9977 3 404901 175493 160200 81 9976
9978 3 404689 175465 160080 75 9977
9979 3 404397 175401 160080 -1 9978
9980 3 404341 175185 160080 -1 9979
9981 3 404273 175105 160000 -1 9980
9982 3 404369 175045 159840 -1 9981
9983 3 404457 175001 159760 -1 9982
9984 3 404225 175513 160120 -1 9979
9985 3 404093 175717 160120 -1 9984
9986 3 404049 175889 160040 -1 9985
9987 3 404173 176009 160000 -1 9986
9988 3 404353 176141 160040 -1 9987
9989 3 404409 176289 160000 -1 9988
9990 3 404609 176345 159960 -1 9989
9991 3 404701 176341 160000 -1 9990
9992 3 404733 176373 160080 -1 9991
9993 3 405261 175589 160280 81 9975
9994 3 405317 175705 160280 81 9993
9995 3 405209 175789 160280 81 9994
9996 3 405069 175133 160320 90 9973
9997 3 405181 175077 160200 81 9996
9998 3 405479 174945 160120 51 9997
9999 3 405689 174733 160080 60 9998
10000 3 405633 174709 160000 60 9999
10001 3 405469 174589 159960 60 10000
10002 3 405453 174465 159920 60 10001
10003 3 405917 174609 160120 60 9999
10004 3 406069 174457 160200 60 10003
10005 3 406253 174205 160240 81 10004
10006 3 406625 173957 160200 32 10005
10007 3 406725 173817 160120 32 10006
10008 3 406689 173537 160120 75 10007
10009 3 406865 173433 160080 75 10008
10010 3 406833 173309 160000 64 10009
10011 3 406857 173209 159880 64 10010
10012 3 406937 173141 159840 64 10011
10013 3 406993 173073 159760 64 10012
10014 3 407069 173029 159720 64 10013
10015 3 407113 172941 159640 32 10014
10016 3 407133 172929 159520 40 10015
10017 3 406965 172945 159480 32 10016
10018 3 406857 172929 159440 32 10017
10019 3 406713 172957 159400 32 10018
10020 3 407165 172801 159480 40 10016
10021 3 407281 172725 159400 40 10020
10022 3 407453 172685 159360 40 10021
10023 3 407561 172605 159320 40 10022
10024 3 407649 172593 159240 40 10023
10025 3 407729 172553 159120 -1 10024
10026 3 406913 173513 160120 75 10009
10027 3 406969 173613 160240 75 10026
10028 3 406973 173737 160280 32 10027
10029 3 406997 173797 160360 51 10028
10030 3 406989 173777 160520 51 10029
10031 3 406445 173565 160080 80 10008
10032 3 406101 173225 160040 86 10031
10033 3 405917 172929 160120 45 10032
10034 3 405881 172709 160200 32 10033
10035 3 405689 172573 160160 32 10034
10036 3 405657 172589 160080 32 10035
10037 3 406057 172421 160200 64 10034
10038 3 406185 171969 160200 60 10037
10039 3 406141 171905 160320 60 10038
10040 3 406157 171833 160400 60 10039
10041 3 406105 171669 160480 51 10040
10042 3 405925 171601 160600 60 10041
10043 3 405785 171481 160720 -1 10042
10044 3 405857 171401 160760 -1 10043
10045 3 405993 171329 160800 -1 10044
10046 3 406037 171301 160880 -1 10045
10047 3 405889 171273 161000 -1 10046
10048 3 405817 171309 161120 -1 10047
10049 3 405753 171269 161200 -1 10048
10050 3 405573 171109 161200 -1 10049
10051 3 405469 170861 161160 -1 10050
10052 3 405417 170789 161240 -1 10051
10053 3 405221 170709 161200 -1 10052
10054 3 405013 170697 161240 -1 10053
10055 3 404913 170537 161200 -1 10054
10056 3 404813 170485 161120 -1 10055
10057 3 404777 170369 161040 -1 10056
10058 3 404817 170201 161000 -1 10057
10059 3 404941 170213 160920 -1 10058
10060 3 405089 170209 160880 -1 10059
10061 3 405173 170145 160840 -1 10060
10062 3 405245 170161 160760 -1 10061
10063 3 405305 170237 160680 -1 10062
10064 3 405425 170273 160520 -1 10063
10065 3 405549 170273 160440 -1 10064
10066 3 405569 170433 160360 -1 10065
10067 3 405601 170521 160320 -1 10066
10068 3 405621 170521 160400 -1 10066
10069 3 405657 170517 160440 -1 10068
10070 3 404917 170161 161040 -1 10058
10071 3 404845 170093 161160 -1 10070
10072 3 404789 170045 161240 -1 10071
10073 3 404761 169841 161360 -1 10072
10074 3 404805 169821 161440 -1 10073
10075 3 404737 169793 161480 -1 10074
10076 3 404553 169749 161520 -1 10075
10077 3 404417 169701 161440 -1 10076
10078 3 404409 169653 161360 -1 10077
10079 3 404393 169609 161280 -1 10078
10080 3 404421 169593 161160 -1 10079
10081 3 404525 169505 161040 -1 10080
10082 3 406241 171889 160160 51 10038
10083 3 406340 171862 160080 51 10082
10084 3 406389 171849 160040 51 10083
10085 3 406605 171653 160000 40 10084
10086 3 406825 171385 160000 40 10085
10087 3 406937 171305 160080 60 10086
10088 3 407017 171333 160120 60 10087
10089 3 407145 171405 160200 51 10088
10090 3 407265 171597 160240 51 10089
10091 3 407281 171753 160320 51 10090
10092 3 407265 171877 160400 51 10091
10093 3 407201 171961 160480 51 10092
10094 3 407109 172249 160600 -1 10093
10095 3 407089 172357 160680 -1 10094
10096 3 407137 172517 160720 -1 10095
10097 3 407013 172661 160840 -1 10096
10098 3 406929 172777 160920 -1 10097
10099 3 406885 172761 161000 -1 10098
10100 3 405133 175125 160120 81 9997
10101 3 405125 175141 160000 75 10100
10102 3 405081 175201 159880 75 10101
10103 3 405067 175269 159800 90 10102
10104 3 404711 175361 159800 90 10103
10105 3 404607 175333 159840 75 10104
10106 3 405211 175209 159760 90 10103
10107 3 405295 175269 159640 90 10106
10108 3 405167 175301 159600 90 10107
10109 3 405133 175305 159480 137 10108
10110 3 405229 175417 159320 108 10109
10111 3 405249 175533 159200 108 10110
10112 3 405249 175653 159080 115 10111
10113 3 405085 175761 158920 120 10112
10114 3 404887 175865 158840 32 10113
10115 3 404781 176009 158760 136 10114
10116 3 404721 176069 158640 101 10115
10117 3 404481 176089 158640 101 10116
10118 3 404273 175969 158600 32 10117
10119 3 404219 175683 158640 71 10118
10120 3 403955 175503 158680 32 10119
10121 3 404801 176177 158560 98 10116
10122 3 404975 176033 158520 136 10121
10123 3 405019 175773 158440 60 10122
10124 3 405043 175609 158360 60 10123
10125 3 405035 175453 158280 75 10124
10126 3 405007 175225 158200 60 10125
10127 3 404895 174975 158120 80 10126
10128 3 404883 174721 158160 40 10127
10129 3 404589 174615 158200 40 10128
10130 3 404541 174587 158120 40 10129
10131 3 404469 174423 158280 40 10129
10132 3 404431 174145 158240 -1 10131
10133 3 404335 174021 158200 -1 10132
10134 3 404271 173901 158120 -1 10133
10135 3 404259 173781 158000 -1 10134
10136 3 404355 173793 157920 -1 10135
10137 3 404535 173877 157880 -1 10136
10138 3 404631 173949 157920 -1 10137
10139 3 404963 174893 158080 80 10127
10140 3 405055 174743 157960 40 10139
10141 3 405071 174507 157880 32 10140
10142 3 405147 174431 157800 32 10141
10143 3 405305 174367 157640 60 10142
10144 3 405471 174395 157600 60 10143
10145 3 405635 174343 157480 96 10144
10146 3 405637 174137 157440 96 10145
10147 3 405383 174131 157400 60 10146
10148 3 405221 174005 157360 60 10147
10149 3 405117 173967 157320 60 10148
10150 3 405027 173941 157240 60 10149
10151 3 405743 174101 157360 71 10146
10152 3 405825 174065 157240 71 10151
10153 3 405855 174007 157080 51 10152
10154 3 405949 173971 156960 51 10153
10155 3 406131 173913 156880 51 10154
10156 3 406419 173823 156840 80 10155
10157 3 406603 173713 156800 60 10156
10158 3 406791 173513 156880 40 10157
10159 3 406943 173301 156960 75 10158
10160 3 407271 173181 156880 80 10159
10161 3 407727 172929 156840 71 10160
10162 3 407927 172837 156880 71 10161
10163 3 408107 172989 156920 71 10162
10164 3 408187 173125 157040 71 10163
10165 3 408259 173041 157160 71 10164
10166 3 408411 173085 157240 -1 10165
10167 3 407943 172781 156800 51 10162
10168 3 407923 172557 156720 51 10167
10169 3 407867 172249 156600 32 10168
10170 3 407823 172085 156520 45 10169
10171 3 408071 171841 156440 64 10170
10172 3 408419 171585 156360 40 10171
10173 3 408763 171621 156400 71 10172
10174 3 409083 171637 156440 40 10173
10175 3 409379 171513 156480 71 10174
10176 3 409383 171517 156600 71 10175
10177 3 409455 171481 156680 71 10176
10178 3 409651 171433 156760 71 10177
10179 3 409835 171577 156840 71 10178
10180 3 409987 171669 156880 90 10179
10181 3 410139 171825 156920 -1 10180
10182 3 410179 171945 157040 -1 10181
10183 3 410230 172161 157040 -1 10182
10184 3 410280 172259 156960 -1 10183
10185 3 410387 172429 156880 -1 10184
10186 3 410546 172443 156800 -1 10185
10187 3 409507 171441 156800 71 10178
10188 3 409431 171377 156880 71 10187
10189 3 409583 171381 156440 71 10175
10190 3 409799 171341 156360 90 10189
10191 3 409979 171297 156280 71 10190
10192 3 410111 171365 156160 32 10191
10193 3 410399 171485 156080 60 10192
10194 3 410699 171717 155920 51 10193
10195 3 410911 171929 155800 60 10194
10196 3 411175 172177 155600 40 10195
10197 3 411451 172281 155680 91 10196
10198 3 411607 172413 155800 64 10197
10199 3 411739 172397 155920 64 10198
10200 3 411887 172369 156000 64 10199
10201 3 411947 172397 156120 64 10200
10202 3 411863 172405 156240 64 10201
10203 3 411775 172317 156400 64 10202
10204 3 411803 172273 156560 -1 10203
10205 3 411799 172221 156720 -1 10204
10206 3 411643 172285 156760 -1 10205
10207 3 411415 172381 156840 -1 10206
10208 3 411203 172337 156960 -1 10207
10209 3 411091 172341 157080 -1 10208
10210 3 410955 172389 157200 -1 10209
10211 3 410887 172385 157320 -1 10210
10212 3 410843 172421 157440 -1 10211
10213 3 410863 172481 157480 -1 10212
10214 3 410867 172513 157560 -1 10213
10215 3 410879 172477 157640 -1 10214
10216 3 410979 172389 157760 -1 10215
10217 3 411099 172233 157800 -1 10216
10218 3 411195 172165 157840 -1 10217
10219 3 410815 172313 157520 -1 10212
10220 3 410695 172253 157560 -1 10219
10221 3 410427 171961 157560 -1 10220
10222 3 410315 171889 157640 -1 10221
10223 3 410127 171777 157720 -1 10222
10224 3 410043 171609 157800 -1 10223
10225 3 409971 171565 157840 -1 10224
10226 3 409874 171431 157880 -1 10225
10227 3 409838 171339 157960 -1 10226
10228 3 409878 171215 157960 -1 10227
10229 3 409849 171083 158000 -1 10228
10230 3 409781 171017 158080 -1 10229
10231 3 409799 171009 158160 -1 10230
10232 3 409768 170913 158240 -1 10231
10233 3 409882 170893 158320 -1 10232
10234 3 410102 170795 158320 -1 10233
10235 3 410215 170745 158400 -1 10234
10236 3 410233 170759 158480 -1 10235
10237 3 410134 170827 158280 -1 10234
10238 3 410225 170809 158240 -1 10237
10239 3 410290 170767 158160 -1 10238
10240 3 410381 170685 158080 -1 10239
10241 3 410420 170553 157920 -1 10240
10242 3 410480 170557 157720 -1 10241
10243 3 410495 170517 157640 -1 10242
10244 3 410500 170501 157560 -1 10243
10245 3 410444 170447 157400 -1 10244
10246 3 410348 170407 157240 -1 10245
10247 3 410204 170275 157280 -1 10246
10248 3 410202 170113 157320 -1 10247
10249 3 410213 170035 157440 -1 10248
10250 3 410299 169951 157480 -1 10249
10251 3 410223 169919 157560 -1 10250
10252 3 410587 169965 157480 -1 10250
10253 3 410663 169945 157520 -1 10252
10254 3 410732 169983 157560 -1 10253
10255 3 410828 170029 157680 -1 10254
10256 3 409886 171207 157920 -1 10228
10257 3 412043 172153 156720 -1 10205
10258 3 412231 172145 156760 -1 10257
10259 3 412355 172001 156760 -1 10258
10260 3 412479 171893 156720 -1 10259
10261 3 412507 171781 156680 -1 10260
10262 3 412403 171613 156720 -1 10261
10263 3 411491 172369 155840 64 10198
10264 3 411451 172341 155920 91 10263
10265 3 411439 172337 156000 91 10264
10266 3 407719 172073 156480 60 10170
10267 3 407567 172089 156400 60 10266
10268 3 407479 172097 156440 45 10267
10269 3 407331 172245 156520 45 10268
10270 3 407135 172273 156600 51 10269
10271 3 406967 172261 156680 60 10270
10272 3 406839 172297 156800 32 10271
10273 3 406739 172393 156840 32 10272
10274 3 406029 173931 156840 51 10155
10275 3 405965 173907 156720 51 10274
10276 3 405853 173849 156640 51 10275
10277 3 405731 173795 156560 51 10276
10278 3 405513 173775 156520 -1 10277
10279 3 405457 173737 156480 -1 10278
10280 3 405445 173745 156360 -1 10279
10281 3 405401 173729 156240 -1 10280
10282 3 405419 173753 156160 -1 10281
10283 3 405483 173837 156000 -1 10282
10284 3 405517 173851 155920 -1 10283
10285 3 405613 173889 155840 -1 10284
10286 3 405705 173881 155720 -1 10285
10287 3 405829 173831 155600 -1 10286
10288 3 405931 173821 155440 -1 10287
10289 3 405935 173837 155320 -1 10288
10290 3 405999 173793 155200 -1 10289
10291 3 406099 173681 155040 -1 10290
10292 3 406283 173381 154880 -1 10291
10293 3 406423 173265 154800 -1 10292
10294 3 406511 173137 154680 -1 10293
10295 3 406623 172989 154560 -1 10294
10296 3 406671 172949 154480 -1 10295
10297 3 406479 172965 154440 -1 10296
10298 3 406475 173005 154360 -1 10297
10299 3 406563 172953 154240 -1 10298
10300 3 406675 172869 154160 -1 10299
10301 3 406735 172897 154040 -1 10300
10302 3 406803 172897 154000 -1 10301
10303 3 406915 172957 154480 -1 10296
10304 3 406987 172917 154400 -1 10303
10305 3 407099 172945 154320 -1 10304
10306 3 407147 173009 154240 -1 10305
10307 3 407195 173061 154160 -1 10306
10308 3 407263 172857 154280 -1 10305
10309 3 407287 172833 154240 -1 10308
10310 3 407427 172733 154200 -1 10309
10311 3 407487 172637 154160 -1 10310
10312 3 405229 173873 156200 -1 10281
10313 3 404969 173893 156280 -1 10312
10314 3 404601 173837 156280 -1 10313
10315 3 404565 173837 156240 -1 10314
10316 3 404267 173865 156280 -1 10315
10317 3 404901 173797 156320 -1 10313
10318 3 404913 173721 156400 -1 10317
10319 3 404969 173653 156440 -1 10318
10320 3 404957 173509 156480 -1 10319
10321 3 404825 173337 156560 -1 10320
10322 3 404777 173189 156640 -1 10321
10323 3 404821 173209 156680 -1 10322
10324 3 404821 173189 156800 -1 10323
10325 3 404789 173185 156920 -1 10324
10326 3 404837 173173 157040 -1 10325
10327 3 404793 173165 157120 -1 10326
10328 3 404681 173185 157240 -1 10327
10329 3 404517 173125 157320 -1 10328
10330 3 404457 172881 157280 -1 10329
10331 3 404345 172713 157240 -1 10330
10332 3 404657 173057 156560 -1 10322
10333 3 405295 173415 156560 -1 10279
10334 3 405313 173419 156600 -1 10333
10335 3 405315 173197 156600 -1 10333
10336 3 405287 173001 156520 -1 10335
10337 3 405303 172917 156560 -1 10336
10338 3 405123 172877 156600 -1 10337
10339 3 405051 172893 156640 -1 10338
10340 3 405003 172945 156760 -1 10339
10341 3 404919 173017 156840 -1 10340
10342 3 405003 172749 156560 -1 10338
10343 3 405067 172577 156440 -1 10342
10344 3 405199 172509 156320 -1 10343
10345 3 405235 172537 156080 -1 10344
10346 3 405307 172421 155920 -1 10345
10347 3 405443 172317 155760 -1 10346
10348 3 405455 172209 155640 -1 10347
10349 3 405489 172123 155600 -1 10348
10350 3 405411 172233 155560 -1 10349
10351 3 405363 172293 155480 -1 10350
10352 3 405523 172037 155560 -1 10349
10353 3 405495 171913 155520 -1 10352
10354 3 405539 171793 155400 -1 10353
10355 3 405607 171749 155320 -1 10354
10356 3 405611 171689 155160 -1 10355
10357 3 405763 171633 155000 -1 10356
10358 3 405807 171617 154880 -1 10357
10359 3 405871 171493 154760 -1 10358
10360 3 406031 171417 154600 -1 10359
10361 3 406163 171477 154440 -1 10360
10362 3 406107 171581 154320 -1 10361
10363 3 405955 171541 154200 -1 10362
10364 3 405273 173493 156480 -1 10333
10365 3 405709 174453 157400 136 10145
10366 3 405731 174593 157280 75 10365
10367 3 405589 174879 157280 75 10366
10368 3 405301 174955 157320 75 10367
10369 3 405079 174937 157360 75 10368
10370 3 405005 174885 157280 -1 10369
10371 3 404907 174869 157160 -1 10370
10372 3 404855 174837 157080 -1 10371
10373 3 405685 174851 157320 75 10367
10374 3 405777 174867 157400 32 10373
10375 3 405905 174939 157440 32 10374
10376 3 405939 174999 157560 32 10375
10377 3 406019 174977 157440 40 10376
10378 3 406147 175059 157400 40 10377
10379 3 406215 175123 157360 40 10378
10380 3 406379 175055 157280 40 10379
10381 3 406491 175039 157200 32 10380
10382 3 406763 175063 157080 32 10381
10383 3 406747 175007 157040 32 10382
10384 3 406659 174903 156920 32 10383
10385 3 406627 174851 156800 32 10384
10386 3 404779 176501 158520 86 10121
10387 3 404823 176849 158480 120 10386
10388 3 405165 176957 158480 51 10387
10389 3 405373 176957 158440 51 10388
10390 3 405593 177001 158360 51 10389
10391 3 405781 176963 158280 51 10390
10392 3 406039 176923 158160 32 10391
10393 3 406377 176911 158120 60 10392
10394 3 406473 176949 158080 60 10393
10395 3 406609 176945 158000 60 10394
10396 3 406755 176917 157960 40 10395
10397 3 406913 176957 157880 40 10396
10398 3 407075 177023 157800 40 10397
10399 3 407231 176969 157760 40 10398
10400 3 407377 176941 157680 40 10399
10401 3 407595 177023 157520 -1 10400
10402 3 407767 177063 157480 -1 10401
10403 3 407927 177047 157400 -1 10402
10404 3 408103 177007 157280 -1 10403
10405 3 408343 177007 157120 -1 10404
10406 3 408559 177075 157000 -1 10405
10407 3 408711 177063 156880 -1 10406
10408 3 408799 177203 156840 -1 10407
10409 3 408767 177335 156760 -1 10408
10410 3 408851 177375 156680 -1 10409
10411 3 408923 177467 156600 -1 10410
10412 3 408883 177467 156480 -1 10411
10413 3 408799 177499 156360 -1 10412
10414 3 408675 177539 156240 -1 10413
10415 3 408511 177607 156280 -1 10414
10416 3 408287 177731 156360 -1 10415
10417 3 404709 176981 158440 91 10387
10418 3 404493 177149 158360 51 10417
10419 3 404149 177017 158360 80 10418
10420 3 403953 176813 158440 60 10419
10421 3 403593 176735 158600 75 10420
10422 3 403435 176571 158600 75 10421
10423 3 403447 176537 158560 75 10422
10424 3 403317 176517 158640 75 10422
10425 3 403243 176559 158720 75 10424
10426 3 403037 176643 158800 75 10425
10427 3 402723 176623 158840 -1 10426
10428 3 402599 176661 158800 -1 10427
10429 3 402485 176633 158720 -1 10428
10430 3 402303 176693 158720 -1 10429
10431 3 402095 176707 158680 -1 10430
10432 3 402035 176811 158720 -1 10431
10433 3 404409 177165 158280 51 10418
10434 3 404393 177205 158120 51 10433
10435 3 404385 177233 158000 51 10434
10436 3 404377 177181 157840 51 10435
10437 3 404425 177361 157720 96 10436
10438 3 404475 177449 157560 71 10437
10439 3 404447 177465 157400 71 10438
10440 3 404489 177377 157280 90 10439
10441 3 404473 177233 157200 90 10440
10442 3 404547 176893 157080 196 10441
10443 3 404603 177237 157040 90 10442
10444 3 404683 177353 156920 172 10443
10445 3 404661 177473 156800 172 10444
10446 3 404613 177789 156760 96 10445
10447 3 404569 177933 156640 71 10446
10448 3 404577 178133 156560 71 10447
10449 3 404535 178145 156480 71 10448
10450 3 404467 178241 156400 64 10449
10451 3 404443 178349 156320 64 10450
10452 3 404483 178557 156240 32 10451
10453 3 404345 178725 156240 32 10452
10454 3 404249 178793 156200 32 10453
10455 3 404237 178917 156120 71 10454
10456 3 404213 179077 156000 71 10455
10457 3 404287 179241 155800 71 10456
10458 3 404209 179349 155640 51 10457
10459 3 404093 179485 155520 75 10458
10460 3 403993 179617 155440 81 10459
10461 3 403923 179729 155280 81 10460
10462 3 403939 179789 155120 71 10461
10463 3 403999 179901 155000 60 10462
10464 3 403989 179969 154920 60 10463
10465 3 404061 180117 154760 75 10464
10466 3 404237 180297 154600 81 10465
10467 3 404391 180473 154440 32 10466
10468 3 404415 180573 154320 32 10467
10469 3 404399 180405 154320 32 10468
10470 3 404415 180361 154280 32 10469
10471 3 404439 180357 154200 32 10470
10472 3 404499 180433 154120 32 10471
10473 3 404515 180529 154000 75 10472
10474 3 404457 180517 153920 75 10473
10475 3 404457 180549 153800 75 10474
10476 3 404401 180565 153640 75 10475
10477 3 404357 180629 153480 -1 10476
10478 3 404345 180575 153440 -1 10477
10479 3 404345 180465 153320 -1 10478
10480 3 404343 180591 153160 -1 10479
10481 3 404279 180619 153000 -1 10480
10482 3 404221 180631 152840 -1 10481
10483 3 404207 180553 152720 -1 10482
10484 3 404215 180479 152600 -1 10483
10485 3 404217 180443 152400 -1 10484
10486 3 404213 180343 152200 -1 10485
10487 3 404159 180427 152120 -1 10486
10488 3 404261 180575 152080 -1 10487
10489 3 404325 180615 151960 -1 10488
10490 3 404341 180699 151880 -1 10489
10491 3 404325 180681 151800 -1 10490
10492 3 404381 180529 151720 75 10491
10493 3 404437 180471 151640 75 10492
10494 3 404293 180817 151760 -1 10491
10495 3 404265 180923 151640 -1 10494
10496 3 404391 180661 154280 75 10468
10497 3 404415 180841 154200 75 10496
10498 3 404384 180935 154160 51 10497
10499 3 404353 181029 154120 51 10498
10500 3 404395 181261 154080 96 10499
10501 3 404477 181361 154000 80 10500
10502 3 404573 181525 153920 80 10501
10503 3 404797 181741 153880 86 10502
10504 3 405159 181745 153840 60 10503
10505 3 405091 181765 153800 51 10504
10506 3 405091 181837 153720 51 10505
10507 3 405115 181909 153680 51 10506
10508 3 405079 182005 153640 51 10507
10509 3 405071 182037 153720 51 10508
10510 3 404999 182069 153800 51 10509
10511 3 404907 182027 153880 51 10510
10512 3 404879 182037 154000 51 10511
10513 3 404929 182015 154120 51 10512
10514 3 404767 181971 154160 86 10513
10515 3 404515 181947 154280 86 10514
10516 3 404501 182047 154240 86 10515
10517 3 404495 182151 154200 86 10516
10518 3 404517 182235 154120 86 10517
10519 3 404657 182315 154160 -1 10518
10520 3 404673 182301 154200 -1 10519
10521 3 404449 181923 154360 80 10515
10522 3 404449 181927 154520 80 10521
10523 3 404475 181863 154680 -1 10522
10524 3 404467 181857 154800 -1 10523
10525 3 404339 181785 154960 -1 10524
10526 3 404153 181703 155040 -1 10525
10527 3 403933 181697 155200 -1 10526
10528 3 403727 181695 155280 -1 10527
10529 3 403533 181891 155360 -1 10528
10530 3 403445 181865 155400 -1 10529
10531 3 403273 181845 155440 -1 10530
10532 3 402941 181797 155520 -1 10531
10533 3 402509 181849 155560 -1 10532
10534 3 402173 181837 155600 -1 10533
10535 3 402017 181901 155640 -1 10534
10536 3 401769 181929 155720 -1 10535
10537 3 401557 181969 155760 -1 10536
10538 3 401317 181957 155720 -1 10537
10539 3 401289 181933 155640 -1 10538
10540 3 402129 181833 155520 -1 10534
10541 3 402053 181785 155440 -1 10540
10542 3 402053 181697 155400 -1 10541
10543 3 402097 181533 155360 -1 10542
10544 3 402145 181461 155440 -1 10543
10545 3 403561 181965 155400 -1 10529
10546 3 404617 181969 154640 -1 10523
10547 3 404717 182041 154560 -1 10546
10548 3 405099 181993 153560 51 10508
10549 3 405173 181941 153480 60 10548
10550 3 405163 181847 153400 60 10549
10551 3 405221 181729 153360 60 10550
10552 3 405447 181653 153840 51 10504
10553 3 405633 181741 153880 40 10552
10554 3 405711 181765 153960 40 10553
10555 3 405815 181807 154040 51 10554
10556 3 405833 181791 154120 51 10555
10557 3 405963 182017 154160 45 10556
10558 3 405957 182125 154240 45 10557
10559 3 405903 182287 154280 40 10558
10560 3 405957 182463 154280 40 10559
10561 3 405893 182511 154320 40 10560
10562 3 405879 182565 154360 60 10561
10563 3 406067 182613 154280 51 10560
10564 3 406235 182741 154320 51 10563
10565 3 406379 182771 154360 51 10564
10566 3 405801 181773 154200 51 10556
10567 3 405783 181769 154320 51 10566
10568 3 405839 181751 154400 51 10567
10569 3 405939 181757 154560 51 10568
10570 3 405867 181839 154720 45 10569
10571 3 405877 181895 154880 45 10570
10572 3 405815 181977 155040 -1 10571
10573 3 405793 182093 155080 -1 10572
10574 3 405783 182191 155200 -1 10573
10575 3 405767 182253 155320 -1 10574
10576 3 405615 182359 155360 -1 10575
10577 3 405551 182567 155320 -1 10576
10578 3 405383 182765 155280 -1 10577
10579 3 405325 182859 155320 -1 10578
10580 3 405381 182889 155280 -1 10579
10581 3 405457 182891 155240 -1 10580
10582 3 405551 181641 153800 51 10552
10583 3 405611 181501 153680 81 10582
10584 3 405675 181353 153560 86 10583
10585 3 405729 181249 153440 86 10584
10586 3 405717 181105 153280 107 10585
10587 3 405833 180769 153280 32 10586
10588 3 406085 180613 153280 32 10587
10589 3 406359 180537 153320 -1 10588
10590 3 406447 180469 153240 -1 10589
10591 3 406451 180365 153200 -1 10590
10592 3 406531 180225 153080 -1 10591
10593 3 406683 180153 152960 -1 10592
10594 3 406723 180089 152880 -1 10593
10595 3 406785 180075 152760 -1 10594
10596 3 406873 180109 152680 -1 10595
10597 3 406909 180051 152560 -1 10596
10598 3 405719 181109 153160 32 10586
10599 3 405759 181001 153040 32 10598
10600 3 405825 180909 152960 51 10599
10601 3 405889 180833 152840 51 10600
10602 3 405917 180841 152800 51 10601
10603 3 405923 180785 152680 60 10602
10604 3 405907 180629 152520 81 10603
10605 3 405979 180493 152400 81 10604
10606 3 405871 180409 152240 51 10605
10607 3 405793 180277 152080 45 10606
10608 3 405773 180273 151880 45 10607
10609 3 405661 180305 151720 60 10608
10610 3 405525 180293 151640 81 10609
10611 3 405315 180341 151600 81 10610
10612 3 405189 180397 151520 32 10611
10613 3 404989 180349 151360 91 10612
10614 3 404953 180321 151320 91 10613
10615 3 404945 180445 151400 91 10613
10616 3 404825 180469 151440 75 10615
10617 3 404787 180593 151400 75 10616
10618 3 404795 180761 151360 75 10617
10619 3 405583 180221 151600 81 10610
10620 3 405711 180205 151480 60 10619
10621 3 405801 180197 151400 60 10620
10622 3 405915 180153 151280 60 10621
10623 3 406155 180121 151120 -1 10622
10624 3 406365 180105 151040 -1 10623
10625 3 406529 180021 150960 -1 10624
10626 3 406667 180013 150880 -1 10625
10627 3 406811 180137 150760 -1 10626
10628 3 406855 180157 150720 -1 10627
10629 3 406837 180265 150680 -1 10628
10630 3 406815 180401 150640 -1 10629
10631 3 406781 180481 150600 -1 10630
10632 3 406807 180525 150560 -1 10631
10633 3 406931 180737 150480 -1 10632
10634 3 406995 180833 150400 -1 10633
10635 3 407063 180953 150280 -1 10634
10636 3 407031 180973 150120 -1 10635
10637 3 406939 180861 150040 -1 10636
10638 3 406907 180657 149960 -1 10637
10639 3 406939 180557 149920 -1 10638
10640 3 406931 180385 149840 -1 10639
10641 3 407011 180253 149800 -1 10640
10642 3 406963 180005 149720 -1 10641
10643 3 406911 179769 149640 -1 10642
10644 3 406891 179613 149560 -1 10643
10645 3 406979 179433 149440 -1 10644
10646 3 407075 179413 149320 -1 10645
10647 3 407151 179301 149200 -1 10646
10648 3 407259 179173 149040 -1 10647
10649 3 407271 179105 148960 -1 10648
10650 3 407299 179129 148840 -1 10649
10651 3 407343 179149 148760 -1 10650
10652 3 404365 181341 153960 96 10501
10653 3 404279 181493 153880 80 10652
10654 3 404149 181533 153800 96 10653
10655 3 403947 181637 153760 96 10654
10656 3 403813 181701 153680 -1 10655
10657 3 403689 181721 153640 -1 10656
10658 3 404453 178265 156280 64 10451
10659 3 404493 178277 156160 64 10658
10660 3 405069 177601 156800 143 10445
10661 3 405157 177629 156920 143 10660
10662 3 405301 177765 157040 143 10661
10663 3 405599 177879 157040 -1 10662
10664 3 405735 177931 157080 -1 10663
10665 3 405815 178087 157120 -1 10664
10666 3 405949 178031 157040 -1 10665
10667 3 406093 178061 157040 -1 10666
10668 3 406113 178093 157080 -1 10667
10669 3 406105 178133 157160 -1 10668
10670 3 406137 178225 157280 -1 10669
10671 3 404473 176621 157000 183 10442
10672 3 404513 176485 156960 183 10671
10673 3 404221 176145 156960 32 10672
10674 3 403709 176253 157000 -1 10673
10675 3 403417 176113 157000 -1 10674
10676 3 403379 176111 157040 -1 10675
10677 3 403163 175919 157080 -1 10676
10678 3 403059 175683 157040 -1 10677
10679 3 402875 175603 157000 -1 10678
10680 3 402831 175319 156920 -1 10679
10681 3 402871 175115 156880 -1 10680
10682 3 404599 176533 156840 183 10672
10683 3 404569 176721 156760 183 10682
10684 3 404521 176709 156640 183 10683
10685 3 404521 176709 156520 183 10684
10686 3 404537 176637 156440 183 10685
10687 3 404137 177245 158400 80 10418
10688 3 404025 177265 158480 80 10687
10689 3 403909 177297 158520 80 10688
10690 3 403777 177481 158600 80 10689
10691 3 403601 177757 158720 -1 10690
10692 3 403441 177821 158800 -1 10691
10693 3 403377 177913 158960 -1 10692
10694 3 403313 178061 159080 -1 10693
10695 3 403417 178145 159200 -1 10694
10696 3 403621 178269 159320 -1 10695
10697 3 403685 178185 159520 -1 10696
10698 3 403773 178273 159600 -1 10697
10699 3 403953 178365 159640 -1 10698
10700 3 404041 178489 159600 -1 10699
10701 3 404085 178525 159560 -1 10700
10702 3 404149 178521 159440 -1 10701
10703 3 404101 178673 159560 -1 10700
10704 3 404129 178821 159600 -1 10703
10705 3 404101 178873 159680 -1 10704
10706 3 404129 178921 159760 -1 10705
10707 3 405897 175169 161720 40 9754
10708 3 406105 175025 161640 40 10707
10709 3 406425 174945 161720 75 10708
10710 3 406717 174797 161760 64 10709
10711 3 406933 174801 161800 64 10710
10712 3 405533 176233 161800 154 9753
10713 3 405541 176377 161880 154 10712
10714 3 405477 176361 161960 154 10713
10715 3 405565 176369 162080 154 10714
10716 3 405485 176513 162200 154 10715
10717 3 405389 176561 162320 154 10716
10718 3 405421 176557 162440 -1 10717
10719 3 405513 176613 162480 -1 10718
10720 3 405609 176581 162520 -1 10719
10721 3 405753 176585 162600 -1 10720
10722 3 406117 176557 162680 -1 10721
10723 3 406273 176509 162840 -1 10722
10724 3 406493 176529 162840 -1 10723
10725 3 406581 176585 162960 -1 10724
10726 3 406653 176545 163040 -1 10725
10727 3 406657 176453 163080 -1 10726
10728 3 406797 176457 163120 -1 10727
10729 3 406941 176409 163240 -1 10728
10730 3 407057 176453 163440 -1 10729
10731 3 407137 176345 163520 -1 10730
10732 3 407181 176445 163640 -1 10731
10733 3 407241 176417 163760 -1 10732
10734 3 407245 176257 163880 -1 10733
10735 3 407297 176181 163960 -1 10734
10736 3 407421 176057 164000 -1 10735
10737 3 407717 175949 164040 -1 10736
10738 3 407809 175729 164080 -1 10737
10739 3 407801 175641 164120 -1 10738
10740 3 407333 176077 163800 -1 10734
10741 3 407401 176009 163680 -1 10740
10742 3 407581 175953 163640 -1 10741
10743 3 407637 175837 163560 -1 10742
10744 3 407729 175757 163680 -1 10743
10745 3 406621 176241 163120 -1 10727
10746 3 403185 176457 161840 139 9717
10747 3 403257 176465 161720 64 10746
10748 3 403513 176561 161600 64 10747
10749 3 401977 177201 161800 157 9651
10750 3 401917 177269 161920 157 10749
10751 3 401809 177333 162040 153 10750
10752 3 401673 177325 162240 98 10751
10753 3 401621 177401 162440 98 10752
10754 3 401497 177497 162600 -1 10753
10755 3 401309 177481 162680 -1 10754
10756 3 401041 177489 162840 -1 10755
10757 3 400981 177549 162960 -1 10756
10758 3 400853 177589 163080 -1 10757
10759 3 400869 177601 163240 -1 10758
10760 3 400885 177589 163360 -1 10759
10761 3 398779 177500 163880 71 7702
10762 3 398493 177280 163840 45 10761
10763 3 398227 176720 163840 40 10762
10764 3 397959 176616 163800 40 10763
10765 3 397749 176620 163760 40 10764
10766 3 397585 176660 163680 40 10765
10767 3 397397 176612 163600 -1 10766
10768 3 397229 176552 163480 -1 10767
10769 3 397059 176628 163400 -1 10768
10770 3 396927 176660 163360 -1 10769
10771 3 396795 176584 163400 -1 10770
10772 3 396695 176444 163440 -1 10771
10773 3 396651 176360 163480 -1 10772
10774 3 396295 176324 163480 -1 10773
10775 3 395971 176416 163480 -1 10774
10776 3 395947 176484 163400 -1 10775
10777 3 396023 176556 163280 -1 10776
10778 3 396199 176628 163160 -1 10777
10779 3 396351 176720 163040 -1 10778
10780 3 396407 176696 163000 -1 10779
10781 3 396951 176720 163240 -1 10770
10782 3 399402 176775 164280 86 7697
10783 3 399330 176752 164360 86 10782
10784 3 398895 176662 164080 51 10783
10785 3 398869 176695 164000 51 10784
10786 3 398829 176583 163960 51 10785
10787 3 398797 176555 163880 51 10786
10788 3 398789 176543 163800 51 10787
10789 3 398769 176531 163680 51 10788
10790 3 398793 176507 163640 51 10789
10791 3 398833 176431 163560 -1 10790
10792 3 398885 176399 163440 -1 10791
10793 3 398991 176229 163320 -1 10792
10794 3 399051 176197 163240 -1 10793
10795 3 399031 176123 163160 -1 10794
10796 3 399041 176045 163080 -1 10795
10797 3 398997 176037 162960 -1 10796
10798 3 399031 175879 162840 -1 10797
10799 3 399031 175817 162720 -1 10798
10800 3 398855 175771 162640 -1 10799
10801 3 398729 175777 162680 -1 10800
10802 3 398625 175749 162760 -1 10801
10803 3 398529 175769 162840 -1 10802
10804 3 398431 175679 162960 -1 10803
10805 3 398461 175835 163000 -1 10804
10806 3 398451 175899 163040 -1 10805
10807 3 398463 175961 163120 -1 10806
10808 3 398145 176011 163120 -1 10807
10809 3 397973 176055 163200 -1 10808
10810 3 397887 175961 163280 -1 10809
10811 3 397595 175687 163240 -1 10810
10812 3 397523 175675 163320 -1 10811
10813 3 397531 175651 163400 -1 10812
10814 3 397367 175719 163200 -1 10811
10815 3 397219 175739 163080 -1 10814
10816 3 397091 175695 163040 -1 10815
10817 3 397111 175623 162880 -1 10816
10818 3 398305 175519 163000 -1 10804
10819 3 398227 175537 163040 -1 10818
10820 3 398069 175583 163040 -1 10819
10821 3 398001 175575 162960 -1 10820
10822 3 398033 175551 162800 -1 10821
10823 3 397987 175571 162680 -1 10822
10824 3 397819 175683 162640 -1 10823
10825 3 397699 175639 162600 -1 10824
10826 3 397573 175613 162560 -1 10825
10827 3 399013 176751 163960 51 10785
10828 3 398384 177410 166000 75 5433
10829 3 398272 177486 166080 75 10828
10830 3 398252 177522 166160 75 10829
10831 3 398188 177478 166200 75 10830
10832 3 398088 177430 166280 75 10831
10833 3 398068 177378 166360 75 10832
10834 3 397960 177306 166480 75 10833
10835 3 397944 177226 166640 75 10834
10836 3 397876 177114 166760 137 10835
10837 3 397788 177002 166880 -1 10836
10838 3 397660 176990 166960 -1 10837
10839 3 397528 176882 167080 -1 10838
10840 3 397464 176814 167200 -1 10839
10841 3 397456 176778 167240 -1 10840
10842 3 398472 177732 166400 40 5430
10843 3 398424 177924 166480 51 10842
10844 3 398364 178232 166560 40 10843
10845 3 398420 178328 166520 40 10844
10846 3 398532 178456 166440 40 10845
10847 3 398351 176434 166960 260 5427
10848 3 398295 176430 167040 260 10847
10849 3 398243 176418 167160 260 10848
10850 3 398279 176446 167280 260 10849
10851 3 398261 176426 167320 260 10850
10852 3 398273 176410 167400 260 10851
10853 3 398169 176402 167480 -1 10852
10854 3 398001 176466 167600 -1 10853
10855 3 398097 176534 167640 -1 10854
10856 3 398117 176574 167720 -1 10855
10857 3 398273 176586 167800 -1 10856
10858 3 398453 176814 167800 -1 10857
10859 3 398605 176874 167880 -1 10858
10860 3 398669 176878 167920 -1 10859
10861 3 398769 176918 168000 -1 10860
10862 3 398901 176886 168080 -1 10861
10863 3 398897 176878 168200 -1 10862
10864 3 398845 176838 168320 -1 10863
10865 3 398841 176818 168400 -1 10864
10866 3 398493 176798 167760 -1 10858
10867 3 397897 176474 167640 -1 10854
10868 3 397721 176346 167560 -1 10854
10869 3 397545 176366 167600 -1 10868
10870 3 397461 176450 167720 -1 10869
10871 3 399231 175026 167200 -1 5421
10872 3 399247 174982 167320 189 10871
10873 3 398400 173000 168080 120 5417
10874 3 398113 173046 168160 75 10873
10875 3 397859 173124 168200 86 10874
10876 3 397670 173132 168280 91 10875
10877 3 397342 173159 168400 71 10876
10878 3 397171 173179 168480 115 10877
10879 3 397043 173224 168600 75 10878
10880 3 397536 173056 169240 32 10879
10881 3 397568 173056 169520 45 10880
10882 3 397696 173088 169760 32 10881
10883 3 397824 173165 169920 47 10882
10884 3 397628 173379 170000 -1 10883
10885 3 397521 173551 170080 -1 10884
10886 3 397465 173673 170160 -1 10885
10887 3 397856 173184 169960 51 10883
10888 3 398080 173184 170160 40 10887
10889 3 398336 173152 170280 40 10888
10890 3 398560 173152 170440 71 10889
10891 3 398784 173152 170560 51 10890
10892 3 399040 173088 170600 51 10891
10893 3 399296 173120 170680 51 10892
10894 3 399424 173136 170720 55 10893
10895 3 399302 173353 170680 -1 10894
10896 3 399277 173452 170640 -1 10895
10897 3 399210 173502 170560 -1 10896
10898 3 399258 173459 170520 -1 10897
10899 3 399552 173152 170760 60 10894
10900 3 399808 173184 170840 40 10899
10901 3 400064 173184 170840 32 10900
10902 3 400320 173248 170800 32 10901
10903 3 400512 173440 170800 40 10902
10904 3 400596 173603 170840 43 10903
10905 3 400672 173632 170920 51 10904
10906 3 400704 173632 170920 51 10905
10907 3 400879 173726 170960 -1 10906
10908 3 401114 173859 171000 -1 10907
10909 3 401248 173841 171040 -1 10908
10910 3 401359 173862 171080 -1 10909
10911 3 400966 173882 170960 -1 10908
10912 3 400866 173896 170880 -1 10911
10913 3 400864 173910 170840 -1 10912
10914 3 396755 173333 168640 96 10879
10915 3 396496 173410 168760 86 10914
10916 3 396329 173551 168840 32 10915
10917 3 396097 173571 168880 32 10916
10918 3 395730 173518 168880 81 10917
10919 3 395609 173599 168840 81 10918
10920 3 395558 173614 168800 -1 10919
10921 3 395506 173602 168720 -1 10920
10922 3 395438 173546 168640 -1 10921
10923 3 395286 173426 168560 -1 10922
10924 3 395142 173246 168400 -1 10923
10925 3 395162 173326 168280 -1 10924
10926 3 395090 173302 168160 -1 10925
10927 3 395086 173278 168040 -1 10926
10928 3 395046 173162 167920 -1 10927
10929 3 395026 173174 167840 -1 10928
10930 3 395026 173254 167760 -1 10929
10931 3 394994 173382 167640 -1 10930
10932 3 394934 173474 167560 -1 10931
10933 3 394822 173578 167520 -1 10932
10934 3 394750 173694 167440 -1 10933
10935 3 394730 173838 167400 -1 10934
10936 3 394666 173986 167320 -1 10935
10937 3 394654 174006 167200 -1 10936
10938 3 394638 174058 167080 -1 10937
10939 3 394690 173966 167040 -1 10938
10940 3 394654 173978 166960 -1 10939
10941 3 394666 174058 166840 -1 10940
10942 3 394766 174042 166720 -1 10941
10943 3 394738 174002 166560 -1 10942
10944 3 394634 173970 166440 -1 10943
10945 3 394602 173942 166320 -1 10944
10946 3 394570 173922 166280 -1 10945
10947 3 394954 172822 167920 -1 10928
10948 3 395074 172690 167880 -1 10947
10949 3 395162 172602 167920 -1 10948
10950 3 395234 172614 168000 -1 10949
10951 3 395334 172566 168120 -1 10950
10952 3 395378 172478 168280 -1 10951
10953 3 395230 172462 168440 -1 10952
10954 3 395150 172662 168520 -1 10953
10955 3 395118 172726 168600 -1 10954
10956 3 395090 172610 167840 -1 10948
10957 3 395142 172582 167800 -1 10956
10958 3 395166 172562 167720 -1 10957
10959 3 395150 172514 167560 -1 10958
10960 3 395178 172514 167400 -1 10959
10961 3 395310 172598 167280 -1 10960
10962 3 395426 172682 167160 -1 10961
10963 3 395482 172690 167040 -1 10962
10964 3 394938 172534 167840 -1 10956
10965 3 394906 172518 167760 -1 10964
10966 3 394850 172590 167720 -1 10965
10967 3 394722 172322 167720 -1 10965
10968 3 394626 172154 167760 -1 10967
10969 3 394570 172130 167640 -1 10968
10970 3 394502 172118 167560 -1 10969
10971 3 394514 172162 167480 -1 10970
10972 3 395680 173498 168920 81 10918
10973 3 395653 173502 168960 81 10972
10974 3 395591 173498 169000 81 10973
10975 3 395476 173478 169040 -1 10974
10976 3 395404 173467 169080 -1 10975
10977 3 395090 173382 169160 -1 10976
10978 3 394817 173325 169200 -1 10977
10979 3 394757 173351 169160 -1 10978
10980 3 394735 173354 169080 -1 10979
10981 3 394714 173340 169000 -1 10980
10982 3 394720 173329 168960 -1 10981
10983 3 394538 173308 168880 -1 10982
10984 3 394414 173288 168840 -1 10983
10985 3 394269 173167 168800 -1 10984
10986 3 394102 172942 168800 -1 10985
10987 3 394084 172686 168800 -1 10986
10988 3 393996 172626 168760 -1 10987
10989 3 394050 172618 168720 -1 10988
10990 3 394785 173329 169240 -1 10978
10991 3 394764 173337 169280 -1 10990
10992 3 394763 173329 169320 -1 10991
10993 3 394786 173304 169360 -1 10992
10994 3 394803 173290 169400 -1 10993
10995 3 394825 173272 169440 -1 10994
10996 3 394840 173263 169520 -1 10995
10997 3 394837 173255 169560 -1 10996
10998 3 394749 173247 169640 -1 10997
10999 3 394685 173311 169720 -1 10998
11000 3 394569 173403 169840 -1 10999
11001 3 394649 173351 169880 -1 11000
11002 3 394705 173291 170000 -1 11001
11003 3 394673 173107 170080 -1 11002
11004 3 394577 172747 170120 -1 11003
11005 3 394485 172547 170040 -1 11004
11006 3 394405 172431 170080 -1 11005
11007 3 394373 172471 170120 -1 11006
11008 3 394281 172201 170120 -1 11006
11009 3 394277 172159 170080 -1 11008
11010 3 394269 172179 170000 -1 11009
11011 3 394249 172083 170160 -1 11008
11012 3 394257 172019 170200 -1 11011
11013 3 394137 171935 170240 -1 11012
11014 3 393957 171911 170280 -1 11013
11015 3 393817 171891 170400 -1 11014
11016 3 393605 171867 170360 -1 11015
11017 3 393497 171931 170320 -1 11016
11018 3 396168 173618 168920 32 10917
11019 3 396133 173654 168960 81 11018
11020 3 396163 173618 169000 81 11019
11021 3 396198 173619 169040 81 11020
11022 3 396114 173719 169160 81 11021
11023 3 396058 173811 169280 124 11022
11024 3 395942 173867 169400 124 11023
11025 3 395898 173967 169560 115 11024
11026 3 395910 174115 169640 60 11025
11027 3 395950 174091 169880 98 11026
11028 3 395974 174263 170040 98 11027
11029 3 395674 174499 170040 45 11028
11030 3 395450 174567 170040 45 11029
11031 3 396094 174203 170160 90 11028
11032 3 396146 174179 170280 90 11031
11033 3 396126 174183 170400 71 11032
11034 3 396170 174155 170560 107 11033
11035 3 396222 174111 170720 107 11034
11036 3 396310 174207 170840 81 11035
11037 3 396410 174179 170960 81 11036
11038 3 396514 174099 171080 101 11037
11039 3 396561 174182 171720 106 11038
11040 3 397040 174288 171720 -1 11039
11041 3 396576 174208 171920 108 11039
11042 3 396544 174208 172000 124 11041
11043 3 396979 175009 172000 -1 11042
11044 3 397000 175086 172040 -1 11043
11045 3 396873 175145 172120 -1 11044
11046 3 396857 175157 172160 -1 11045
11047 3 396890 175226 171960 -1 11043
11048 3 396744 175492 172000 -1 11047
11049 3 396836 175629 171960 -1 11048
11050 3 397006 175775 171880 -1 11049
11051 3 397021 175807 171800 -1 11050
11052 3 397059 175860 171760 -1 11051
11053 3 397050 176000 171640 -1 11052
11054 3 397095 176044 171600 -1 11053
11055 3 397297 176222 171560 -1 11054
11056 3 397475 176358 171520 -1 11055
11057 3 397557 176370 171440 -1 11056
11058 3 397587 176360 171360 -1 11057
11059 3 397589 176345 171200 -1 11058
11060 3 397567 176352 171120 -1 11059
11061 3 397559 176358 171000 -1 11060
11062 3 397691 176345 170920 -1 11061
11063 3 397272 176344 171640 -1 11055
11064 3 396480 174208 172160 156 11042
11065 3 396384 174208 172280 134 11064
11066 3 396320 174208 172360 120 11065
11067 3 396160 174144 172560 101 11066
11068 3 396064 174096 172640 112 11067
11069 3 395653 173999 172600 -1 11068
11070 3 395541 174038 172560 -1 11069
11071 3 395482 174222 172480 -1 11070
11072 3 395489 174318 172440 -1 11071
11073 3 395451 174334 172360 -1 11072
11074 3 395472 174324 172320 -1 11073
11075 3 395968 174048 172720 124 11068
11076 3 395808 174016 172920 32 11075
11077 3 395648 174016 173120 81 11076
11078 3 395488 173984 173320 98 11077
11079 3 395328 173952 173560 81 11078
11080 3 395168 173920 173760 96 11079
11081 3 395147 174027 173800 74 11080
11082 3 395195 174002 173840 -1 11081
11083 3 395188 173964 173960 -1 11082
11084 3 395145 173862 174200 -1 11083
11085 3 395139 173809 174240 -1 11084
11086 3 395119 173959 174280 -1 11085
11087 3 395106 174049 174320 -1 11086
11088 3 395121 173651 174360 -1 11085
11089 3 395056 173606 174480 -1 11088
11090 3 394961 173491 174600 -1 11089
11091 3 394913 173413 174720 -1 11090
11092 3 394841 173308 174880 -1 11091
11093 3 394710 173251 174960 -1 11092
11094 3 394597 173160 175080 -1 11093
11095 3 394586 173072 175200 -1 11094
11096 3 394551 172925 175360 -1 11095
11097 3 394421 172839 175520 -1 11096
11098 3 394330 172725 175680 -1 11097
11099 3 394303 172634 175800 -1 11098
11100 3 394210 172485 175960 -1 11099
11101 3 394050 172286 176080 -1 11100
11102 3 393954 172004 176240 -1 11101
11103 3 393910 171793 176320 -1 11102
11104 3 393774 171829 176480 -1 11103
11105 3 393649 171661 176680 -1 11104
11106 3 393605 171606 176840 -1 11105
11107 3 393667 171514 177080 -1 11106
11108 3 393639 171554 177280 -1 11107
11109 3 393795 171321 177320 -1 11108
11110 3 393887 171289 177400 -1 11109
11111 3 393882 171261 177440 -1 11110
11112 3 393915 171248 177480 -1 11111
11113 3 393989 171232 177560 -1 11112
11114 3 394070 171204 177680 -1 11113
11115 3 394125 171197 177760 -1 11114
11116 3 394126 171194 177800 -1 11115
11117 3 393332 171595 177400 -1 11108
11118 3 393242 171507 177480 -1 11117
11119 3 393184 171447 177600 -1 11118
11120 3 393135 171399 177800 -1 11119
11121 3 393109 171288 178040 -1 11120
11122 3 393007 171247 178080 -1 11121
11123 3 393072 171417 178120 -1 11122
11124 3 393125 171447 178240 -1 11123
11125 3 393067 171448 178320 -1 11124
11126 3 393039 171424 178360 -1 11125
11127 3 392998 171334 178480 -1 11126
11128 3 392875 171221 178560 -1 11127
11129 3 392850 171194 178600 -1 11128
11130 3 392814 171188 178720 -1 11129
11131 3 392772 171167 178800 -1 11130
11132 3 392682 171158 179000 -1 11131
11133 3 392614 171108 179120 -1 11132
11134 3 392447 171006 179320 -1 11133
11135 3 392380 170852 179360 -1 11134
11136 3 392393 170796 179320 -1 11135
11137 3 392455 170749 179200 -1 11136
11138 3 392557 170728 179120 -1 11137
11139 3 392564 170726 179080 -1 11138
11140 3 392376 170464 179320 -1 11135
11141 3 392397 170300 179280 -1 11140
11142 3 392409 170197 179320 -1 11141
11143 3 392437 170121 179360 -1 11142
11144 3 392455 170069 179520 -1 11143
11145 3 392464 170012 179560 -1 11144
11146 3 392356 169919 179600 -1 11145
11147 3 392297 169898 179640 -1 11146
11148 3 392144 169960 179720 -1 11147
11149 3 392147 169971 179840 -1 11148
11150 3 392141 170021 179920 -1 11149
11151 3 392146 170078 180000 -1 11150
11152 3 392130 170153 180160 -1 11151
11153 3 392086 170113 180240 -1 11152
11154 3 392102 170123 180320 -1 11153
11155 3 392086 170114 180400 -1 11154
11156 3 392093 170146 180480 -1 11155
11157 3 392038 170266 180520 -1 11156
11158 3 392115 170742 180560 -1 11157
11159 3 392047 170921 180600 -1 11158
11160 3 391952 171056 180680 -1 11159
11161 3 391851 171060 180800 -1 11160
11162 3 391825 171083 180840 -1 11161
11163 3 391802 171074 180920 -1 11162
11164 3 391859 171115 181040 -1 11163
11165 3 392049 171120 181200 -1 11164
11166 3 392133 170676 180520 -1 11158
11167 3 392150 170611 180440 -1 11166
11168 3 392147 170583 180400 -1 11167
11169 3 392130 170576 180360 -1 11168
11170 3 392122 170564 180320 -1 11169
11171 3 392445 171137 180600 -1 11158
11172 3 392529 171205 180560 -1 11171
11173 3 392628 171183 180480 -1 11172
11174 3 392608 171118 180400 -1 11173
11175 3 392643 171082 180320 -1 11174
11176 3 392648 171085 180280 -1 11175
11177 3 392717 171127 180200 -1 11176
11178 3 392722 171153 180160 -1 11177
11179 3 392692 171152 180120 -1 11178
11180 3 392418 170136 179240 -1 11141
11181 3 392457 169989 179160 -1 11180
11182 3 392447 169872 179120 -1 11181
11183 3 392418 169890 179040 -1 11182
11184 3 392496 171041 178280 -1 11122
11185 3 392197 171024 178360 -1 11184
11186 3 392193 171183 178400 -1 11185
11187 3 391971 171476 178440 -1 11186
11188 3 391884 171598 178480 -1 11187
11189 3 391873 171772 178520 -1 11188
11190 3 391901 171822 178560 -1 11189
11191 3 391856 171810 178640 -1 11190
11192 3 391799 171822 178720 -1 11191
11193 3 391757 171840 178800 -1 11192
11194 3 391703 171873 178920 -1 11193
11195 3 391593 171868 178880 -1 11194
11196 3 392048 171016 178400 -1 11185
11197 3 391818 170927 178360 -1 11196
11198 3 391749 170860 178400 -1 11197
11199 3 391694 170829 178440 -1 11198
11200 3 391665 170832 178480 -1 11199
11201 3 391636 170843 178560 -1 11200
11202 3 391588 170792 178640 -1 11201
11203 3 391531 170697 178720 -1 11202
11204 3 391520 170686 178760 -1 11203
11205 3 391509 170675 178800 -1 11204
11206 3 391236 170660 178920 -1 11205
11207 3 390841 170640 178800 -1 11206
11208 3 390642 170586 178760 -1 11207
11209 3 390453 170552 178720 -1 11208
11210 3 390317 170471 178640 -1 11209
11211 3 390272 170456 178560 -1 11210
11212 3 390216 170446 178480 -1 11211
11213 3 390121 170389 178360 -1 11212
11214 3 390085 170311 178280 -1 11213
11215 3 390014 170269 178240 -1 11214
11216 3 389944 170220 178160 -1 11215
11217 3 389928 170207 178080 -1 11216
11218 3 389925 170167 178000 -1 11217
11219 3 389939 170184 177920 -1 11218
11220 3 389932 170185 177840 -1 11219
11221 3 389859 170166 177760 -1 11220
11222 3 389780 170132 177680 -1 11221
11223 3 389722 170112 177600 -1 11222
11224 3 389552 170123 177520 -1 11223
11225 3 389624 170128 177480 -1 11224
11226 3 389199 169923 177480 -1 11224
11227 3 389116 169865 177400 -1 11226
11228 3 389009 169752 177360 -1 11227
11229 3 388917 169771 177320 -1 11228
11230 3 388833 169817 177280 -1 11229
11231 3 388741 169839 177200 -1 11230
11232 3 388670 169791 177120 -1 11231
11233 3 395015 173923 173840 -1 11081
11234 3 394654 173828 173960 -1 11233
11235 3 394596 173779 174000 -1 11234
11236 3 394527 173765 174040 -1 11235
11237 3 394432 173740 174080 -1 11236
11238 3 394355 173775 174200 -1 11237
11239 3 394128 173733 174280 -1 11238
11240 3 393954 173683 174400 -1 11239
11241 3 393764 173601 174520 -1 11240
11242 3 393462 173514 174600 -1 11241
11243 3 393411 173534 174720 -1 11242
11244 3 393359 173518 174880 -1 11243
11245 3 393333 173440 175080 -1 11244
11246 3 393347 173522 175200 -1 11245
11247 3 393395 173533 175320 -1 11246
11248 3 393466 173616 175440 -1 11247
11249 3 393509 173581 175600 -1 11248
11250 3 393450 173628 175760 -1 11249
11251 3 393427 173704 175880 -1 11250
11252 3 393358 173744 176000 -1 11251
11253 3 393299 173731 176160 -1 11252
11254 3 393198 173702 176280 -1 11253
11255 3 393164 173692 176320 -1 11254
11256 3 393094 173659 176360 -1 11255
11257 3 393007 173624 176440 -1 11256
11258 3 392910 173532 176560 -1 11257
11259 3 392924 173440 176680 -1 11258
11260 3 392998 173303 176800 -1 11259
11261 3 393051 173282 176840 -1 11260
11262 3 393072 173279 176920 -1 11261
11263 3 393135 173255 177040 -1 11262
11264 3 393083 173228 177120 -1 11263
11265 3 392998 173205 177240 -1 11264
11266 3 392891 173190 177320 -1 11265
11267 3 392861 173188 177400 -1 11266
11268 3 392790 173165 177480 -1 11267
11269 3 392650 173052 177600 -1 11268
11270 3 392621 172965 177640 -1 11269
11271 3 392609 172948 177760 -1 11270
11272 3 392636 172920 177800 -1 11271
11273 3 392640 172860 177880 -1 11272
11274 3 392685 172815 177920 -1 11273
11275 3 392732 172716 178000 -1 11274
11276 3 392760 172611 178080 -1 11275
11277 3 392689 172619 178200 -1 11276
11278 3 392676 172647 178280 -1 11277
11279 3 392670 172661 178320 -1 11278
11280 3 392691 172643 178400 -1 11279
11281 3 392666 172581 178480 -1 11280
11282 3 392632 172601 178560 -1 11281
11283 3 392597 172615 178640 -1 11282
11284 3 392601 172629 178680 -1 11283
11285 3 392669 172659 178760 -1 11284
11286 3 392649 172696 178840 -1 11285
11287 3 392639 172716 178920 -1 11286
11288 3 392630 172754 179000 -1 11287
11289 3 392625 172773 179040 -1 11288
11290 3 392610 172752 179080 -1 11289
11291 3 392594 172701 179160 -1 11290
11292 3 392569 172697 179240 -1 11291
11293 3 392468 172665 179320 -1 11292
11294 3 392391 172637 179400 -1 11293
11295 3 392301 172620 179480 -1 11294
11296 3 392197 172587 179560 -1 11295
11297 3 392143 172545 179640 -1 11296
11298 3 392197 172650 179680 -1 11297
11299 3 392130 172742 179720 -1 11298
11300 3 392176 172768 179760 -1 11299
11301 3 392150 172830 179840 -1 11300
11302 3 392142 172888 179920 -1 11301
11303 3 392142 173023 180000 -1 11302
11304 3 392145 173195 180040 -1 11303
11305 3 392115 172996 180160 -1 11304
11306 3 392178 173024 180200 -1 11305
11307 3 392362 173016 180240 -1 11306
11308 3 391940 172345 179680 -1 11297
11309 3 391902 172344 179720 -1 11308
11310 3 395104 174240 173880 32 11081
11311 3 395232 174464 173880 71 11310
11312 3 395189 174528 173840 68 11311
11313 3 395104 174656 173760 64 11312
11314 3 395072 174816 173720 51 11313
11315 3 395018 174751 173640 -1 11314
11316 3 396634 173863 171040 101 11038
11317 3 396646 173759 170960 101 11316
11318 3 396674 173623 170920 101 11317
11319 3 396702 173487 170880 101 11318
11320 3 396674 173315 170920 -1 11319
11321 3 396818 173163 170920 -1 11320
11322 3 396858 173087 170840 -1 11321
11323 3 396726 173719 170880 101 11318
11324 3 395774 174427 169640 40 11026
11325 3 395750 174563 169520 51 11324
11326 3 395558 174787 169440 86 11325
11327 3 395494 175107 169360 108 11326
11328 3 395510 175207 169280 91 11327
11329 3 395434 175395 169160 75 11328
11330 3 395250 175627 169080 80 11329
11331 3 395182 175959 169040 40 11330
11332 3 394966 176263 169000 45 11331
11333 3 394630 176435 169040 75 11332
11334 3 394462 176599 169080 75 11333
11335 3 394326 176671 169040 75 11334
11336 3 394070 176775 169040 91 11335
11337 3 394038 176787 168960 91 11336
11338 3 394066 176771 168880 -1 11337
11339 3 394134 176655 168760 -1 11338
11340 3 394130 176507 168720 -1 11339
11341 3 394362 176303 168720 75 11340
11342 3 394510 176271 168680 75 11341
11343 3 394622 176211 168680 45 11342
11344 3 394698 176203 168600 45 11343
11345 3 394826 176163 168480 45 11344
11346 3 395002 176071 168360 -1 11345
11347 3 393882 176539 168680 -1 11340
11348 3 393594 176339 168640 -1 11347
11349 3 393522 176211 168680 -1 11348
11350 3 393546 176159 168760 -1 11349
11351 3 393626 175951 168800 -1 11350
11352 3 393638 175787 168720 -1 11351
11353 3 393590 175511 168720 -1 11352
11354 3 393498 175459 168760 -1 11353
11355 3 393458 175419 168880 -1 11354
11356 3 393434 175531 169080 -1 11355
11357 3 393358 176335 168640 -1 11348
11358 3 393226 176455 168600 -1 11357
11359 3 393094 176331 168600 -1 11358
11360 3 392982 176291 168640 -1 11359
11361 3 392710 176223 168720 -1 11360
11362 3 392546 176267 168760 -1 11361
11363 3 392318 176399 168840 -1 11362
11364 3 392074 176451 168920 -1 11363
11365 3 392046 176503 169000 -1 11364
11366 3 392050 176663 169040 -1 11365
11367 3 392114 176787 169000 -1 11366
11368 3 392214 176919 168880 -1 11367
11369 3 391838 176515 168880 -1 11364
11370 3 391706 176543 168840 -1 11369
11371 3 391638 176571 168760 -1 11370
11372 3 391610 176627 168680 -1 11371
11373 3 394471 176609 169120 75 11334
11374 3 394462 176599 169200 75 11373
11375 3 394438 176575 169360 75 11374
11376 3 394342 176635 169440 75 11375
11377 3 394270 176699 169560 91 11376
11378 3 394111 176849 169640 91 11377
11379 3 393999 177029 169680 81 11378
11380 3 393999 177113 169760 80 11379
11381 3 394007 177193 169880 80 11380
11382 3 393879 177069 169880 80 11381
11383 3 393815 177109 169920 80 11382
11384 3 393714 177199 169960 80 11383
11385 3 393613 177197 169920 80 11384
11386 3 393513 177129 169840 80 11385
11387 3 393473 177019 169760 80 11386
11388 3 393387 176897 169680 81 11387
11389 3 393365 176803 169600 -1 11388
11390 3 393995 177321 169920 60 11381
11391 3 393995 177453 170000 60 11390
11392 3 393939 177549 170120 75 11391
11393 3 393871 177677 170240 75 11392
11394 3 393815 177765 170320 75 11393
11395 3 393763 177905 170440 75 11394
11396 3 393695 178165 170560 108 11395
11397 3 393655 178317 170640 108 11396
11398 3 393675 178369 170720 108 11397
11399 3 393739 178389 170880 108 11398
11400 3 393931 178457 171000 108 11399
11401 3 393215 178513 170640 80 11397
11402 3 393035 178689 170600 60 11401
11403 3 392991 179185 170640 81 11402
11404 3 392891 179537 170680 75 11403
11405 3 392787 179661 170800 75 11404
11406 3 392723 179797 170920 45 11405
11407 3 392631 179893 171080 71 11406
11408 3 392415 179933 171160 71 11407
11409 3 392131 179973 171240 64 11408
11410 3 392011 180045 171320 81 11409
11411 3 391795 180029 171440 81 11410
11412 3 391739 179993 171560 81 11411
11413 3 391747 180121 171640 81 11412
11414 3 391739 180233 171720 64 11413
11415 3 391771 180305 171920 137 11414
11416 3 391807 180401 172040 137 11415
11417 3 391799 180373 172160 137 11416
11418 3 391755 180369 172240 175 11417
11419 3 391627 180465 172360 175 11418
11420 3 391395 180569 172480 81 11419
11421 3 391275 180497 172640 81 11420
11422 3 391199 180453 172800 81 11421
11423 3 391011 180405 172920 80 11422
11424 3 390919 180389 173040 80 11423
11425 3 390719 180645 173040 107 11424
11426 3 390539 180697 173080 71 11425
11427 3 390435 180725 173160 71 11426
11428 3 390423 180781 173240 51 11427
11429 3 390351 180941 173320 51 11428
11430 3 390215 180985 173480 91 11429
11431 3 390095 181109 173600 80 11430
11432 3 389911 181273 173640 75 11431
11433 3 389675 181317 173680 75 11432
11434 3 389595 181333 173760 32 11433
11435 3 389543 181305 173880 32 11434
11436 3 389531 181429 174040 51 11435
11437 3 389471 181489 174200 51 11436
11438 3 389367 181573 174320 51 11437
11439 3 389247 181685 174440 51 11438
11440 3 389299 181709 174480 51 11439
11441 3 389319 181701 174520 51 11440
11442 3 389331 181729 174640 -1 11441
11443 3 389331 181813 174680 -1 11442
11444 3 389187 182001 174720 -1 11443
11445 3 389171 182029 174760 -1 11444
11446 3 389171 182137 174680 -1 11445
11447 3 389103 181981 174560 -1 11446
11448 3 390995 180257 173080 80 11424
11449 3 391011 180169 173200 80 11448
11450 3 400522 168869 167600 229 5413
11451 3 400208 168959 167440 154 11450
11452 3 399770 169152 167160 120 11451
11453 3 399359 169339 167000 122 11452
11454 3 398845 169636 166880 154 11453
11455 3 398860 169676 166840 154 11454
11456 3 398964 169916 166840 154 11455
11457 3 398928 170096 166840 154 11456
11458 3 399092 170172 166840 154 11457
11459 3 399182 170251 166880 154 11458
11460 3 399215 170315 166960 -1 11459
11461 3 399513 170469 167080 -1 11460
11462 3 399661 170521 167160 -1 11461
11463 3 399665 170653 167240 -1 11462
11464 3 399789 170745 167160 -1 11463
11465 3 399893 170861 167120 -1 11464
11466 3 399953 170981 167160 -1 11465
11467 3 400073 171173 167200 -1 11466
11468 3 400137 171305 167120 -1 11467
11469 3 400277 171325 167160 -1 11468
11470 3 400461 171257 167200 -1 11469
11471 3 400633 171253 167080 -1 11470
11472 3 400769 171277 167040 -1 11471
11473 3 400893 171293 167000 -1 11472
11474 3 398972 170208 166720 154 11457
11475 3 398960 170240 166560 154 11474
11476 3 398912 170368 166440 -1 11475
11477 3 398856 170452 166360 -1 11476
11478 3 398637 169731 166800 166 11455
11479 3 398168 169959 166600 207 11478
11480 3 397853 170107 166440 136 11479
11481 3 397683 170288 166280 102 11480
11482 3 397655 170558 166000 91 11481
11483 3 397725 170616 165880 163 11482
11484 3 397793 170693 165760 163 11483
11485 3 397806 170706 165560 148 11484
11486 3 397752 170734 165480 148 11485
11487 3 397752 170811 165280 160 11486
11488 3 397911 170644 165080 143 11487
11489 3 397927 170600 164920 156 11488
11490 3 397886 170603 164800 156 11489
11491 3 397870 170601 164760 156 11490
11492 3 397777 170606 164680 197 11491
11493 3 397598 170603 164520 197 11492
11494 3 397506 170470 164400 150 11493
11495 3 397690 170146 164400 197 11494
11496 3 397794 169880 164360 -1 11495
11497 3 397730 169904 164440 -1 11496
11498 3 397690 169860 164520 -1 11497
11499 3 397654 169756 164640 -1 11498
11500 3 397594 169656 164720 -1 11499
11501 3 397698 169456 164880 -1 11500
11502 3 397814 169208 165040 -1 11501
11503 3 397866 169284 165200 -1 11502
11504 3 398002 169196 165280 -1 11503
11505 3 398150 169044 165280 -1 11504
11506 3 398318 169024 165320 -1 11505
11507 3 398330 168924 165280 -1 11506
11508 3 398166 168652 165240 -1 11507
11509 3 398238 168404 165280 -1 11508
11510 3 398254 168324 165360 -1 11509
11511 3 398342 168296 165440 -1 11510
11512 3 398406 168224 165600 -1 11511
11513 3 398318 168044 165760 -1 11512
11514 3 398254 167844 165800 -1 11513
11515 3 398302 167720 165840 -1 11514
11516 3 398290 167648 165880 -1 11515
11517 3 398258 167572 165960 -1 11516
11518 3 398098 167368 165960 -1 11517
11519 3 397982 167248 166080 -1 11518
11520 3 397838 167112 166160 -1 11519
11521 3 398390 167672 165760 -1 11515
11522 3 398474 167608 165680 -1 11521
11523 3 398458 167460 165680 -1 11522
11524 3 398342 167396 165680 -1 11523
11525 3 398298 167084 165720 -1 11524
11526 3 397910 169520 164320 -1 11496
11527 3 397986 169432 164280 -1 11526
11528 3 398074 169392 164200 -1 11527
11529 3 398190 169232 164160 -1 11528
11530 3 398222 169152 164120 -1 11529
11531 3 397231 170608 164240 176 11494
11532 3 397160 170591 164120 160 11531
11533 3 397084 170614 164040 160 11532
11534 3 396891 170732 164000 164 11533
11535 3 396564 170848 163840 150 11534
11536 3 395601 171033 163800 98 11535
11537 3 395270 171151 163880 166 11536
11538 3 395249 171046 164000 176 11537
11539 3 395337 170510 164000 71 11538
11540 3 395056 170369 164040 71 11539
11541 3 394712 170321 164040 51 11540
11542 3 394624 170077 164040 80 11541
11543 3 394411 169765 164000 32 11542
11544 3 394373 169599 163880 32 11543
11545 3 394401 169615 163800 40 11544
11546 3 394373 169483 163760 40 11545
11547 3 394337 169383 163800 40 11546
11548 3 394281 169215 163840 40 11547
11549 3 394161 169155 163720 40 11548
11550 3 394029 169063 163800 40 11549
11551 3 393989 168831 163880 -1 11550
11552 3 393961 168679 164000 -1 11551
11553 3 393857 168523 164120 -1 11552
11554 3 393669 168419 164240 -1 11553
11555 3 393601 168347 164360 -1 11554
11556 3 393325 168271 164360 -1 11555
11557 3 393277 168155 164320 -1 11556
11558 3 393277 168083 164360 -1 11557
11559 3 393149 168079 164200 -1 11557
11560 3 393177 168155 164160 -1 11559
11561 3 393029 167951 164240 -1 11559
11562 3 392941 167835 164360 -1 11561
11563 3 392805 167599 164440 -1 11562
11564 3 392733 167479 164560 -1 11563
11565 3 392725 167347 164640 -1 11564
11566 3 392721 167199 164680 -1 11565
11567 3 392753 167183 164600 -1 11566
11568 3 392749 167051 164520 -1 11567
11569 3 392829 166943 164400 -1 11568
11570 3 392965 166751 164280 -1 11569
11571 3 393117 166555 164240 -1 11570
11572 3 393137 166411 164200 -1 11571
11573 3 393093 166335 164160 -1 11572
11574 3 393041 166291 164080 -1 11573
11575 3 393005 166283 164040 -1 11574
11576 3 392933 166267 163960 -1 11575
11577 3 392905 166311 163880 -1 11576
11578 3 392973 166459 163760 -1 11577
11579 3 393025 166611 163640 -1 11578
11580 3 393013 166639 163520 -1 11579
11581 3 393109 166667 163440 -1 11580
11582 3 393169 166703 163360 -1 11581
11583 3 393293 166727 163240 -1 11582
11584 3 393405 166711 163200 -1 11583
11585 3 393617 166511 163200 -1 11584
11586 3 393653 166487 163240 -1 11585
11587 3 393821 166403 163240 -1 11586
11588 3 393945 166235 163200 -1 11587
11589 3 394053 166119 163160 -1 11588
11590 3 392569 167151 164720 -1 11566
11591 3 392489 167171 164760 -1 11590
11592 3 394973 171217 164000 181 11538
11593 3 394777 171187 164080 181 11592
11594 3 394554 171197 164120 64 11593
11595 3 394555 171197 164160 64 11594
11596 3 394467 171229 164280 51 11595
11597 3 394059 171277 164280 45 11596
11598 3 393955 171269 164320 45 11597
11599 3 393831 171273 164400 45 11598
11600 3 393667 171221 164440 45 11599
11601 3 393395 171245 164520 -1 11600
11602 3 393303 171281 164600 -1 11601
11603 3 393239 171217 164680 -1 11602
11604 3 393143 171161 164720 -1 11603
11605 3 393115 171041 164840 -1 11604
11606 3 392987 170997 164920 -1 11605
11607 3 392923 171041 165000 -1 11606
11608 3 393303 171389 164680 -1 11603
11609 3 393331 171453 164760 -1 11608
11610 3 393351 171609 164760 -1 11609
11611 3 393211 171753 164760 -1 11610
11612 3 393127 171929 164800 -1 11611
11613 3 392983 172065 164800 -1 11612
11614 3 392831 172141 164880 -1 11613
11615 3 392719 172177 165000 -1 11614
11616 3 392539 172365 165040 -1 11615
11617 3 392467 172493 165080 -1 11616
11618 3 392455 172609 165200 -1 11617
11619 3 394938 171157 164120 181 11593
11620 3 394965 171106 164200 181 11619
11621 3 394950 171072 164240 181 11620
11622 3 394898 171136 164360 64 11621
11623 3 394674 171216 164480 51 11622
11624 3 394606 171384 164560 51 11623
11625 3 394558 171484 164640 45 11624
11626 3 394458 171568 164760 45 11625
11627 3 395559 171208 163640 150 11536
11628 3 395569 171281 163560 150 11627
11629 3 395455 171447 163360 91 11628
11630 3 394943 171615 163240 101 11629
11631 3 394350 172089 163200 141 11630
11632 3 394022 172180 163080 124 11631
11633 3 393822 172215 162960 175 11632
11634 3 393417 172239 162680 172 11633
11635 3 392622 172455 162520 101 11634
11636 3 392221 172524 162560 102 11635
11637 3 392145 172254 162600 102 11636
11638 3 391961 172266 162640 96 11637
11639 3 391881 172102 162680 96 11638
11640 3 391909 172014 162720 96 11639
11641 3 391981 171810 162760 -1 11640
11642 3 392009 171702 162720 -1 11641
11643 3 392061 171674 162640 -1 11642
11644 3 392105 171630 162560 -1 11643
11645 3 392173 172210 162640 102 11637
11646 3 392185 172146 162720 102 11645
11647 3 391368 172977 162520 139 11636
11648 3 390837 173629 162560 122 11647
11649 3 390572 173791 162640 153 11648
11650 3 390256 174000 162800 139 11649
11651 3 389833 174420 162920 166 11650
11652 3 389048 174769 163080 137 11651
11653 3 388222 175013 163160 164 11652
11654 3 388090 175049 163120 -1 11653
11655 3 387584 175099 163080 -1 11654
11656 3 387395 175080 162920 -1 11655
11657 3 387392 175104 162840 71 11656
11658 3 387307 175104 162680 77 11657
11659 3 387535 175013 162640 -1 11658
11660 3 387675 174853 162560 -1 11659
11661 3 387763 174728 162520 -1 11660
11662 3 387770 174581 162440 -1 11661
11663 3 387805 174396 162360 -1 11662
11664 3 387841 174381 162320 -1 11663
11665 3 387855 174256 162240 -1 11664
11666 3 387874 174159 162160 -1 11665
11667 3 387800 174075 162080 -1 11666
11668 3 387714 174034 162040 -1 11667
11669 3 387666 174045 161960 -1 11668
11670 3 387634 174063 161880 -1 11669
11671 3 387431 174106 161800 -1 11670
11672 3 387307 174104 161720 -1 11671
11673 3 387270 174113 161680 -1 11672
11674 3 387264 175104 162600 81 11658
11675 3 387072 175168 162440 120 11674
11676 3 386880 175136 162240 75 11675
11677 3 386816 175136 162160 75 11676
11678 3 386656 174976 162040 60 11677
11679 3 386544 174912 162000 62 11678
11680 3 386443 174604 161960 -1 11679
11681 3 386519 174426 161920 -1 11680
11682 3 386607 174259 161960 -1 11681
11683 3 386659 174150 162000 -1 11682
11684 3 386756 174061 162080 -1 11683
11685 3 386874 173973 162120 -1 11684
11686 3 387093 173898 162160 -1 11685
11687 3 386432 174848 161960 64 11679
11688 3 386208 174848 161840 108 11687
11689 3 385952 174848 161760 98 11688
11690 3 385696 174784 161680 91 11689
11691 3 385440 174752 161680 80 11690
11692 3 385184 174752 161680 71 11691
11693 3 384928 174720 161680 40 11692
11694 3 384672 174656 161640 75 11693
11695 3 384544 174640 161600 88 11694
11696 3 384343 174664 161640 -1 11695
11697 3 384289 174713 161760 -1 11696
11698 3 384416 174624 161560 101 11695
11699 3 384192 174496 161480 122 11698
11700 3 384032 174336 161320 115 11699
11701 3 383968 174144 161160 120 11700
11702 3 384000 173920 161000 102 11701
11703 3 384096 173696 160880 107 11702
11704 3 384224 173440 160800 107 11703
11705 3 384384 173280 160680 164 11704
11706 3 384544 173152 160520 86 11705
11707 3 384736 172960 160440 102 11706
11708 3 384992 172896 160440 135 11707
11709 3 385248 172864 160360 175 11708
11710 3 385504 172768 160320 183 11709
11711 3 385274 172765 160200 -1 11710
11712 3 384759 172509 160120 -1 11711
11713 3 384782 172483 160080 -1 11712
11714 3 385760 172736 160360 175 11710
11715 3 385952 172544 160400 75 11714
11716 3 386144 172352 160400 81 11715
11717 3 386368 172192 160320 81 11716
11718 3 386509 172156 160280 -1 11717
11719 3 386676 172147 160160 -1 11718
11720 3 386762 172134 160080 -1 11719
11721 3 386790 172166 160000 -1 11720
11722 3 386816 172224 159960 -1 11721
11723 3 386842 172283 159920 -1 11722
11724 3 386956 172372 159840 -1 11723
11725 3 387027 172431 159760 -1 11724
11726 3 387064 172442 159680 -1 11725
11727 3 387049 172438 159640 -1 11726
11728 3 386560 172000 160320 32 11717
11729 3 386720 171808 160240 51 11728
11730 3 386848 171648 160080 60 11729
11731 3 387008 171456 160000 60 11730
11732 3 387008 171232 159880 86 11731
11733 3 386880 171008 159840 98 11732
11734 3 386688 170816 159760 107 11733
11735 3 386608 170720 159720 99 11734
11736 3 386317 170427 159760 -1 11735
11737 3 386090 170408 159720 -1 11736
11738 3 386048 170399 159680 -1 11737
11739 3 385801 170290 159600 -1 11738
11740 3 385639 170219 159560 -1 11739
11741 3 386528 170624 159680 91 11735
11742 3 386528 170368 159680 124 11741
11743 3 386688 170176 159600 80 11742
11744 3 386880 169952 159600 80 11743
11745 3 386887 169893 159560 -1 11744
11746 3 386973 169809 159480 -1 11745
11747 3 387115 169643 159440 -1 11746
11748 3 387515 169425 159400 -1 11747
11749 3 387058 169531 159360 -1 11748
11750 3 386942 169552 159440 -1 11749
11751 3 386752 169628 159520 -1 11750
11752 3 386506 169788 159600 -1 11751
11753 3 386245 169894 159520 -1 11752
11754 3 386131 169885 159440 -1 11753
11755 3 385948 169852 159360 -1 11754
11756 3 385856 169835 159320 -1 11755
11757 3 385712 169897 159200 -1 11756
11758 3 385609 169962 159160 -1 11757
11759 3 385225 170155 159040 -1 11758
11760 3 385231 170023 159000 -1 11759
11761 3 385199 169973 158960 -1 11760
11762 3 385007 170462 159080 -1 11759
11763 3 384749 170633 159040 -1 11762
11764 3 384678 170728 159000 -1 11763
11765 3 384639 170837 158960 -1 11764
11766 3 384512 170889 158880 -1 11765
11767 3 384460 170918 158760 -1 11766
11768 3 384433 170897 158640 -1 11767
11769 3 384379 170869 158560 -1 11768
11770 3 387822 169400 159440 -1 11748
11771 3 388334 169363 159480 -1 11770
11772 3 388578 169410 159520 -1 11771
11773 3 388761 169356 159440 -1 11772
11774 3 388914 169163 159320 -1 11773
11775 3 388972 169102 159200 -1 11774
11776 3 389067 169026 159000 -1 11775
11777 3 389210 168953 158960 -1 11776
11778 3 389525 169132 159000 -1 11777
11779 3 389752 169472 159040 -1 11778
11780 3 389893 169678 159080 -1 11779
11781 3 390031 169779 159120 -1 11780
11782 3 390151 169841 159160 -1 11781
11783 3 389982 169772 159200 -1 11782
11784 3 389846 169801 159360 -1 11783
11785 3 390391 169965 159240 -1 11782
11786 3 390469 169940 159320 -1 11785
11787 3 390166 169863 159040 -1 11780
11788 3 390243 169964 159000 -1 11787
11789 3 390346 170027 158960 -1 11788
11790 3 390416 169937 158880 -1 11789
11791 3 389353 168880 158920 -1 11777
11792 3 389607 168700 158800 -1 11791
11793 3 389676 168600 158720 -1 11792
11794 3 389790 168565 158680 -1 11793
11795 3 389671 168173 158720 -1 11794
11796 3 389635 168057 158760 -1 11795
11797 3 389584 167955 158800 -1 11796
11798 3 390131 168345 158640 -1 11794
11799 3 390452 168159 158680 -1 11798
11800 3 390814 167964 158720 -1 11799
11801 3 391001 167751 158760 -1 11800
11802 3 391127 167743 158800 -1 11801
11803 3 391758 167843 158840 -1 11802
11804 3 391923 167866 158880 -1 11803
11805 3 390998 167873 158920 -1 11804
11806 3 390831 167865 159000 -1 11805
11807 3 390800 167924 159080 -1 11806
11808 3 390837 167993 159160 -1 11807
11809 3 390816 168019 159200 -1 11808
11810 3 392088 167888 158920 -1 11804
11811 3 392195 167948 159040 -1 11810
11812 3 391784 167536 159200 -1 11811
11813 3 391904 167307 159280 -1 11812
11814 3 392070 167274 159360 -1 11813
11815 3 391852 167312 159440 -1 11814
11816 3 391672 167361 159520 -1 11815
11817 3 391590 167359 159600 -1 11816
11818 3 391630 167250 159640 -1 11817
11819 3 391702 167136 159720 -1 11818
11820 3 391711 167090 159760 -1 11819
11821 3 391700 166958 159880 -1 11820
11822 3 391529 167042 159720 -1 11820
11823 3 391001 167351 159680 -1 11817
11824 3 390819 167302 159640 -1 11823
11825 3 390772 167318 159520 -1 11824
11826 3 392155 167871 158800 -1 11803
11827 3 392321 167892 158600 -1 11826
11828 3 392354 167896 158560 -1 11827
11829 3 392532 167856 158360 -1 11828
11830 3 390886 167504 158720 -1 11801
11831 3 390676 167271 158680 -1 11830
11832 3 390127 168419 158680 -1 11798
11833 3 390189 168458 158760 -1 11832
11834 3 390041 168392 158600 -1 11798
11835 3 389983 168309 158560 -1 11834
11836 3 390158 168201 158440 -1 11835
11837 3 390187 168111 158320 -1 11836
11838 3 390141 167910 158160 -1 11837
11839 3 390119 168005 158120 -1 11838
11840 3 390079 167859 158080 -1 11839
11841 3 390053 167813 158040 -1 11840
11842 3 390029 167790 158000 -1 11841
11843 3 383712 174080 161160 71 11701
11844 3 383456 174080 161200 64 11843
11845 3 383200 174112 161240 45 11844
11846 3 382944 174208 161240 60 11845
11847 3 382688 174272 161240 51 11846
11848 3 382432 174272 161160 64 11847
11849 3 382176 174304 161120 32 11848
11850 3 381920 174304 161160 51 11849
11851 3 381888 174304 161160 51 11850
11852 3 381632 174304 161200 32 11851
11853 3 381376 174208 161280 51 11852
11854 3 381120 174208 161280 32 11853
11855 3 380896 174048 161280 51 11854
11856 3 380800 173952 161240 51 11855
11857 3 380808 174031 161200 -1 11856
11858 3 380827 174059 161120 -1 11857
11859 3 380919 174192 161000 -1 11858
11860 3 380704 173856 161200 51 11856
11861 3 380576 173632 161160 60 11860
11862 3 380544 173568 161160 80 11861
11863 3 381856 174560 161120 32 11851
11864 3 381888 174816 161040 51 11863
11865 3 381760 175040 161200 32 11864
11866 3 381728 175072 161240 45 11865
11867 3 386784 175392 162040 51 11677
11868 3 386515 175404 162040 -1 11867
11869 3 386408 175409 162120 -1 11868
11870 3 386880 175520 161840 32 11867
11871 3 386816 175424 161640 45 11870
11872 3 386560 175328 161640 64 11871
11873 3 386304 175328 161640 32 11872
11874 3 386048 175328 161600 64 11873
11875 3 385824 175328 161480 51 11874
11876 3 385568 175392 161360 45 11875
11877 3 385472 175424 161120 32 11876
11878 3 385216 175488 161040 32 11877
11879 3 385176 175528 161000 36 11878
11880 3 385056 175648 160880 51 11879
11881 3 386976 175424 161440 71 11871
11882 3 387168 175488 161280 60 11881
11883 3 387392 175520 161120 60 11882
11884 3 387536 175544 161000 53 11883
11885 3 387584 175552 160960 51 11884
11886 3 387808 175648 160880 32 11885
11887 3 387968 175744 160880 51 11886
11888 3 387442 175531 163480 120 11653
11889 3 387239 175760 163520 140 11888
11890 3 386935 176125 163640 135 11889
11891 3 386367 176593 163840 128 11890
11892 3 386282 176726 163880 140 11891
11893 3 386116 176995 163960 148 11892
11894 3 385749 177205 164080 150 11893
11895 3 385632 177478 164160 128 11894
11896 3 385122 178087 164240 178 11895
11897 3 384209 179039 164200 115 11896
11898 3 383670 179672 164120 139 11897
11899 3 383638 179848 164040 120 11898
11900 3 383990 180320 164040 81 11899
11901 3 383986 180236 164000 81 11900
11902 3 383980 180193 163920 81 11901
11903 3 384015 180210 163840 45 11902
11904 3 384167 180198 163720 45 11903
11905 3 384211 180066 163600 45 11904
11906 3 384159 179890 163520 32 11905
11907 3 384155 179654 163560 40 11906
11908 3 384083 179478 163520 32 11907
11909 3 383967 179438 163440 32 11908
11910 3 383971 179434 163360 45 11909
11911 3 384019 179406 163280 45 11910
11912 3 384047 179366 163120 51 11911
11913 3 384127 179374 163000 51 11912
11914 3 384115 179314 162840 64 11913
11915 3 384323 179374 162800 64 11914
11916 3 384535 179290 162760 60 11915
11917 3 384071 179262 162760 64 11914
11918 3 383947 179094 162640 64 11917
11919 3 383759 178994 162560 -1 11918
11920 3 383687 178902 162520 -1 11919
11921 3 383507 178878 162560 -1 11920
11922 3 383307 178794 162600 -1 11921
11923 3 383111 178554 162520 -1 11922
11924 3 382975 178294 162560 -1 11923
11925 3 382947 178146 162640 -1 11924
11926 3 382939 178066 162720 -1 11925
11927 3 382923 177958 162680 -1 11926
11928 3 382935 177862 162600 -1 11927
11929 3 382999 177782 162520 -1 11928
11930 3 383691 178746 162480 -1 11920
11931 3 383695 178662 162400 -1 11930
11932 3 383779 178582 162320 -1 11931
11933 3 383751 178426 162240 -1 11932
11934 3 383779 178366 162160 -1 11933
11935 3 383735 178222 162040 -1 11934
11936 3 383603 178114 161920 -1 11935
11937 3 383619 178114 161840 -1 11936
11938 3 383555 178078 161760 -1 11937
11939 3 383447 178026 161680 -1 11938
11940 3 383347 178166 161640 -1 11939
11941 3 383231 178302 161560 -1 11940
11942 3 383267 178442 161440 -1 11941
11943 3 383327 178714 161440 -1 11942
11944 3 383295 178902 161400 -1 11943
11945 3 383163 179050 161320 -1 11944
11946 3 383239 179034 161280 -1 11945
11947 3 383171 179274 161320 -1 11945
11948 3 383267 179426 161320 -1 11947
11949 3 383203 179494 161360 -1 11948
11950 3 383235 178418 161400 -1 11942
11951 3 383755 178574 162240 -1 11933
11952 3 383767 178582 162200 -1 11951
11953 3 383851 178658 162120 -1 11952
11954 3 384123 179906 163440 60 11906
11955 3 384063 180014 163320 60 11954
11956 3 383979 180074 163240 60 11955
11957 3 383951 180078 163120 60 11956
11958 3 383935 180078 163040 32 11957
11959 3 383899 180118 163000 32 11958
11960 3 383859 180006 162880 32 11959
11961 3 384247 180499 164000 81 11900
11962 3 384420 180650 163920 60 11961
11963 3 384488 180747 163760 60 11962
11964 3 384528 180740 163680 60 11963
11965 3 384847 180500 163680 81 11964
11966 3 385190 180408 163600 51 11965
11967 3 385622 180467 163600 86 11966
11968 3 385816 180528 163520 86 11967
11969 3 385997 180575 163400 81 11968
11970 3 386085 180687 163320 75 11969
11971 3 386169 180807 163200 90 11970
11972 3 386137 181083 163160 90 11971
11973 3 386333 181355 163160 90 11972
11974 3 386425 181391 163120 90 11973
11975 3 386473 181447 163040 -1 11974
11976 3 386473 181579 163000 -1 11975
11977 3 386549 181703 162960 -1 11976
11978 3 386205 180783 163120 90 11971
11979 3 386277 180759 163000 90 11978
11980 3 386369 180651 162720 64 11979
11981 3 386433 180651 162520 64 11980
11982 3 386489 180667 162400 71 11981
11983 3 386545 180627 162240 71 11982
11984 3 386469 180591 162120 81 11983
11985 3 386377 180539 162000 81 11984
11986 3 386389 180527 161880 96 11985
11987 3 386365 180511 161720 96 11986
11988 3 386341 180451 161560 71 11987
11989 3 386333 180391 161480 71 11988
11990 3 386257 180439 161360 64 11989
11991 3 386197 180503 161240 64 11990
11992 3 385857 180519 161160 104 11991
11993 3 385661 180663 161080 104 11992
11994 3 385469 180771 161200 81 11993
11995 3 385049 180751 161240 51 11994
11996 3 384529 180931 161240 75 11995
11997 3 384965 180679 161280 51 11995
11998 3 384869 180611 161320 51 11997
11999 3 385717 180559 160960 104 11993
12000 3 385753 180479 160920 104 11999
12001 3 386261 180219 160960 40 12000
12002 3 386505 180207 161040 32 12001
12003 3 386637 180159 161160 32 12002
12004 3 386805 180107 161280 32 12003
12005 3 386913 180047 161400 32 12004
12006 3 387221 179851 161320 -1 12005
12007 3 387425 179699 161320 -1 12006
12008 3 387589 179639 161280 -1 12007
12009 3 387733 179679 161240 -1 12008
12010 3 387781 179787 161160 -1 12009
12011 3 387921 179919 161200 -1 12010
12012 3 388073 180035 161200 -1 12011
12013 3 388385 179991 161240 -1 12012
12014 3 388549 180095 161160 -1 12013
12015 3 388761 180063 161120 -1 12014
12016 3 388925 180111 161080 -1 12015
12017 3 389245 180215 161120 -1 12016
12018 3 389301 180231 161200 -1 12017
12019 3 385625 180431 160800 90 12000
12020 3 385497 180483 160680 90 12019
12021 3 385517 180615 160520 71 12020
12022 3 385137 180615 160440 64 12021
12023 3 384953 180667 160400 64 12022
12024 3 384577 180667 160320 32 12023
12025 3 384569 180691 160240 32 12024
12026 3 384813 180763 160120 64 12025
12027 3 384821 180919 160080 64 12026
12028 3 384881 180999 160160 64 12027
12029 3 385093 181071 160200 64 12028
12030 3 385229 181131 160160 64 12029
12031 3 385469 181235 160160 122 12030
12032 3 385577 181303 160200 160 12031
12033 3 385645 181403 160280 160 12032
12034 3 385657 181479 160400 122 12033
12035 3 385733 181571 160520 -1 12034
12036 3 385721 181715 160640 -1 12035
12037 3 385757 181823 160760 -1 12036
12038 3 385709 182007 160880 -1 12037
12039 3 385765 182083 160960 -1 12038
12040 3 385737 182159 161080 -1 12039
12041 3 385621 182127 161160 -1 12040
12042 3 385433 182043 161120 -1 12041
12043 3 385333 182027 161200 -1 12042
12044 3 385213 181951 161320 -1 12043
12045 3 385009 181863 161400 -1 12044
12046 3 384817 181791 161480 -1 12045
12047 3 384705 181863 161600 -1 12046
12048 3 384785 181895 161640 -1 12047
12049 3 384845 181943 161720 -1 12048
12050 3 384665 182087 161680 -1 12049
12051 3 384497 182183 161600 -1 12050
12052 3 384377 182267 161560 -1 12051
12053 3 384249 182407 161520 -1 12052
12054 3 385025 182003 161800 -1 12049
12055 3 385289 182067 161880 -1 12054
12056 3 385353 181983 161880 -1 12055
12057 3 385329 181955 161960 -1 12056
12058 3 385281 182015 162080 -1 12057
12059 3 385193 182023 162200 -1 12058
12060 3 384917 180703 160080 64 12026
12061 3 384985 180635 160000 32 12060
12062 3 385089 180563 159960 32 12061
12063 3 385121 180539 159840 32 12062
12064 3 385145 180563 159680 32 12063
12065 3 385113 180663 159520 -1 12064
12066 3 385109 180839 159480 -1 12065
12067 3 385141 180843 159360 -1 12066
12068 3 385141 180851 159200 -1 12067
12069 3 385097 180843 159080 -1 12068
12070 3 385049 180783 158960 -1 12069
12071 3 385137 180771 158840 -1 12070
12072 3 385197 180723 158680 -1 12071
12073 3 385205 180807 158520 -1 12072
12074 3 385181 180871 158440 -1 12073
12075 3 385077 180567 159480 -1 12065
12076 3 384965 180511 159400 -1 12075
12077 3 384945 180519 159280 -1 12076
12078 3 384801 180523 159200 -1 12077
12079 3 384789 180507 159120 -1 12078
12080 3 384437 180679 160360 32 12024
12081 3 384337 180659 160440 32 12080
12082 3 384201 180639 160480 -1 12081
12083 3 384085 180623 160520 -1 12082
12084 3 383953 180583 160560 -1 12083
12085 3 383845 180659 160520 -1 12084
12086 3 383741 180643 160400 -1 12085
12087 3 383621 180623 160440 -1 12086
12088 3 383545 180603 160400 -1 12087
12089 3 383413 180635 160320 -1 12088
12090 3 383209 180635 160240 -1 12089
12091 3 383025 180619 160200 -1 12090
12092 3 382757 180555 160160 -1 12091
12093 3 382477 180635 160160 -1 12092
12094 3 382305 180815 160160 -1 12093
12095 3 382125 180759 160200 -1 12094
12096 3 381945 180643 160240 -1 12095
12097 3 381849 180555 160160 -1 12096
12098 3 381905 180519 160080 -1 12097
12099 3 381969 180531 160000 -1 12098
12100 3 382065 180443 159840 -1 12099
12101 3 382137 180383 159720 -1 12100
12102 3 382153 180463 159600 -1 12101
12103 3 382133 180439 159440 -1 12102
12104 3 382069 180439 159320 -1 12103
12105 3 382073 180407 159200 -1 12104
12106 3 381973 180319 159040 -1 12105
12107 3 381717 180167 158920 -1 12106
12108 3 381825 180799 160200 -1 12097
12109 3 381829 180991 160160 -1 12108
12110 3 382329 180927 160120 -1 12094
12111 3 382329 181047 160080 -1 12110
12112 3 383205 180643 160280 -1 12090
12113 3 383573 180651 160520 -1 12087
12114 3 383581 180731 160600 -1 12113
12115 3 383801 180575 160680 -1 12084
12116 3 383721 180535 160760 -1 12115
12117 3 383681 180523 160840 -1 12116
12118 3 383593 180575 160960 -1 12117
12119 3 383501 180559 161080 -1 12118
12120 3 383441 180543 161120 -1 12119
12121 3 383377 180495 161240 -1 12120
12122 3 383265 180503 161360 -1 12121
12123 3 383153 180483 161480 -1 12122
12124 3 383045 180531 161600 -1 12123
12125 3 382905 180651 161680 -1 12124
12126 3 382697 180511 161680 -1 12125
12127 3 382373 180403 161640 -1 12126
12128 3 382213 180311 161640 -1 12127
12129 3 381969 180339 161600 -1 12128
12130 3 381817 180367 161520 -1 12129
12131 3 381705 180407 161440 -1 12130
12132 3 381581 180539 161360 -1 12131
12133 3 381409 180543 161320 -1 12132
12134 3 381317 180687 161280 -1 12133
12135 3 381257 180767 161200 -1 12134
12136 3 381205 180931 161080 -1 12135
12137 3 380933 181123 161080 -1 12136
12138 3 380821 181247 161120 -1 12137
12139 3 382905 180867 161720 -1 12125
12140 3 384921 180723 160440 64 12023
12141 3 384905 180791 160560 64 12140
12142 3 384993 180787 160680 64 12141
12143 3 385021 180391 160360 32 12023
12144 3 385013 180199 160320 32 12143
12145 3 384917 180127 160360 32 12144
12146 3 384977 180183 160240 32 12144
12147 3 384857 180171 160120 32 12146
12148 3 384677 180159 160040 32 12147
12149 3 384529 180203 160000 32 12148
12150 3 384425 180247 159960 32 12149
12151 3 384329 180247 159880 32 12150
12152 3 384277 180223 159800 32 12151
12153 3 384177 180263 159720 -1 12152
12154 3 384129 180315 159600 -1 12153
12155 3 383965 180323 159480 -1 12154
12156 3 383941 180363 159360 -1 12155
12157 3 384029 180395 159200 -1 12156
12158 3 384045 180611 159160 -1 12157
12159 3 383937 180691 159080 -1 12158
12160 3 383853 180743 159040 -1 12159
12161 3 383841 180751 158920 -1 12160
12162 3 384077 180671 159240 -1 12158
12163 3 384137 180659 159320 -1 12162
12164 3 384277 180579 159360 -1 12163
12165 3 384417 180515 159280 -1 12164
12166 3 384493 180455 159200 -1 12165
12167 3 385677 180787 160480 51 12021
12168 3 385745 180919 160360 122 12167
12169 3 385825 180951 160200 122 12168
12170 3 385873 181027 160040 160 12169
12171 3 385901 181019 159880 160 12170
12172 3 386345 181359 159920 51 12171
12173 3 386397 181499 159960 51 12172
12174 3 386373 181735 160000 51 12173
12175 3 386461 181807 160040 51 12174
12176 3 386497 182015 160120 51 12175
12177 3 386497 182139 160160 -1 12176
12178 3 386485 182255 160200 -1 12177
12179 3 386445 182335 160280 -1 12178
12180 3 386541 182307 160320 -1 12179
12181 3 386605 182355 160400 -1 12180
12182 3 386685 182455 160440 -1 12181
12183 3 386789 182631 160440 -1 12182
12184 3 386889 182679 160480 -1 12183
12185 3 387142 182719 160480 -1 12184
12186 3 387160 182711 160520 -1 12185
12187 3 387119 182893 160560 -1 12186
12188 3 387213 183037 160440 -1 12187
12189 3 387300 183081 160360 -1 12188
12190 3 387388 183149 160400 -1 12189
12191 3 387426 183173 160480 -1 12190
12192 3 387477 183259 160600 -1 12191
12193 3 387595 183287 160720 -1 12192
12194 3 387573 183333 160800 -1 12193
12195 3 386289 182395 160320 -1 12179
12196 3 386225 182423 160400 -1 12195
12197 3 386017 182467 160480 -1 12196
12198 3 385881 182483 160520 -1 12197
12199 3 385737 182447 160480 -1 12198
12200 3 385629 182439 160440 -1 12199
12201 3 385501 182267 160480 -1 12200
12202 3 385365 182171 160440 -1 12201
12203 3 385097 182167 160480 -1 12202
12204 3 384865 182211 160560 -1 12203
12205 3 384645 182231 160640 -1 12204
12206 3 384521 182215 160760 -1 12205
12207 3 385833 182611 160600 -1 12198
12208 3 385901 180991 159760 160 12171
12209 3 385922 180983 159680 160 12208
12210 3 385933 180979 159640 160 12209
12211 3 385797 181211 159680 160 12209
12212 3 385761 181279 159600 160 12211
12213 3 385725 181263 159480 160 12212
12214 3 385721 181271 159360 -1 12213
12215 3 385733 181279 159200 -1 12214
12216 3 385761 181099 159120 -1 12215
12217 3 384255 181122 163640 60 11964
12218 3 384133 181248 163680 -1 12217
12219 3 384105 181208 163720 -1 12218
12220 3 384045 180399 164080 128 11900
12221 3 384034 180467 164120 128 12220
12222 3 383265 179947 164000 148 11899
12223 3 382500 180362 163960 160 12222
12224 3 382240 180563 164000 153 12223
12225 3 381656 180290 163960 71 12224
12226 3 381452 180015 163960 40 12225
12227 3 381355 179981 163880 81 12226
12228 3 381311 179954 163840 81 12227
12229 3 381235 179922 163800 81 12228
12230 3 381091 179814 163720 51 12229
12231 3 380955 179658 163720 45 12230
12232 3 380915 179546 163840 45 12231
12233 3 380743 179370 163920 45 12232
12234 3 380643 179202 163880 40 12233
12235 3 380435 179170 163840 51 12234
12236 3 380219 179250 163760 90 12235
12237 3 380111 179198 163720 90 12236
12238 3 379899 178990 163720 60 12237
12239 3 379695 178954 163760 60 12238
12240 3 379247 178814 163800 81 12239
12241 3 379111 178786 163880 81 12240
12242 3 378995 178798 163920 45 12241
12243 3 378895 178762 164000 45 12242
12244 3 378851 178674 164080 45 12243
12245 3 378875 178598 164160 45 12244
12246 3 378935 178554 164240 81 12245
12247 3 379087 178578 164360 81 12246
12248 3 379183 178474 164480 -1 12247
12249 3 379307 178398 164560 -1 12248
12250 3 379471 178386 164640 -1 12249
12251 3 379635 178346 164760 -1 12250
12252 3 379743 178418 164880 -1 12251
12253 3 379811 178418 165000 -1 12252
12254 3 379807 178538 165120 -1 12253
12255 3 379695 178658 165240 -1 12254
12256 3 380711 179170 163960 40 12234
12257 3 380987 178958 163960 32 12256
12258 3 381063 178850 163920 32 12257
12259 3 381079 178758 163840 32 12258
12260 3 380987 178706 163760 40 12259
12261 3 380847 178618 163680 40 12260
12262 3 380631 178510 163600 80 12261
12263 3 380503 178458 163480 32 12262
12264 3 380415 178486 163400 32 12263
12265 3 380367 178502 163280 60 12264
12266 3 380151 178346 163240 71 12265
12267 3 380347 178530 163200 71 12265
12268 3 380275 178542 163120 71 12267
12269 3 380203 178534 163040 71 12268
12270 3 380163 178534 162960 71 12269
12271 3 380023 178474 162840 71 12270
12272 3 379959 178446 162680 71 12271
12273 3 379911 178286 162560 -1 12272
12274 3 379771 178018 162480 -1 12273
12275 3 379711 177970 162400 -1 12274
12276 3 379623 177998 162280 -1 12275
12277 3 379535 177950 162120 -1 12276
12278 3 379471 177918 162000 -1 12277
12279 3 379363 177874 161960 -1 12278
12280 3 379279 177882 161840 -1 12279
12281 3 379207 177954 161720 -1 12280
12282 3 379295 177902 161600 -1 12281
12283 3 379327 177970 161520 -1 12282
12284 3 379363 178038 161440 -1 12283
12285 3 379339 178010 161320 -1 12284
12286 3 379251 177986 161200 -1 12285
12287 3 379223 178082 161120 -1 12286
12288 3 379107 178250 161080 -1 12287
12289 3 379163 178354 161040 -1 12288
12290 3 379263 178458 161000 -1 12289
12291 3 379239 178534 160960 -1 12290
12292 3 379259 178634 160920 -1 12291
12293 3 378759 178230 161080 -1 12288
12294 3 378539 178222 161120 -1 12293
12295 3 378351 178206 161160 -1 12294
12296 3 377839 178190 161200 -1 12295
12297 3 377583 178226 161240 -1 12296
12298 3 377467 178206 161320 -1 12297
12299 3 377327 178146 161440 -1 12298
12300 3 377207 178070 161560 -1 12299
12301 3 379111 177770 161200 -1 12286
12302 3 378827 177614 161240 -1 12301
12303 3 378607 177410 161320 -1 12302
12304 3 378583 177354 161280 -1 12303
12305 3 378611 177294 161160 -1 12304
12306 3 378543 177166 161000 -1 12305
12307 3 378703 177062 160880 -1 12306
12308 3 378911 176946 160840 -1 12307
12309 3 379047 176826 160840 -1 12308
12310 3 379163 176798 160800 -1 12309
12311 3 381015 178666 163880 40 12259
12312 3 380867 178562 163960 40 12311
12313 3 380807 178510 164040 40 12312
12314 3 381195 178994 163920 32 12257
12315 3 381459 179014 163920 32 12314
12316 3 381503 178934 163960 32 12315
12317 3 382144 180632 164080 153 12224
12318 3 382152 180597 164200 200 12317
12319 3 382176 180705 164240 200 12318
12320 3 382080 180801 164320 200 12319
12321 3 382048 180845 164480 200 12320
12322 3 382020 181005 164640 -1 12321
12323 3 382004 181017 164800 -1 12322
12324 3 382020 181037 164920 -1 12323
12325 3 382176 181057 165000 -1 12324
12326 3 382416 181117 165120 -1 12325
12327 3 382603 180417 163840 160 12223
12328 3 382627 180493 163760 160 12327
12329 3 382666 180561 163720 160 12328
12330 3 382549 180572 163680 160 12329
12331 3 382204 180758 163440 120 12330
12332 3 381928 180945 163240 154 12331
12333 3 381902 181040 163120 135 12332
12334 3 381893 181072 163080 135 12333
12335 3 381835 181162 162920 163 12334
12336 3 381469 181793 162880 104 12335
12337 3 381678 182493 162880 32 12336
12338 3 381649 182783 162960 51 12337
12339 3 381657 182940 163040 101 12338
12340 3 381678 182984 163080 101 12339
12341 3 381721 183072 163160 101 12340
12342 3 381725 183152 163240 64 12341
12343 3 381833 183216 163280 64 12342
12344 3 381861 183360 163400 64 12343
12345 3 381753 183548 163440 64 12344
12346 3 381725 183804 163480 64 12345
12347 3 381781 184028 163400 -1 12346
12348 3 381777 183972 163320 -1 12347
12349 3 381881 183924 163200 -1 12348
12350 3 381941 183936 163160 -1 12349
12351 3 381909 183968 163080 -1 12350
12352 3 381869 184028 162960 -1 12351
12353 3 381865 183968 162800 -1 12352
12354 3 381729 183888 162640 -1 12353
12355 3 381637 183868 162560 -1 12354
12356 3 381601 183768 162440 -1 12355
12357 3 381417 183720 162320 -1 12356
12358 3 381253 183676 162240 -1 12357
12359 3 382081 183988 163120 -1 12350
12360 3 382285 184040 163120 -1 12359
12361 3 382361 183952 163080 -1 12360
12362 3 381893 183352 163480 64 12344
12363 3 381933 183252 163560 64 12362
12364 3 382085 183144 163560 64 12363
12365 3 382181 183108 163640 64 12364
12366 3 381020 181977 162680 139 12336
12367 3 380128 182006 162640 86 12366
12368 3 379856 181914 162600 107 12367
12369 3 379804 181778 162600 32 12368
12370 3 379762 181703 162560 32 12369
12371 3 379678 181599 162480 45 12370
12372 3 379478 181475 162400 45 12371
12373 3 379646 182002 162480 91 12368
12374 3 379330 182285 162320 81 12373
12375 3 378592 182603 162280 122 12374
12376 3 378274 182918 162200 122 12375
12377 3 378102 183168 162240 81 12376
12378 3 377982 183254 162360 75 12377
12379 3 377881 183286 162440 75 12378
12380 3 377837 183306 162560 60 12379
12381 3 377765 183346 162720 60 12380
12382 3 377789 183478 162840 60 12381
12383 3 377793 183486 163000 51 12382
12384 3 377713 183406 163120 51 12383
12385 3 377669 183326 163240 51 12384
12386 3 377557 183074 163360 64 12385
12387 3 377389 182854 163320 51 12386
12388 3 377253 182762 163440 51 12387
12389 3 377017 182582 163480 51 12388
12390 3 376989 182490 163560 -1 12389
12391 3 377021 182322 163640 -1 12390
12392 3 377177 182122 163720 -1 12391
12393 3 377229 182022 163760 -1 12392
12394 3 378086 183222 162080 96 12376
12395 3 377895 183442 162000 98 12394
12396 3 377270 184069 161920 80 12395
12397 3 376611 184357 161920 96 12396
12398 3 375881 184649 162040 120 12397
12399 3 375050 184883 162320 108 12398
12400 3 374147 185048 162280 86 12399
12401 3 373860 184520 162240 81 12400
12402 3 373636 184236 162240 81 12401
12403 3 373649 183769 162200 102 12402
12404 3 373480 183612 162160 75 12403
12405 3 373372 183428 162080 60 12404
12406 3 373388 183396 162000 60 12405
12407 3 373420 183292 161880 71 12406
12408 3 373404 183148 161760 71 12407
12409 3 373388 182980 161640 71 12408
12410 3 373236 182852 161560 45 12409
12411 3 372936 182776 161480 75 12410
12412 3 372816 182636 161440 64 12411
12413 3 372828 182564 161400 64 12412
12414 3 372940 182532 161240 60 12413
12415 3 373068 182468 161080 98 12414
12416 3 373112 182456 160920 98 12415
12417 3 373248 182392 160800 40 12416
12418 3 373365 182311 160680 40 12417
12419 3 373404 182284 160640 32 12418
12420 3 373448 182152 160600 32 12419
12421 3 373512 182012 160520 60 12420
12422 3 373524 181832 160360 102 12421
12423 3 373280 181628 160440 60 12422
12424 3 373208 181592 160520 60 12423
12425 3 373120 181556 160600 60 12424
12426 3 373088 181516 160640 60 12425
12427 3 373048 181384 160720 -1 12426
12428 3 373088 181272 160800 -1 12427
12429 3 373200 181080 160760 -1 12428
12430 3 373160 180980 160720 -1 12429
12431 3 373540 181808 160280 102 12422
12432 3 373596 181872 160040 102 12431
12433 3 373488 181712 160000 102 12432
12434 3 373488 181636 159920 102 12433
12435 3 373548 181592 159840 102 12434
12436 3 373484 181596 159720 102 12435
12437 3 373432 181508 159560 -1 12436
12438 3 373396 181352 159520 -1 12437
12439 3 373168 181272 159440 -1 12438
12440 3 372912 181248 159360 -1 12439
12441 3 372700 181068 159400 -1 12440
12442 3 372636 180768 159440 -1 12441
12443 3 372528 180648 159480 -1 12442
12444 3 372568 180624 159560 -1 12443
12445 3 372672 180552 159640 -1 12444
12446 3 372460 180644 159400 -1 12443
12447 3 372440 180588 159360 -1 12446
12448 3 372432 180556 159240 -1 12447
12449 3 372380 180512 159160 -1 12448
12450 3 372244 180428 159080 -1 12449
12451 3 372028 180256 159040 -1 12450
12452 3 371872 180100 158920 -1 12451
12453 3 372084 179940 158840 -1 12452
12454 3 372328 179812 158680 -1 12453
12455 3 372560 179704 158560 -1 12454
12456 3 372716 179708 158480 -1 12455
12457 3 372876 179696 158360 -1 12456
12458 3 373012 179616 158240 -1 12457
12459 3 373768 181944 160000 86 12432
12460 3 373952 181964 159960 64 12459
12461 3 374212 182028 159880 91 12460
12462 3 374484 181960 159800 71 12461
12463 3 374608 181756 159720 51 12462
12464 3 374692 181596 159640 51 12463
12465 3 374712 181464 159560 64 12464
12466 3 374836 181332 159520 81 12465
12467 3 374968 181024 159400 51 12466
12468 3 375200 180928 159360 107 12467
12469 3 375284 180834 159320 107 12468
12470 3 375368 180740 159280 45 12469
12471 3 375652 180708 159240 81 12470
12472 3 375636 180740 159160 81 12471
12473 3 375652 180704 159040 60 12472
12474 3 375592 180628 158920 60 12473
12475 3 375612 180556 158760 64 12474
12476 3 375764 180460 158680 64 12475
12477 3 375892 180372 158600 40 12476
12478 3 375968 180020 158560 75 12477
12479 3 375996 179788 158520 91 12478
12480 3 375780 179876 158560 91 12479
12481 3 375652 179924 158640 75 12480
12482 3 375580 179952 158680 75 12481
12483 3 376048 179708 158440 75 12479
12484 3 376068 179600 158360 75 12483
12485 3 375920 179432 158360 75 12484
12486 3 375852 179372 158280 75 12485
12487 3 375852 179336 158360 75 12486
12488 3 375740 179296 158440 75 12487
12489 3 375552 179180 158480 -1 12488
12490 3 375508 179136 158440 -1 12489
12491 3 376148 179616 158320 75 12484
12492 3 376300 179624 158240 32 12491
12493 3 376428 179664 158200 32 12492
12494 3 376540 179764 158160 32 12493
12495 3 376764 179936 158120 32 12494
12496 3 377096 180020 158120 -1 12495
12497 3 377148 180108 158120 -1 12496
12498 3 377180 180128 158080 -1 12497
12499 3 377236 180184 158000 -1 12498
12500 3 377416 180208 157920 -1 12499
12501 3 377624 180224 157920 -1 12500
12502 3 377756 180380 157880 -1 12501
12503 3 377728 180456 157840 -1 12502
12504 3 377752 180444 157760 -1 12503
12505 3 376300 179560 158200 32 12492
12506 3 376348 179512 158080 32 12505
12507 3 376284 179516 157960 32 12506
12508 3 376220 179500 157840 71 12507
12509 3 376204 179496 157720 71 12508
12510 3 376144 179512 157680 71 12509
12511 3 376184 179484 157560 71 12510
12512 3 376248 179380 157400 71 12511
12513 3 376336 179236 157240 71 12512
12514 3 376452 179144 157200 -1 12513
12515 3 376364 179148 157160 -1 12514
12516 3 376376 179204 157080 -1 12515
12517 3 376364 179332 157000 -1 12516
12518 3 376328 179352 156960 -1 12517
12519 3 376260 179420 156920 -1 12518
12520 3 376252 179540 156840 -1 12519
12521 3 376200 179684 156760 -1 12520
12522 3 376288 179884 156680 -1 12521
12523 3 376336 179932 156600 -1 12522
12524 3 376416 180052 156720 -1 12522
12525 3 376432 180148 156840 -1 12524
12526 3 376360 180148 156920 -1 12525
12527 3 376320 180200 157040 -1 12526
12528 3 376224 180240 157160 -1 12527
12529 3 376100 180284 157280 -1 12528
12530 3 376640 179176 157160 -1 12514
12531 3 376748 179156 157120 -1 12530
12532 3 375152 180856 159280 107 12469
12533 3 375128 180860 159200 107 12532
12534 3 375004 180812 159120 40 12533
12535 3 374884 180744 159080 40 12534
12536 3 374732 180692 159000 51 12535
12537 3 374508 180756 158960 71 12536
12538 3 374424 180720 158920 45 12537
12539 3 374276 180640 158840 45 12538
12540 3 374211 180550 158800 45 12539
12541 3 374233 180448 158720 45 12540
12542 3 374219 180350 158680 45 12541
12543 3 374109 180300 158600 45 12542
12544 3 374004 180220 158520 -1 12543
12545 3 373946 180096 158440 -1 12544
12546 3 373892 179938 158360 -1 12545
12547 3 373877 179718 158280 -1 12546
12548 3 373224 182412 160640 40 12418
12549 3 373220 182432 160560 40 12548
12550 3 373280 182512 160440 32 12549
12551 3 373352 182640 160320 32 12550
12552 3 373256 182752 160200 -1 12551
12553 3 373264 182896 160080 -1 12552
12554 3 373388 183024 159960 -1 12553
12555 3 373428 183136 159840 -1 12554
12556 3 373504 183200 159760 -1 12555
12557 3 373560 183276 159600 -1 12556
12558 3 373580 183284 159480 -1 12557
12559 3 373588 183296 159280 -1 12558
12560 3 373512 183264 159120 -1 12559
12561 3 373480 183124 158960 -1 12560
12562 3 373428 183024 158800 -1 12561
12563 3 373364 182976 158640 -1 12562
12564 3 373432 183008 158560 -1 12563
12565 3 373368 182852 161520 71 12410
12566 3 373412 182820 161400 45 12565
12567 3 373640 182772 161280 71 12566
12568 3 373852 182916 161160 -1 12567
12569 3 374068 183040 161120 -1 12568
12570 3 374128 183136 161080 -1 12569
12571 3 374220 183080 161000 -1 12570
12572 3 374368 183028 160960 -1 12571
12573 3 374260 183156 160920 -1 12572
12574 3 374228 183268 160840 -1 12573
12575 3 374248 183368 160760 -1 12574
12576 3 374268 183428 160680 -1 12575
12577 3 374344 183448 160560 -1 12576
12578 3 374360 183332 160400 -1 12577
12579 3 374364 183300 160240 -1 12578
12580 3 374304 183208 160080 -1 12579
12581 3 374320 183152 159960 -1 12580
12582 3 374468 183004 160920 -1 12572
12583 3 374656 182984 160880 -1 12582
12584 3 374896 182904 160920 -1 12583
12585 3 375024 183012 160880 -1 12584
12586 3 375140 183064 160800 -1 12585
12587 3 375260 183184 160800 -1 12586
12588 3 375304 183256 160720 -1 12587
12589 3 375260 183316 160640 -1 12588
12590 3 373724 183788 162280 102 12403
12591 3 373816 183816 162400 32 12590
12592 3 373880 183704 162520 32 12591
12593 3 374096 183508 162640 45 12592
12594 3 374240 183460 162680 45 12593
12595 3 374332 183316 162680 45 12594
12596 3 374324 183204 162640 45 12595
12597 3 374396 183120 162640 45 12596
12598 3 374376 182956 162640 -1 12597
12599 3 373962 185236 162320 60 12400
12600 3 373558 185300 162320 64 12599
12601 3 373294 185568 162320 81 12600
12602 3 372944 185815 162400 80 12601
12603 3 372527 186216 162560 60 12602
12604 3 371986 186474 162640 135 12603
12605 3 371571 186711 162760 137 12604
12606 3 371065 186876 162840 102 12605
12607 3 370960 186974 162960 102 12606
12608 3 370720 187130 163080 101 12607
12609 3 370434 187240 163240 91 12608
12610 3 370041 187227 163280 32 12609
12611 3 369720 187180 163240 81 12610
12612 3 369688 187182 163160 81 12611
12613 3 369669 187063 163280 81 12611
12614 3 369664 186948 163360 81 12613
12615 3 369756 186775 163320 81 12614
12616 3 369709 186543 163280 81 12615
12617 3 369757 186427 163200 -1 12616
12618 3 369805 186351 163120 -1 12617
12619 3 369829 186227 163120 -1 12618
12620 3 369801 186071 163160 -1 12619
12621 3 369905 185847 163160 -1 12620
12622 3 370069 185727 163200 -1 12621
12623 3 370069 185611 163160 -1 12622
12624 3 370013 185459 163200 -1 12623
12625 3 370149 185263 163200 -1 12624
12626 3 370265 185155 163120 -1 12625
12627 3 370429 185083 163000 -1 12626
12628 3 370513 184979 162920 -1 12627
12629 3 370617 185047 162880 -1 12628
12630 3 370841 185027 162760 -1 12629
12631 3 370905 184839 162720 -1 12630
12632 3 370917 184803 162640 -1 12631
12633 3 370420 187290 163280 104 12609
12634 3 370317 187444 163480 107 12633
12635 3 370156 187655 163680 91 12634
12636 3 369817 187957 163920 122 12635
12637 3 369728 188002 164040 122 12636
12638 3 369232 188122 164200 107 12637
12639 3 369304 188486 164200 107 12638
12640 3 369312 188531 164160 107 12639
12641 3 369344 188587 164080 107 12640
12642 3 368769 188049 164240 96 12638
12643 3 368290 188090 164320 64 12642
12644 3 368055 188148 164360 101 12643
12645 3 367914 188192 164480 101 12644
12646 3 367730 188391 164640 104 12645
12647 3 367449 188599 164680 136 12646
12648 3 367146 188655 164640 135 12647
12649 3 366918 188699 164600 135 12648
12650 3 366838 188607 164520 135 12649
12651 3 366870 188515 164440 32 12650
12652 3 366918 188411 164400 32 12651
12653 3 366898 188299 164320 32 12652
12654 3 367014 188183 164200 32 12653
12655 3 367210 188111 164120 -1 12654
12656 3 367390 188067 164080 -1 12655
12657 3 367510 188115 164040 101 12656
12658 3 367614 188211 163960 101 12657
12659 3 367324 188753 164760 217 12647
12660 3 367062 188994 164800 135 12659
12661 3 367021 189057 164840 124 12660
12662 3 366937 189174 164920 124 12661
12663 3 366584 189332 165000 178 12662
12664 3 366547 189399 165160 178 12663
12665 3 366525 189434 165240 178 12664
12666 3 365744 189925 165240 51 12665
12667 3 365709 189938 165280 51 12666
12668 3 365055 189841 165280 32 12667
12669 3 364750 190014 165320 32 12668
12670 3 364516 190099 165360 32 12669
12671 3 364418 190185 165440 -1 12670
12672 3 364133 190213 165560 -1 12671
12673 3 363867 190233 165640 -1 12672
12674 3 365355 189797 165240 60 12668
12675 3 365448 189665 165200 60 12674
12676 3 365588 189573 165240 51 12675
12677 3 365620 189546 165320 51 12676
12678 3 365451 189643 165160 60 12675
12679 3 365455 189628 165120 60 12678
12680 3 365396 189598 165000 60 12679
12681 3 365748 189970 165320 51 12667
12682 3 365728 189972 165400 64 12681
12683 3 365788 189992 165520 64 12682
12684 3 365788 190056 165640 64 12683
12685 3 365740 190032 165760 64 12684
12686 3 365712 189952 165880 64 12685
12687 3 365636 189928 165960 64 12686
12688 3 365456 189996 166000 64 12687
12689 3 365076 190072 166040 -1 12688
12690 3 364996 190148 166080 -1 12689
12691 3 364812 190260 166160 -1 12690
12692 3 364824 190200 166200 -1 12691
12693 3 366677 189553 165360 178 12665
12694 3 366916 189077 165360 124 12693
12695 3 366944 189076 165400 124 12694
12696 3 366951 189075 165440 124 12695
12697 3 366972 189092 165480 124 12696
12698 3 366991 189215 165600 -1 12697
12699 3 366952 189364 165680 -1 12698
12700 3 366869 189425 165760 -1 12699
12701 3 366748 189487 165840 -1 12700
12702 3 366711 189581 165920 -1 12701
12703 3 366707 189565 165960 -1 12702
12704 3 366599 189465 166040 -1 12703
12705 3 366499 189417 166200 -1 12704
12706 3 366705 189636 165480 178 12693
12707 3 366603 189568 165520 178 12706
12708 3 365860 188988 165000 75 12663
12709 3 365775 188792 164960 51 12708
12710 3 365752 188643 164920 51 12709
12711 3 365652 188799 164880 51 12710
12712 3 365560 188819 164840 51 12711
12713 3 365480 188775 164800 51 12712
12714 3 365505 188833 164760 51 12713
12715 3 365423 188783 164680 51 12714
12716 3 365271 188755 164600 45 12715
12717 3 365097 188603 164560 -1 12716
12718 3 364872 188577 164520 -1 12717
12719 3 364712 188499 164480 -1 12718
12720 3 364575 188451 164440 -1 12719
12721 3 364501 188375 164400 -1 12720
12722 3 364474 188267 164320 -1 12721
12723 3 364502 188189 164280 -1 12722
12724 3 364439 188151 164160 -1 12723
12725 3 364417 188085 164000 -1 12724
12726 3 364503 188081 163880 -1 12725
12727 3 364436 188061 163800 -1 12726
12728 3 364670 188183 163760 -1 12727
12729 3 364702 188245 163640 -1 12728
12730 3 364763 188385 163600 -1 12729
12731 3 364645 188455 163560 -1 12730
12732 3 364551 188489 163480 -1 12731
12733 3 364548 188583 163400 -1 12732
12734 3 364600 188649 163360 -1 12733
12735 3 364630 188667 163280 -1 12734
12736 3 364658 188703 163120 -1 12735
12737 3 364642 188557 162960 -1 12736
12738 3 364777 188421 162920 -1 12737
12739 3 364869 188327 162800 -1 12738
12740 3 365056 188253 162760 -1 12739
12741 3 365006 188261 162680 -1 12740
12742 3 365586 188271 162760 -1 12740
12743 3 365734 188267 162720 -1 12742
12744 3 365953 188255 162680 -1 12743
12745 3 366057 188229 162640 -1 12744
12746 3 366275 188123 162560 -1 12745
12747 3 366554 187985 162480 -1 12746
12748 3 366730 187941 162400 -1 12747
12749 3 366917 187823 162280 -1 12748
12750 3 367130 187745 162200 -1 12749
12751 3 367523 187681 162160 -1 12750
12752 3 364256 188005 163760 -1 12727
12753 3 364196 187845 163720 -1 12752
12754 3 364134 187737 163760 -1 12753
12755 3 364008 187673 163840 -1 12754
12756 3 363735 187657 163840 -1 12755
12757 3 363539 187485 163800 -1 12756
12758 3 363214 187367 163800 -1 12757
12759 3 363158 187319 163760 -1 12758
12760 3 363158 187275 163680 -1 12759
12761 3 363113 187159 163560 -1 12760
12762 3 363139 187077 163440 -1 12761
12763 3 363157 187061 163280 -1 12762
12764 3 362991 186985 163160 -1 12763
12765 3 364419 188325 164440 -1 12721
12766 3 364363 188341 164520 -1 12765
12767 3 364367 188417 164640 -1 12766
12768 3 364226 188385 164680 -1 12767
12769 3 364178 188337 164760 -1 12768
12770 3 364188 188179 164760 -1 12769
12771 3 364144 188121 164720 -1 12770
12772 3 364135 188063 164640 -1 12771
12773 3 364082 187997 164520 -1 12772
12774 3 365828 188427 164920 51 12710
12775 3 365964 188379 164880 45 12774
12776 3 366092 188255 164920 45 12775
12777 3 366136 188231 164960 45 12776
12778 3 365808 188415 164880 45 12774
12779 3 365796 188431 164800 45 12778
12780 3 365740 188387 164720 45 12779
12781 3 365764 188303 164640 45 12780
12782 3 365832 188135 164560 32 12781
12783 3 366036 188115 164480 45 12782
12784 3 366184 188167 164440 32 12783
12785 3 366344 188191 164360 32 12784
12786 3 366448 188211 164280 32 12785
12787 3 366396 188227 164200 32 12786
12788 3 367932 188820 164840 136 12661
12789 3 368072 188836 164840 104 12788
12790 3 368136 188798 164880 104 12789
12791 3 368128 188756 164960 104 12790
12792 3 368152 188676 165080 104 12791
12793 3 368290 188640 165160 -1 12792
12794 3 366642 189271 164760 128 12660
12795 3 366494 189231 164720 178 12794
12796 3 366326 189155 164640 178 12795
12797 3 366206 189083 164520 178 12796
12798 3 366182 189071 164360 -1 12797
12799 3 371918 186617 162800 135 12605
12800 3 372011 186665 163000 135 12799
12801 3 371858 186677 163080 135 12800
12802 3 371618 186714 163080 137 12801
12803 3 371579 186733 163120 137 12802
12804 3 371527 186809 163160 64 12803
12805 3 371423 186877 163240 64 12804
12806 3 371355 186881 163320 64 12805
12807 3 371323 186901 163440 102 12806
12808 3 371251 186993 163520 101 12807
12809 3 371091 187013 163640 101 12808
12810 3 371003 187029 163720 91 12809
12811 3 370951 187049 163880 -1 12810
12812 3 370935 187029 163960 -1 12811
12813 3 371203 187061 163480 101 12808
12814 3 371207 187117 163360 101 12813
12815 3 371219 187213 163240 101 12814
12816 3 371215 187349 163160 101 12815
12817 3 371907 186661 163120 135 12801
12818 3 379427 182205 162240 98 12374
12819 3 379421 182229 162080 98 12818
12820 3 381025 182329 162640 40 12366
12821 3 381165 182421 162560 40 12820
12822 3 381261 182617 162400 32 12821
12823 3 381337 182701 162240 32 12822
12824 3 381241 182641 162200 32 12823
12825 3 381181 182641 162080 32 12824
12826 3 381021 182633 162040 32 12825
12827 3 380889 182613 161920 32 12826
12828 3 380797 182477 161800 32 12827
12829 3 382013 180792 162680 96 12335
12830 3 382194 180693 162560 -1 12829
12831 3 382294 180629 162360 -1 12830
12832 3 382314 181325 163120 96 12333
12833 3 382678 181441 163120 102 12832
12834 3 382654 181433 163040 102 12833
12835 3 382618 181461 162920 102 12834
12836 3 386267 176981 163840 98 11892
12837 3 386270 177139 163760 98 12836
12838 3 386318 177360 163600 51 12837
12839 3 386343 177595 163440 107 12838
12840 3 386551 177735 163320 96 12839
12841 3 386625 177784 163280 115 12840
12842 3 386880 178020 163200 124 12841
12843 3 387258 178447 163160 124 12842
12844 3 387538 178468 163120 40 12843
12845 3 387648 178525 163000 40 12844
12846 3 387010 177983 163160 124 12842
12847 3 387388 177873 162960 40 12846
12848 3 387702 177839 162920 60 12847
12849 3 388064 178074 162880 86 12848
12850 3 388157 178202 162840 40 12849
12851 3 388252 178314 162880 40 12850
12852 3 388200 178382 163000 40 12851
12853 3 388125 178471 163080 40 12852
12854 3 388141 178519 163160 -1 12853
12855 3 388241 178683 163240 -1 12854
12856 3 388525 178771 163240 40 12855
12857 3 388569 178855 163280 40 12856
12858 3 388561 178911 163320 -1 12857
12859 3 388209 178819 163240 -1 12855
12860 3 388025 178911 163280 -1 12859
12861 3 387774 177731 162720 80 12848
12862 3 387817 177670 162640 80 12861
12863 3 387642 177578 162600 32 12862
12864 3 387606 177590 162480 32 12863
12865 3 387442 177518 162400 60 12864
12866 3 387210 177482 162320 60 12865
12867 3 387078 177498 162240 45 12866
12868 3 386922 177474 162160 45 12867
12869 3 386922 177490 162080 45 12868
12870 3 386870 177522 162000 45 12869
12871 3 386862 177406 161920 45 12870
12872 3 386827 177346 161880 45 12871
12873 3 386789 177310 161760 45 12872
12874 3 386735 177342 161680 45 12873
12875 3 386765 177390 161600 -1 12874
12876 3 388042 177794 162600 51 12862
12877 3 388233 177946 162520 86 12876
12878 3 388266 178210 162480 40 12877
12879 3 388396 178290 162440 40 12878
12880 3 388482 178390 162480 32 12879
12881 3 388588 178493 162560 45 12880
12882 3 388670 178587 162600 40 12881
12883 3 388703 178648 162640 40 12882
12884 3 388734 178708 162680 40 12883
12885 3 388774 178747 162600 40 12883
12886 3 388797 178782 162520 40 12885
12887 3 388178 177798 162480 32 12877
12888 3 388208 177642 162400 40 12887
12889 3 388190 177539 162320 40 12888
12890 3 388281 177463 162200 60 12889
12891 3 388357 177331 162080 60 12890
12892 3 388401 177084 162040 51 12891
12893 3 388559 176927 162000 32 12892
12894 3 388602 176905 161960 32 12893
12895 3 388698 176857 161880 32 12894
12896 3 388778 176833 161800 32 12895
12897 3 388766 176725 161680 32 12896
12898 3 388798 176677 161560 32 12897
12899 3 388758 176649 161400 -1 12898
12900 3 388694 176765 161240 -1 12899
12901 3 388670 176917 161160 -1 12900
12902 3 388602 177001 161120 -1 12901
12903 3 388562 177065 161000 -1 12902
12904 3 388546 177185 160880 -1 12903
12905 3 386210 178051 163160 96 12842
12906 3 386206 178092 163080 96 12905
12907 3 386216 178086 162960 -1 12906
12908 3 386351 178099 162800 -1 12907
12909 3 395712 171177 163320 150 11629
12910 3 395660 171205 163200 150 12909
12911 3 395637 171222 163160 150 12910
12912 3 395627 171252 163120 150 12911
12913 3 395600 171265 163080 150 12912
12914 3 395463 171331 163040 96 12913
12915 3 395456 171369 163000 96 12914
12916 3 398320 170611 164800 156 11490
12917 3 398346 170809 164760 156 12916
12918 3 398582 170905 164760 -1 12917
12919 3 398730 170945 164680 -1 12918
12920 3 398738 171037 164600 -1 12919
12921 3 398782 171109 164520 -1 12920
12922 3 398818 171161 164360 -1 12921
12923 3 398766 171329 164240 -1 12922
12924 3 398674 171449 164280 -1 12923
12925 3 398650 171517 164360 -1 12924
12926 3 398686 171593 164440 -1 12925
12927 3 398614 171745 164520 -1 12926
12928 3 398606 171881 164480 -1 12927
12929 3 398574 171909 164400 -1 12928
12930 3 398582 171949 164320 -1 12929
12931 3 398546 171953 164200 -1 12930
12932 3 398530 172037 164040 -1 12931
12933 3 398394 172173 163960 -1 12932
12934 3 398398 172277 163880 -1 12933
12935 3 398414 172421 163760 -1 12934
12936 3 398426 172485 163640 -1 12935
12937 3 401779 165228 171480 280 5402
12938 3 401792 165030 171400 -1 12937
12939 3 401747 164962 171440 -1 12938
12940 3 401730 164984 171520 -1 12939
12941 3 401672 164952 171560 -1 12940
12942 3 401828 165032 171360 -1 12938
12943 3 403496 164167 172760 75 5393
12944 3 403823 163999 172680 148 12943
12945 3 403888 163992 172640 148 12944
12946 3 404009 163912 172560 139 12945
12947 3 404208 163843 172480 139 12946
12948 3 404450 163703 172360 178 12947
12949 3 404620 163588 172240 178 12948
12950 3 404816 163535 172160 196 12949
12951 3 404887 163509 172120 196 12950
12952 3 404962 163493 172040 163 12951
12953 3 405024 163459 171880 163 12952
12954 3 405124 163456 171800 128 12953
12955 3 405212 163456 171720 128 12954
12956 3 405336 163327 171640 128 12955
12957 3 405599 163280 171560 178 12956
12958 3 405876 163217 171440 175 12957
12959 3 406027 163137 171360 157 12958
12960 3 406127 163065 171280 157 12959
12961 3 406162 162977 171240 157 12960
12962 3 406262 162942 171160 197 12961
12963 3 406407 162860 171080 153 12962
12964 3 406543 162797 171000 153 12963
12965 3 406692 162669 170920 175 12964
12966 3 406769 162576 170840 181 12965
12967 3 406794 162546 170760 181 12966
12968 3 406874 162502 170680 115 12967
12969 3 406922 162489 170640 115 12968
12970 3 407010 162500 170560 128 12969
12971 3 407143 162558 170520 128 12970
12972 3 407182 162575 170480 128 12971
12973 3 407220 162588 170440 163 12972
12974 3 407229 162592 170400 163 12973
12975 3 407221 162580 170360 163 12974
12976 3 407267 162590 170280 163 12975
12977 3 407295 162599 170200 163 12976
12978 3 407287 162557 170160 168 12977
12979 3 407241 162537 170120 168 12978
12980 3 406486 162821 170120 45 12979
12981 3 406354 163001 170120 51 12980
12982 3 406200 163105 170160 51 12981
12983 3 406103 163178 170200 60 12982
12984 3 405869 163198 170160 60 12983
12985 3 405753 163158 170080 60 12984
12986 3 405589 163154 170000 60 12985
12987 3 405485 163146 169920 -1 12986
12988 3 405257 162978 169840 -1 12987
12989 3 405028 162846 169800 -1 12988
12990 3 405168 162818 169720 -1 12989
12991 3 405184 162666 169640 -1 12990
12992 3 405088 162514 169520 -1 12991
12993 3 404916 162302 169560 -1 12992
12994 3 404700 162274 169600 -1 12993
12995 3 404596 162262 169560 -1 12994
12996 3 404552 162254 169440 -1 12995
12997 3 404616 162194 169360 -1 12996
12998 3 404700 162206 169320 -1 12997
12999 3 404800 162206 169200 -1 12998
13000 3 404872 162242 169080 -1 12999
13001 3 404964 162282 168880 -1 13000
13002 3 404992 162330 168720 -1 13001
13003 3 405056 162298 168680 -1 13002
13004 3 405156 162226 168560 -1 13003
13005 3 405284 162050 168480 -1 13004
13006 3 405432 161858 168400 -1 13005
13007 3 405556 161710 168360 -1 13006
13008 3 405608 161630 168440 -1 13007
13009 3 405672 161498 168520 -1 13008
13010 3 405700 161386 168440 -1 13009
13011 3 405748 161418 168360 -1 13010
13012 3 405017 162902 169880 -1 12988
13013 3 404845 162942 169960 -1 13012
13014 3 407258 162525 170080 168 12979
13015 3 407289 162507 170000 168 13014
13016 3 407421 162547 169920 209 13015
13017 3 407610 162507 169840 209 13016
13018 3 407823 162483 169800 196 13017
13019 3 408044 162420 169720 234 13018
13020 3 408810 161937 169680 98 13019
13021 3 409222 161345 169680 107 13020
13022 3 409629 161212 169720 186 13021
13023 3 409675 161250 169760 186 13022
13024 3 409765 161297 169840 186 13023
13025 3 409822 161343 169880 32 13024
13026 3 409884 161425 169960 32 13025
13027 3 410055 161522 170040 32 13026
13028 3 410200 161613 170160 45 13027
13029 3 410260 161789 170240 71 13028
13030 3 410344 161811 170280 71 13029
13031 3 410428 161833 170320 71 13030
13032 3 410652 161897 170440 60 13031
13033 3 410724 161973 170520 51 13032
13034 3 410796 161997 170560 51 13033
13035 3 410880 162029 170640 51 13034
13036 3 410956 162093 170800 51 13035
13037 3 410980 162209 170840 32 13036
13038 3 411084 162353 170800 32 13037
13039 3 411060 162417 170720 32 13038
13040 3 410240 161801 170320 71 13030
13041 3 410224 161849 170440 71 13040
13042 3 410232 161881 170480 71 13041
13043 3 410228 161869 170600 71 13042
13044 3 410272 161949 170720 71 13043
13045 3 410356 162157 170880 51 13044
13046 3 410396 162345 171000 32 13045
13047 3 410504 162541 171080 32 13046
13048 3 410480 162637 171200 -1 13047
13049 3 410444 162745 171320 -1 13048
13050 3 410428 162857 171480 -1 13049
13051 3 410376 163073 171640 -1 13050
13052 3 410284 163333 171640 -1 13051
13053 3 410196 163557 171680 -1 13052
13054 3 410028 163585 171720 -1 13053
13055 3 409744 161002 169560 186 13021
13056 3 409909 160891 169520 75 13055
13057 3 410373 160583 169520 51 13056
13058 3 410705 160571 169520 32 13057
13059 3 410905 160527 169560 32 13058
13060 3 411061 160535 169600 32 13059
13061 3 409841 160963 169400 40 13056
13062 3 409809 160927 169280 40 13061
13063 3 409837 160859 169160 60 13062
13064 3 409833 160707 169040 60 13063
13065 3 409869 160571 168880 51 13064
13066 3 410129 160587 168720 104 13065
13067 3 410229 160591 168600 104 13066
13068 3 410689 160295 168640 81 13067
13069 3 410857 160387 168760 81 13068
13070 3 410977 160459 168920 81 13069
13071 3 411017 160307 169080 81 13070
13072 3 411293 160195 169080 -1 13071
13073 3 411473 160119 168960 -1 13072
13074 3 411721 160115 168960 -1 13073
13075 3 411869 160383 169000 -1 13074
13076 3 411889 160475 169040 -1 13075
13077 3 411953 160575 169120 -1 13076
13078 3 412061 160723 169200 -1 13077
13079 3 412089 160835 169280 -1 13078
13080 3 412177 160831 169360 -1 13079
13081 3 412237 160843 169480 -1 13080
13082 3 412277 160835 169600 -1 13081
13083 3 412265 160727 169640 -1 13082
13084 3 412209 160535 169680 -1 13083
13085 3 412141 160119 169680 -1 13084
13086 3 412045 160031 169720 -1 13085
13087 3 411861 159999 169760 -1 13086
13088 3 411529 160031 169800 -1 13087
13089 3 411341 160067 169880 -1 13088
13090 3 411233 160207 169960 -1 13089
13091 3 411757 160223 169000 -1 13074
13092 3 411733 160263 169080 -1 13091
13093 3 410665 160207 168520 124 13068
13094 3 410689 160123 168360 124 13093
13095 3 410813 159887 168240 102 13094
13096 3 410837 159871 168120 90 13095
13097 3 410869 159795 167960 90 13096
13098 3 410877 159727 167760 115 13097
13099 3 410809 159755 167520 96 13098
13100 3 410897 159695 167440 96 13099
13101 3 411001 159491 167480 96 13100
13102 3 411005 159331 167600 96 13101
13103 3 410885 159819 167360 101 13100
13104 3 410873 159791 167200 101 13103
13105 3 410837 159783 167040 71 13104
13106 3 410837 159687 166880 71 13105
13107 3 410881 159679 166720 120 13106
13108 3 410853 159571 166600 120 13107
13109 3 410425 159371 166640 124 13108
13110 3 410293 159295 166720 124 13109
13111 3 410189 159211 166840 -1 13110
13112 3 410861 159543 166480 124 13108
13113 3 410865 159511 166320 140 13112
13114 3 410933 159547 166160 157 13113
13115 3 410965 159543 166040 157 13114
13116 3 411101 159695 165920 140 13115
13117 3 411305 159899 165760 98 13116
13118 3 411405 159967 165600 140 13117
13119 3 411477 159887 165520 140 13118
13120 3 411517 159847 165440 140 13119
13121 3 411557 159807 165360 140 13120
13122 3 411602 159726 165280 140 13121
13123 3 411253 160007 165240 71 13122
13124 3 411105 159995 165160 71 13123
13125 3 411065 160035 165080 71 13124
13126 3 411013 160067 164960 71 13125
13127 3 410853 160095 164840 71 13126
13128 3 410957 160091 164680 102 13127
13129 3 411141 160179 164480 98 13128
13130 3 411209 160167 164400 98 13129
13131 3 411169 160207 164320 80 13130
13132 3 411085 160283 164200 80 13131
13133 3 411133 160555 164240 80 13132
13134 3 411229 160747 164320 80 13133
13135 3 411225 160559 164360 80 13134
13136 3 411293 160411 164440 80 13135
13137 3 411297 161207 164280 -1 13134
13138 3 411337 161419 164200 -1 13137
13139 3 411353 161775 164200 -1 13138
13140 3 411193 161863 164200 -1 13139
13141 3 410977 161947 164120 -1 13140
13142 3 410863 161981 164080 -1 13141
13143 3 410901 162027 164040 -1 13142
13144 3 410901 162039 163960 -1 13143
13145 3 410913 162067 163880 -1 13144
13146 3 411037 162003 163800 -1 13145
13147 3 411241 162035 163720 -1 13146
13148 3 411325 162067 163600 -1 13147
13149 3 410749 162015 164040 -1 13142
13150 3 411393 161915 164320 -1 13139
13151 3 411401 162011 164400 -1 13150
13152 3 411429 162163 164360 -1 13151
13153 3 411465 162239 164400 -1 13152
13154 3 411397 162311 164440 -1 13153
13155 3 411333 162375 164520 -1 13154
13156 3 411289 162523 164640 -1 13155
13157 3 411181 162659 164720 -1 13156
13158 3 411221 162687 164800 -1 13157
13159 3 411377 162659 164960 -1 13158
13160 3 411501 162643 165080 -1 13159
13161 3 411617 162651 165200 -1 13160
13162 3 411041 162623 164640 -1 13157
13163 3 411057 160363 164120 101 13132
13164 3 410953 160331 164000 101 13163
13165 3 410965 160287 163880 101 13164
13166 3 410729 160091 163760 32 13165
13167 3 410741 160083 163600 32 13166
13168 3 410577 160055 163440 32 13167
13169 3 410581 160115 163320 32 13168
13170 3 410577 160167 163240 75 13169
13171 3 409905 160447 163200 51 13170
13172 3 409505 160507 163120 75 13171
13173 3 409521 160611 163000 75 13172
13174 3 409485 160611 162880 64 13173
13175 3 409541 160639 162680 32 13174
13176 3 409553 160599 162520 32 13175
13177 3 409385 160623 162560 32 13176
13178 3 409117 160455 162480 45 13177
13179 3 408753 160371 162440 75 13178
13180 3 408597 160377 162400 75 13179
13181 3 408441 160383 162360 60 13180
13182 3 408349 160447 162320 60 13181
13183 3 408157 160571 162240 45 13182
13184 3 407813 160723 162200 45 13183
13185 3 407677 160711 162240 75 13184
13186 3 407713 160739 162120 75 13184
13187 3 407489 160835 162040 71 13186
13188 3 407333 160851 162120 51 13187
13189 3 407077 160815 162200 51 13188
13190 3 406949 160763 162320 51 13189
13191 3 406805 160727 162440 51 13190
13192 3 406545 160719 162520 -1 13191
13193 3 406289 160807 162560 -1 13192
13194 3 406069 160963 162600 -1 13193
13195 3 405841 161119 162640 -1 13194
13196 3 405733 161179 162680 -1 13195
13197 3 405701 161339 162760 -1 13196
13198 3 405709 161431 162840 -1 13197
13199 3 405641 161475 162880 -1 13198
13200 3 405589 161463 162920 -1 13199
13201 3 405473 161459 162960 -1 13200
13202 3 406345 160743 162560 -1 13193
13203 3 406357 160683 162640 -1 13202
13204 3 406309 160571 162720 -1 13203
13205 3 406285 160499 162800 -1 13204
13206 3 406137 160475 162880 -1 13205
13207 3 406097 160403 163040 -1 13206
13208 3 407561 160847 161960 71 13187
13209 3 408685 160311 162360 75 13180
13210 3 408649 160135 162280 51 13209
13211 3 408553 160087 162240 51 13210
13212 3 408289 160095 162320 32 13211
13213 3 408061 160131 162400 45 13212
13214 3 407981 160167 162480 45 13213
13215 3 407829 160223 162400 71 13214
13216 3 407681 160327 162320 71 13215
13217 3 407569 160299 162280 64 13216
13218 3 407417 160195 162160 64 13217
13219 3 407317 160175 162200 45 13218
13220 3 407097 160171 162320 51 13219
13221 3 406853 160111 162280 40 13220
13222 3 406701 159875 162240 40 13221
13223 3 406557 159687 162200 60 13222
13224 3 406541 159651 162120 60 13223
13225 3 406373 159655 162080 60 13224
13226 3 408457 160039 162200 40 13211
13227 3 408477 160015 162120 40 13226
13228 3 408449 159939 162000 40 13227
13229 3 408393 159887 161880 40 13228
13230 3 410741 160199 163120 60 13170
13231 3 410945 160223 163000 115 13230
13232 3 411081 160107 162880 81 13231
13233 3 411177 160139 162760 81 13232
13234 3 411241 160087 162640 51 13233
13235 3 411313 160003 162480 81 13234
13236 3 411397 159915 162360 81 13235
13237 3 411489 159811 162320 86 13236
13238 3 411545 159699 162200 86 13237
13239 3 411657 159551 162080 71 13238
13240 3 411789 159439 161920 51 13239
13241 3 411849 159183 161840 81 13240
13242 3 411897 159047 161880 81 13241
13243 3 411909 159047 162000 81 13242
13244 3 411977 159007 162160 81 13243
13245 3 411949 159023 162240 81 13244
13246 3 411869 158883 161840 45 13242
13247 3 412025 158723 161800 32 13246
13248 3 411893 158683 161720 32 13247
13249 3 411889 158727 161600 32 13248
13250 3 411925 158623 161520 81 13249
13251 3 412061 158483 161400 71 13250
13252 3 412165 158351 161200 71 13251
13253 3 412281 158243 161040 60 13252
13254 3 412445 158111 160840 60 13253
13255 3 412617 157983 160680 64 13254
13256 3 412817 157875 160480 64 13255
13257 3 413037 158059 160320 71 13256
13258 3 413257 158155 160120 71 13257
13259 3 413453 158123 160000 71 13258
13260 3 413777 158139 159600 102 13259
13261 3 413573 158035 159600 102 13260
13262 3 413345 158055 159640 51 13261
13263 3 413301 158051 159720 51 13262
13264 3 413085 158003 159760 71 13263
13265 3 412953 158027 159720 71 13264
13266 3 412981 158107 159640 71 13265
13267 3 413025 158255 159520 51 13266
13268 3 412917 158291 159440 -1 13267
13269 3 412993 157907 159800 75 13264
13270 3 412825 157859 159840 75 13269
13271 3 412685 157883 159840 71 13270
13272 3 412557 157855 159760 -1 13271
13273 3 412501 157803 159720 -1 13272
13274 3 412377 157883 159600 -1 13273
13275 3 413821 158303 159560 32 13260
13276 3 413889 158327 159480 32 13275
13277 3 413889 158355 159400 32 13276
13278 3 414001 158431 159240 45 13277
13279 3 414073 158403 159080 32 13278
13280 3 414205 158363 159000 32 13279
13281 3 414325 158307 158920 80 13280
13282 3 414597 158187 158920 32 13281
13283 3 414781 158103 158960 32 13282
13284 3 414833 158087 158920 32 13283
13285 3 414913 158023 158880 32 13284
13286 3 414329 158275 158840 80 13281
13287 3 414285 158223 158720 80 13286
13288 3 414205 158107 158560 80 13287
13289 3 414225 157979 158440 80 13288
13290 3 414325 157983 158360 80 13289
13291 3 414225 157863 158240 -1 13290
13292 3 414197 157871 158160 -1 13291
13293 3 414117 157999 158200 -1 13292
13294 3 414089 158063 158280 -1 13293
13295 3 414021 158163 158320 80 13294
13296 3 414249 157807 158080 -1 13292
13297 3 414289 157707 158000 -1 13296
13298 3 414321 157599 157800 -1 13297
13299 3 414545 157499 157600 -1 13298
13300 3 414637 157439 157400 -1 13299
13301 3 414585 157175 157160 -1 13300
13302 3 414761 157291 157120 -1 13301
13303 3 414893 157339 157000 -1 13302
13304 3 414921 157335 156960 -1 13303
13305 3 414973 157291 156920 -1 13304
13306 3 415053 157239 156840 -1 13305
13307 3 415193 157211 156800 -1 13306
13308 3 415329 157031 156760 -1 13307
13309 3 415421 156943 156720 -1 13308
13310 3 415425 156879 156640 -1 13309
13311 3 415349 156635 156680 -1 13310
13312 3 415353 156431 156680 -1 13311
13313 3 415433 156387 156600 -1 13312
13314 3 415393 156399 156560 -1 13313
13315 3 415357 156415 156440 -1 13314
13316 3 415289 156223 156320 -1 13315
13317 3 415317 156107 156200 -1 13316
13318 3 415473 156199 156040 -1 13317
13319 3 415541 156163 155880 -1 13318
13320 3 415641 156111 155840 -1 13319
13321 3 415673 156067 155760 -1 13320
13322 3 415629 156083 155640 -1 13321
13323 3 415505 156235 155840 -1 13319
13324 3 415465 156299 155720 -1 13323
13325 3 415661 156247 156560 -1 13313
13326 3 415873 156211 156480 -1 13325
13327 3 416245 156215 156440 -1 13326
13328 3 416505 156071 156440 -1 13327
13329 3 416565 155967 156520 -1 13328
13330 3 416777 155807 156640 -1 13329
13331 3 416885 155799 156720 -1 13330
13332 3 417037 155659 156720 -1 13331
13333 3 414917 157351 156920 -1 13304
13334 3 414901 157375 156880 -1 13333
13335 3 414969 157383 156840 -1 13334
13336 3 415117 157291 156800 -1 13335
13337 3 415369 157295 156760 -1 13336
13338 3 415429 157287 156840 -1 13337
13339 3 415533 157383 156920 -1 13338
13340 3 415637 157439 157000 -1 13339
13341 3 415853 157595 157040 -1 13340
13342 3 415929 157771 157040 -1 13341
13343 3 415949 157831 156960 -1 13342
13344 3 415997 157887 156840 -1 13343
13345 3 416133 157891 156720 -1 13344
13346 3 416237 157899 156760 -1 13345
13347 3 416349 157863 156840 -1 13346
13348 3 416513 158055 156880 -1 13347
13349 3 416489 158159 156800 -1 13348
13350 3 416573 158375 156760 -1 13349
13351 3 416665 158443 156680 -1 13350
13352 3 416773 158451 156600 -1 13351
13353 3 416929 158459 156480 -1 13352
13354 3 417089 158343 156240 -1 13353
13355 3 417129 158303 156200 -1 13354
13356 3 416677 157899 156880 -1 13348
13357 3 416757 157859 156960 -1 13356
13358 3 417021 157843 156920 -1 13357
13359 3 416501 157571 156880 -1 13347
13360 3 416533 157479 156920 -1 13359
13361 3 414317 157011 157120 -1 13301
13362 3 414201 156967 157040 -1 13361
13363 3 414065 156903 156960 -1 13362
13364 3 413973 156783 156840 -1 13363
13365 3 413869 156703 156680 -1 13364
13366 3 413729 156471 156520 -1 13365
13367 3 413717 156183 156360 -1 13366
13368 3 413829 156051 156200 -1 13367
13369 3 413945 155987 156000 -1 13368
13370 3 413817 155943 155960 -1 13369
13371 3 413809 155783 155880 -1 13370
13372 3 413809 155623 155800 -1 13371
13373 3 413865 155447 155720 -1 13372
13374 3 413877 155331 155600 -1 13373
13375 3 413865 155199 155440 -1 13374
13376 3 413937 154943 155280 -1 13375
13377 3 414033 154787 155200 -1 13376
13378 3 414165 154595 155120 -1 13377
13379 3 414281 154443 155080 -1 13378
13380 3 414213 154355 155000 -1 13379
13381 3 414181 154263 154920 -1 13380
13382 3 414201 154019 154920 -1 13381
13383 3 414177 153899 154840 -1 13382
13384 3 414273 153919 154760 -1 13383
13385 3 414317 153859 154560 -1 13384
13386 3 414345 153703 154480 -1 13385
13387 3 414317 153571 154440 -1 13386
13388 3 414345 153475 154400 -1 13387
13389 3 414277 153427 154280 -1 13388
13390 3 414373 153375 154120 -1 13389
13391 3 414397 153231 154000 -1 13390
13392 3 414429 153167 153960 -1 13391
13393 3 414653 153055 153920 -1 13392
13394 3 414801 152923 153840 -1 13393
13395 3 414909 152803 153760 -1 13394
13396 3 413769 158011 159560 102 13260
13397 3 414013 157947 159520 102 13396
13398 3 414205 157943 159480 32 13397
13399 3 414401 157783 159440 32 13398
13400 3 414549 157771 159400 32 13399
13401 3 414705 157607 159240 32 13400
13402 3 414905 157595 159120 -1 13401
13403 3 415077 157491 159000 -1 13402
13404 3 415221 157383 159040 -1 13403
13405 3 415225 157363 158960 -1 13404
13406 3 415285 157259 158840 -1 13405
13407 3 415337 157103 158760 -1 13406
13408 3 415473 156999 158640 -1 13407
13409 3 415713 156843 158680 -1 13408
13410 3 415901 156763 158720 -1 13409
13411 3 416109 156675 158800 -1 13410
13412 3 416229 156595 158840 -1 13411
13413 3 415197 157207 159040 -1 13404
13414 3 415173 157171 158960 -1 13413
13415 3 415129 157115 158880 -1 13414
13416 3 415025 157027 158800 -1 13415
13417 3 415157 157119 158760 -1 13416
13418 3 415249 157215 158680 -1 13417
13419 3 415281 157323 158760 -1 13418
13420 3 412017 158583 161840 32 13247
13421 3 411961 158395 161920 45 13420
13422 3 411869 158267 162040 45 13421
13423 3 411697 158187 162240 51 13422
13424 3 411745 158079 162360 60 13423
13425 3 411861 157807 162440 60 13424
13426 3 411777 157783 162640 60 13425
13427 3 411693 157819 162720 51 13426
13428 3 411649 157771 162880 51 13427
13429 3 411513 157787 163040 45 13428
13430 3 411433 157783 163200 40 13429
13431 3 411233 157555 163360 32 13430
13432 3 411001 157491 163440 45 13431
13433 3 410773 157499 163480 60 13432
13434 3 410529 157523 163560 45 13433
13435 3 410381 157451 163560 45 13434
13436 3 410397 157399 163440 45 13435
13437 3 410429 157239 163320 45 13436
13438 3 410293 157039 163480 45 13437
13439 3 410305 156951 163640 45 13438
13440 3 410305 156919 163800 45 13439
13441 3 410357 156887 163880 -1 13440
13442 3 410449 156839 163920 -1 13441
13443 3 410609 156847 164000 -1 13442
13444 3 410865 156739 164040 -1 13443
13445 3 411041 156635 164000 -1 13444
13446 3 411329 156531 163920 -1 13445
13447 3 411449 156499 163960 -1 13446
13448 3 411557 156439 164080 -1 13447
13449 3 411709 156423 164160 -1 13448
13450 3 411777 156335 164240 -1 13449
13451 3 411853 156231 164360 -1 13450
13452 3 411877 156091 164480 -1 13451
13453 3 412021 155959 164600 -1 13452
13454 3 412041 155887 164720 -1 13453
13455 3 411973 155851 164880 -1 13454
13456 3 411781 155799 164920 -1 13455
13457 3 411729 155659 165000 -1 13456
13458 3 411589 155547 165120 -1 13457
13459 3 411373 155515 165160 -1 13458
13460 3 411285 155555 165240 -1 13459
13461 3 411529 156539 163880 -1 13446
13462 3 411749 156547 163800 -1 13461
13463 3 411829 156527 163720 -1 13462
13464 3 411937 157655 162400 60 13425
13465 3 412085 157463 162320 60 13464
13466 3 411753 159723 165200 140 13122
13467 3 411865 159783 165080 -1 13466
13468 3 411957 159627 164960 -1 13467
13469 3 410021 160731 168560 104 13067
13470 3 409973 160795 168440 104 13469
13471 3 408009 162422 169640 234 13020
13472 3 408044 162417 169560 234 13471
13473 3 408198 162413 169480 143 13472
13474 3 408490 162390 169360 64 13473
13475 3 408682 162341 169280 102 13474
13476 3 408862 162400 169040 102 13475
13477 3 408916 162623 168920 75 13476
13478 3 409129 162818 168720 32 13477
13479 3 409276 162687 168560 124 13478
13480 3 409368 162737 168440 124 13479
13481 3 409390 162774 168360 124 13480
13482 3 409399 162818 168280 124 13481
13483 3 409422 162784 168200 124 13482
13484 3 409510 162785 168120 148 13483
13485 3 409562 162865 168040 148 13484
13486 3 409647 162919 167880 98 13485
13487 3 409934 163160 167760 120 13486
13488 3 410128 163536 167600 81 13487
13489 3 410179 163715 167520 120 13488
13490 3 410207 163857 167440 120 13489
13491 3 410247 164048 167360 102 13490
13492 3 410260 164317 167240 90 13491
13493 3 410309 164455 167200 124 13492
13494 3 410368 164504 167160 124 13493
13495 3 410474 164713 167040 108 13494
13496 3 410545 164808 167000 108 13495
13497 3 410768 165134 166800 90 13496
13498 3 410799 165220 166680 90 13497
13499 3 410772 165307 166600 90 13498
13500 3 410915 165474 166440 91 13499
13501 3 411012 165655 166320 86 13500
13502 3 411129 165845 166200 86 13501
13503 3 411294 166039 166080 86 13502
13504 3 411315 166182 166000 51 13503
13505 3 411432 166312 165920 51 13504
13506 3 411541 166479 165840 81 13505
13507 3 411693 166704 165760 80 13506
13508 3 411932 167022 165680 163 13507
13509 3 412122 167196 165640 163 13508
13510 3 412288 167333 165600 120 13509
13511 3 412512 167605 165440 102 13510
13512 3 412748 167776 165360 120 13511
13513 3 412922 167950 165240 120 13512
13514 3 413122 168150 165200 115 13513
13515 3 413636 168980 165160 124 13514
13516 3 413806 169119 165200 91 13515
13517 3 414024 169410 165280 102 13516
13518 3 414911 169920 165320 245 13517
13519 3 415117 170176 165360 128 13518
13520 3 415097 170175 165440 226 13519
13521 3 415024 170063 165520 245 13520
13522 3 414854 170016 165560 221 13521
13523 3 414745 169744 165600 221 13522
13524 3 414645 169515 165680 198 13523
13525 3 414582 169486 165720 198 13524
13526 3 414488 169490 165760 198 13525
13527 3 414205 169347 165800 163 13526
13528 3 414017 169067 165800 102 13527
13529 3 413981 168943 165840 102 13528
13530 3 413955 168879 165880 124 13529
13531 3 414864 169471 165800 245 13526
13532 3 415018 169367 165840 245 13531
13533 3 415032 169291 165880 245 13532
13534 3 415042 169223 165600 245 13523
13535 3 415054 169140 165640 245 13534
13536 3 415017 169087 165680 245 13535
13537 3 415113 170474 165600 96 13522
13538 3 415260 170642 165680 81 13537
13539 3 415392 170699 165760 81 13538
13540 3 415632 170451 165760 96 13539
13541 3 415760 170431 165760 96 13540
13542 3 415768 170468 165800 -1 13541
13543 3 415837 170537 165840 -1 13542
13544 3 415710 170394 165880 -1 13543
13545 3 415922 170582 165880 -1 13543
13546 3 416022 170446 165840 -1 13545
13547 3 415916 170651 165920 -1 13545
13548 3 415232 170808 165800 122 13539
13549 3 415144 170861 165840 122 13548
13550 3 415122 170877 165880 -1 13549
13551 3 415097 170274 165280 96 13518
13552 3 415146 170357 165240 96 13551
13553 3 415225 170364 165160 96 13552
13554 3 415348 170676 165080 81 13553
13555 3 415542 171138 165040 160 13554
13556 3 415929 172412 165040 98 13555
13557 3 416345 173049 165040 90 13556
13558 3 416467 173270 165000 90 13557
13559 3 416616 173400 164960 80 13558
13560 3 416819 173496 164920 80 13559
13561 3 417075 173773 164800 134 13560
13562 3 417230 173860 164720 98 13561
13563 3 417349 173960 164640 98 13562
13564 3 417569 173984 164520 128 13563
13565 3 417623 173943 164480 124 13564
13566 3 417629 173959 164440 124 13565
13567 3 417740 173969 164400 124 13566
13568 3 417816 173934 164320 104 13567
13569 3 418060 174040 164240 102 13568
13570 3 418346 174070 164200 128 13569
13571 3 418524 174111 164160 128 13570
13572 3 418754 174164 164120 115 13571
13573 3 419108 174274 164080 102 13572
13574 3 419397 174415 164000 81 13573
13575 3 419491 174537 164040 81 13574
13576 3 419530 174564 164120 45 13575
13577 3 419886 174620 164480 60 13576
13578 3 419954 174672 164520 51 13577
13579 3 419966 174852 164440 60 13578
13580 3 420014 174596 164600 51 13578
13581 3 420146 174592 164680 32 13580
13582 3 420202 174624 164840 32 13581
13583 3 420318 174596 165000 45 13582
13584 3 420470 174552 165160 40 13583
13585 3 420706 174740 165320 71 13584
13586 3 420546 174724 165440 71 13585
13587 3 420370 174728 165480 40 13586
13588 3 420302 174676 165600 40 13587
13589 3 420126 174772 165720 40 13588
13590 3 420858 174736 165280 32 13585
13591 3 421114 174788 165200 32 13590
13592 3 421242 174900 165280 32 13591
13593 3 421426 175104 165320 32 13592
13594 3 421526 175116 165280 32 13593
13595 3 421606 175088 165200 32 13594
13596 3 421694 175224 165080 32 13595
13597 3 419501 174452 163960 81 13574
13598 3 419717 174537 163880 137 13597
13599 3 419992 174600 163840 120 13598
13600 3 420230 174694 163680 136 13599
13601 3 420829 175005 163520 115 13600
13602 3 421361 175436 163440 156 13601
13603 3 421908 175887 163400 134 13602
13604 3 422708 176310 163440 120 13603
13605 3 422992 176459 163480 86 13604
13606 3 423253 176639 163520 81 13605
13607 3 423710 176980 163520 75 13606
13608 3 424111 177159 163480 75 13607
13609 3 424327 177106 163520 51 13608
13610 3 424486 177091 163600 51 13609
13611 3 424608 177099 163680 51 13610
13612 3 424696 177080 163760 51 13611
13613 3 424973 177113 163920 60 13612
13614 3 425190 177072 164080 51 13613
13615 3 425466 177068 164200 75 13614
13616 3 425838 177147 164400 102 13615
13617 3 426137 177226 164520 81 13616
13618 3 426472 177419 164680 81 13617
13619 3 426812 177692 164760 75 13618
13620 3 427121 178043 164720 81 13619
13621 3 427350 178283 164680 107 13620
13622 3 428160 178908 164640 124 13621
13623 3 428044 178773 164480 124 13622
13624 3 427845 178633 164360 156 13623
13625 3 427821 178611 164200 139 13624
13626 3 428008 178812 164000 124 13625
13627 3 428146 178850 163920 -1 13626
13628 3 428168 178892 163840 -1 13627
13629 3 428218 178912 163760 -1 13628
13630 3 428256 178990 163680 -1 13629
13631 3 428400 179158 163560 -1 13630
13632 3 428474 179276 163440 -1 13631
13633 3 428440 179456 163280 -1 13632
13634 3 428452 179021 164680 160 13622
13635 3 428839 179231 164760 153 13634
13636 3 429225 179375 164800 124 13635
13637 3 429522 179388 164880 108 13636
13638 3 429824 179443 165000 71 13637
13639 3 429888 179744 165720 71 13638
13640 3 429856 179872 165960 90 13639
13641 3 429888 180032 166160 108 13640
13642 3 429952 180128 166400 98 13641
13643 3 430048 180160 166680 124 13642
13644 3 430176 180160 166920 98 13643
13645 3 430240 180192 167160 98 13644
13646 3 430304 180256 167400 122 13645
13647 3 430336 180224 167680 128 13646
13648 3 430400 180384 167920 128 13647
13649 3 430400 180480 168160 101 13648
13650 3 430336 180512 168440 122 13649
13651 3 430304 180576 168680 98 13650
13652 3 430208 180704 168880 102 13651
13653 3 430080 180864 169040 60 13652
13654 3 430080 181088 169160 128 13653
13655 3 430048 181312 169320 140 13654
13656 3 430048 181568 169320 148 13655
13657 3 430016 181824 169320 128 13656
13658 3 430112 182080 169320 128 13657
13659 3 430208 182336 169360 86 13658
13660 3 430368 182496 169480 122 13659
13661 3 430560 182656 169600 107 13660
13662 3 430688 182880 169680 102 13661
13663 3 430784 183000 169800 118 13662
13664 3 430816 183040 169840 124 13663
13665 3 430880 183200 170040 128 13664
13666 3 431040 183360 170200 108 13665
13667 3 431064 183504 170320 138 13666
13668 3 431072 183552 170360 148 13667
13669 3 431232 183776 170440 128 13668
13670 3 431360 183968 170600 139 13669
13671 3 431584 184032 170760 148 13670
13672 3 431808 184064 170880 124 13671
13673 3 432032 184128 171000 150 13672
13674 3 432288 184096 171080 150 13673
13675 3 432544 184160 171200 122 13674
13676 3 432704 184192 171400 98 13675
13677 3 432928 184288 171560 108 13676
13678 3 433088 184448 171720 75 13677
13679 3 433248 184608 171840 81 13678
13680 3 433408 184672 172080 104 13679
13681 3 433504 184768 172320 104 13680
13682 3 433664 184896 172480 98 13681
13683 3 433888 184992 172560 102 13682
13684 3 434112 184992 172680 98 13683
13685 3 434176 184976 172800 65 13684
13686 3 434649 185028 172760 -1 13685
13687 3 434944 184813 172720 -1 13686
13688 3 434240 184960 172920 32 13685
13689 3 434336 185120 173120 75 13688
13690 3 434432 185248 172920 32 13689
13691 3 435108 185367 172880 -1 13690
13692 3 435455 185613 172920 -1 13691
13693 3 435651 185763 173080 -1 13692
13694 3 435873 185968 173240 -1 13693
13695 3 436081 186114 173360 -1 13694
13696 3 436365 185953 173640 -1 13695
13697 3 436704 185795 173760 -1 13696
13698 3 437065 185829 173880 -1 13697
13699 3 437696 185916 173920 -1 13698
13700 3 438040 186089 173880 -1 13699
13701 3 438314 186192 173800 -1 13700
13702 3 438364 186215 173760 -1 13701
13703 3 438128 185998 173720 -1 13702
13704 3 438179 185851 173600 -1 13703
13705 3 438262 185856 173480 -1 13704
13706 3 438463 186260 173680 -1 13702
13707 3 438773 186364 173560 -1 13706
13708 3 439237 186448 173520 -1 13707
13709 3 438835 186370 173480 -1 13708
13710 3 438842 186382 173400 -1 13709
13711 3 439792 186441 173400 -1 13708
13712 3 439986 186201 173640 -1 13711
13713 3 440217 186242 173760 -1 13712
13714 3 440287 186294 173920 -1 13713
13715 3 440346 186351 174040 -1 13714
13716 3 440365 186370 174080 -1 13715
13717 3 440392 186404 174200 -1 13716
13718 3 440425 186545 174320 -1 13717
13719 3 440776 186747 174360 -1 13718
13720 3 441195 186978 174400 -1 13719
13721 3 441951 187330 174240 -1 13720
13722 3 442160 187464 174200 -1 13721
13723 3 442488 187577 174280 -1 13722
13724 3 442722 187669 174400 -1 13723
13725 3 442116 187543 174440 -1 13724
13726 3 442063 187471 174560 -1 13725
13727 3 442800 187700 174440 -1 13724
13728 3 442979 187793 174560 -1 13727
13729 3 443221 187873 174760 -1 13728
13730 3 443400 187899 174800 -1 13729
13731 3 443133 187857 174840 -1 13730
13732 3 443151 187876 175080 -1 13731
13733 3 443354 187975 175280 -1 13732
13734 3 443627 188424 175400 -1 13733
13735 3 443654 188354 175480 -1 13734
13736 3 443722 188384 175640 -1 13735
13737 3 443901 188418 175840 -1 13736
13738 3 443939 188431 175920 -1 13737
13739 3 443940 188579 176040 -1 13738
13740 3 443808 188725 176080 -1 13739
13741 3 443716 188847 176160 -1 13740
13742 3 443646 188942 176280 -1 13741
13743 3 443590 189007 176360 -1 13742
13744 3 443586 189090 176480 -1 13743
13745 3 443605 189224 176560 -1 13744
13746 3 443622 189256 176680 -1 13745
13747 3 443655 189370 176800 -1 13746
13748 3 443656 189472 176880 -1 13747
13749 3 443522 189557 177040 -1 13748
13750 3 443307 189721 177160 -1 13749
13751 3 443257 189744 177360 -1 13750
13752 3 443073 189681 177520 -1 13751
13753 3 443063 189713 177560 -1 13752
13754 3 443076 189767 177720 -1 13753
13755 3 443017 189932 177920 -1 13754
13756 3 443030 190029 178080 -1 13755
13757 3 442956 190165 178240 -1 13756
13758 3 442870 190084 178400 -1 13757
13759 3 442989 190235 178440 -1 13758
13760 3 443100 190326 178560 -1 13759
13761 3 443088 190431 178640 -1 13760
13762 3 443166 190472 178840 -1 13761
13763 3 443165 190595 178760 -1 13762
13764 3 443111 190811 178720 -1 13763
13765 3 443212 190357 178920 -1 13762
13766 3 443299 190296 179000 -1 13765
13767 3 443443 190355 179200 -1 13766
13768 3 443168 190317 179360 -1 13767
13769 3 443089 190390 179520 -1 13768
13770 3 443080 190534 179640 -1 13769
13771 3 443178 190585 179680 -1 13770
13772 3 443180 190537 179720 -1 13771
13773 3 443162 190508 179760 -1 13772
13774 3 443325 190814 179760 -1 13771
13775 3 442413 189859 178320 -1 13758
13776 3 442768 189367 177600 -1 13752
13777 3 443757 187950 174880 -1 13730
13778 3 444075 187871 174920 -1 13777
13779 3 444542 187689 174960 -1 13778
13780 3 444829 187727 175040 -1 13779
13781 3 445060 187740 175200 -1 13780
13782 3 445078 187729 175240 -1 13781
13783 3 445148 187684 175400 -1 13782
13784 3 445097 187577 175560 -1 13783
13785 3 445102 187640 175760 -1 13784
13786 3 445194 187586 175920 -1 13785
13787 3 445704 187399 176120 -1 13786
13788 3 446384 187091 176160 -1 13787
13789 3 446451 187069 176200 -1 13788
13790 3 446486 187054 176440 -1 13789
13791 3 446638 186975 176600 -1 13790
13792 3 446706 186960 176640 -1 13791
13793 3 446780 187044 176840 -1 13792
13794 3 446804 186981 176920 -1 13793
13795 3 447027 187401 176960 -1 13794
13796 3 447068 187354 177000 -1 13795
13797 3 447070 187402 177080 -1 13796
13798 3 447093 187436 177200 -1 13797
13799 3 447147 187498 177320 -1 13798
13800 3 447207 187354 177440 -1 13799
13801 3 447331 187595 176920 -1 13795
13802 3 447479 187505 176960 -1 13801
13803 3 447567 187215 176920 -1 13802
13804 3 447605 187115 176880 -1 13803
13805 3 446839 186886 177040 -1 13794
13806 3 446774 186662 177160 -1 13805
13807 3 446725 186669 177280 -1 13806
13808 3 447028 187522 176640 -1 13791
13809 3 447773 187724 176840 -1 13808
13810 3 448210 187876 176800 -1 13809
13811 3 448427 187919 176720 -1 13810
13812 3 448733 188159 176680 -1 13811
13813 3 449382 188751 176640 -1 13812
13814 3 449388 188818 176600 -1 13813
13815 3 449514 188851 176520 -1 13814
13816 3 449288 188973 176680 -1 13813
13817 3 449201 189119 176720 -1 13816
13818 3 449131 189220 176800 -1 13817
13819 3 449089 189266 176840 -1 13818
13820 3 449013 189497 177000 -1 13819
13821 3 448961 189537 177080 -1 13820
13822 3 448878 189606 177160 -1 13821
13823 3 449174 189757 177040 -1 13820
13824 3 449477 189883 177000 -1 13823
13825 3 449522 189885 177040 -1 13824
13826 3 449489 189884 176880 -1 13824
13827 3 449559 189936 176760 -1 13826
13828 3 448990 189318 176760 -1 13818
13829 3 448962 189332 176720 -1 13828
13830 3 447901 187789 176960 -1 13809
13831 3 447981 187857 177040 -1 13830
13832 3 447981 187925 177200 -1 13831
13833 3 447906 187914 177440 -1 13832
13834 3 447940 187823 177640 -1 13833
13835 3 447922 187890 177840 -1 13834
13836 3 447908 187867 178040 -1 13835
13837 3 447926 187828 178200 -1 13836
13838 3 447944 187749 178320 -1 13837
13839 3 447737 187730 178360 -1 13838
13840 3 448183 187853 178400 -1 13838
13841 3 448325 187905 178440 -1 13840
13842 3 448550 187998 178520 -1 13841
13843 3 448690 187769 178560 -1 13842
13844 3 448815 187627 178520 -1 13843
13845 3 449075 188374 178560 -1 13842
13846 3 449260 188543 178640 -1 13845
13847 3 449488 188532 178760 -1 13846
13848 3 449792 188508 178880 -1 13847
13849 3 449943 188523 179000 -1 13848
13850 3 450140 188586 179120 -1 13849
13851 3 450309 188550 179280 -1 13850
13852 3 450200 188809 179040 -1 13849
13853 3 450696 189512 178880 -1 13852
13854 3 450815 189615 178840 -1 13853
13855 3 451052 189821 178760 -1 13854
13856 3 451203 189951 178720 -1 13855
13857 3 451461 190254 178680 -1 13856
13858 3 451408 190312 178720 -1 13857
13859 3 451441 190365 178800 -1 13858
13860 3 451432 190451 178920 -1 13859
13861 3 451547 190654 179120 -1 13860
13862 3 451488 190631 179240 -1 13861
13863 3 451489 190595 179320 -1 13862
13864 3 451450 190629 179480 -1 13863
13865 3 451495 190657 179520 -1 13864
13866 3 451614 190402 179560 -1 13865
13867 3 451586 190712 179600 -1 13865
13868 3 451627 190766 179720 -1 13867
13869 3 451698 190759 179840 -1 13868
13870 3 451870 190938 180000 -1 13869
13871 3 451712 190484 178640 -1 13857
13872 3 446682 187168 175840 -1 13788
13873 3 446873 187105 175640 -1 13872
13874 3 440496 186467 174400 -1 13719
13875 3 440497 186459 174480 -1 13874
13876 3 435438 185563 172760 -1 13691
13877 3 435489 185637 172560 -1 13876
13878 3 434432 185376 172880 32 13690
13879 3 430643 179717 165000 -1 13638
13880 3 431110 179732 165000 -1 13879
13881 3 431408 179771 164960 -1 13880
13882 3 431684 179883 164960 -1 13881
13883 3 432027 180026 164920 -1 13882
13884 3 432276 180148 164960 -1 13883
13885 3 432353 180178 165000 -1 13884
13886 3 432548 180213 165040 -1 13885
13887 3 432854 180265 165080 -1 13886
13888 3 433152 180334 165160 -1 13887
13889 3 433318 180394 165240 -1 13888
13890 3 433452 180498 165320 -1 13889
13891 3 433504 180540 165440 -1 13890
13892 3 433566 180576 165520 -1 13891
13893 3 433688 180540 165600 -1 13892
13894 3 433772 180528 165640 -1 13893
13895 3 433804 180489 165720 -1 13894
13896 3 433853 180487 165800 -1 13895
13897 3 433962 180362 165880 -1 13896
13898 3 434186 180286 165920 -1 13897
13899 3 434282 180238 165960 -1 13898
13900 3 434474 180198 166040 -1 13899
13901 3 434586 180242 166080 -1 13900
13902 3 434762 180390 166160 -1 13901
13903 3 434834 180370 166240 -1 13902
13904 3 434854 180278 166320 -1 13903
13905 3 434870 180202 166360 -1 13904
13906 3 434858 180490 166120 -1 13902
13907 3 434858 180546 166040 -1 13906
13908 3 434934 180686 165920 -1 13907
13909 3 434990 180822 165800 -1 13908
13910 3 432039 180009 164840 -1 13883
13911 3 432020 180055 164760 -1 13910
13912 3 431202 179719 165080 -1 13880
13913 3 431173 179665 165160 -1 13912
13914 3 431145 179597 165200 -1 13913
13915 3 431199 179515 165280 -1 13914
13916 3 431253 179455 165360 -1 13915
13917 3 431523 179457 165360 -1 13916
13918 3 431811 179461 165440 -1 13917
13919 3 432011 179497 165440 -1 13918
13920 3 421957 175926 163480 134 13603
13921 3 421961 175943 163560 134 13920
13922 3 421967 175967 163600 107 13921
13923 3 421998 176001 163640 107 13922
13924 3 422250 176211 163720 40 13923
13925 3 422340 176308 163840 40 13924
13926 3 422432 176328 163920 40 13925
13927 3 418552 174113 164080 128 13572
13928 3 418513 174094 164000 128 13927
13929 3 418462 174076 163920 128 13928
13930 3 418446 174104 163840 128 13929
13931 3 418469 174117 163760 128 13930
13932 3 418329 173973 163760 128 13931
13933 3 418193 173841 163720 102 13932
13934 3 418061 173677 163720 102 13933
13935 3 418081 173501 163720 -1 13934
13936 3 418013 173445 163760 -1 13935
13937 3 417949 173465 163840 104 13936
13938 3 417869 173485 163880 104 13937
13939 3 417749 173513 163920 104 13938
13940 3 417701 173497 164000 104 13939
13941 3 417897 173521 163920 104 13938
13942 3 418561 174033 163720 128 13931
13943 3 418581 174017 163680 128 13942
13944 3 418597 173961 163640 128 13943
13945 3 418597 173993 163560 115 13944
13946 3 418601 173957 163440 -1 13945
13947 3 418573 173785 163360 -1 13946
13948 3 418545 173701 163240 -1 13947
13949 3 418361 173661 163160 -1 13948
13950 3 418345 173693 163080 -1 13949
13951 3 418409 173761 163040 -1 13950
13952 3 418481 173837 162960 -1 13951
13953 3 415811 172226 165000 124 13556
13954 3 415762 172100 164880 124 13953
13955 3 415700 172123 164800 124 13954
13956 3 415660 172163 164680 124 13955
13957 3 415772 172155 164600 124 13956
13958 3 415976 172067 164560 124 13957
13959 3 416072 171959 164480 124 13958
13960 3 416104 171871 164360 -1 13959
13961 3 416088 171851 164240 -1 13960
13962 3 415884 171667 164160 -1 13961
13963 3 415780 171603 164000 -1 13962
13964 3 415656 171555 163800 -1 13963
13965 3 415628 171487 163720 -1 13964
13966 3 415564 171555 163600 -1 13965
13967 3 415780 171555 163440 -1 13966
13968 3 415896 171515 163320 -1 13967
13969 3 416112 171615 163240 -1 13968
13970 3 416168 171635 163200 -1 13969
13971 3 415124 170235 165040 128 13554
13972 3 415115 170193 164960 128 13971
13973 3 415011 170265 164800 128 13972
13974 3 413010 168046 165160 115 13514
13975 3 412930 167730 165080 45 13974
13976 3 412874 167666 165040 45 13975
13977 3 412842 167622 165000 45 13976
13978 3 412834 167618 164960 45 13977
13979 3 412842 167638 164880 32 13978
13980 3 412842 167647 164800 32 13979
13981 3 412809 167679 164680 32 13980
13982 3 412851 167700 164640 32 13981
13983 3 412928 167700 164560 75 13982
13984 3 413042 167729 164440 75 13983
13985 3 413212 167766 164280 81 13984
13986 3 413376 167797 164160 64 13985
13987 3 413536 167765 164040 75 13986
13988 3 413728 167801 163920 81 13987
13989 3 413892 167853 163800 81 13988
13990 3 414080 167893 163640 51 13989
13991 3 414364 167829 163600 101 13990
13992 3 414572 167897 163520 71 13991
13993 3 414764 167825 163440 81 13992
13994 3 415032 167957 163400 128 13993
13995 3 415260 168061 163480 120 13994
13996 3 415192 168045 163600 128 13995
13997 3 415140 168057 163760 -1 13996
13998 3 414904 167929 163280 128 13994
13999 3 414784 167805 163200 139 13998
14000 3 414764 167516 163120 128 13999
14001 3 414876 167540 163040 128 14000
14002 3 415120 166820 163040 45 14001
14003 3 415304 166600 163120 32 14002
14004 3 415068 166460 163080 32 14003
14005 3 414772 166396 163120 32 14004
14006 3 415036 167800 163000 128 14001
14007 3 415184 168092 163040 120 14006
14008 3 414988 168580 163040 98 14007
14009 3 415128 168904 163080 81 14008
14010 3 415300 169220 163120 80 14009
14011 3 415356 169508 163000 75 14010
14012 3 415456 169664 162960 75 14011
14013 3 415448 169836 162880 75 14012
14014 3 415132 167800 162920 75 14006
14015 3 415212 167780 162760 86 14014
14016 3 415444 167936 162680 86 14015
14017 3 415576 167944 162520 40 14016
14018 3 415664 167912 162400 120 14017
14019 3 415708 167824 162240 32 14018
14020 3 415808 167772 162080 104 14019
14021 3 415800 167764 161920 51 14020
14022 3 415724 167684 161760 51 14021
14023 3 415688 167628 161600 64 14022
14024 3 415632 167576 161400 120 14023
14025 3 415784 167640 161240 120 14024
14026 3 415844 167696 161160 64 14025
14027 3 415756 167972 161160 64 14026
14028 3 415592 168148 161080 51 14027
14029 3 415484 168232 161040 51 14028
14030 3 415312 168296 161120 -1 14029
14031 3 414980 168636 161160 -1 14030
14032 3 414952 168916 161080 -1 14031
14033 3 414936 169084 161000 -1 14032
14034 3 414972 169232 160920 -1 14033
14035 3 414968 169412 160840 -1 14034
14036 3 414868 169660 160880 -1 14035
14037 3 414940 170216 160920 -1 14036
14038 3 414896 170296 160960 -1 14037
14039 3 414904 170288 161040 -1 14038
14040 3 415100 170536 160880 -1 14037
14041 3 415072 170680 160800 -1 14040
14042 3 415052 170772 160720 -1 14041
14043 3 415000 170884 160600 -1 14042
14044 3 414920 170848 160560 -1 14043
14045 3 414824 170800 160440 -1 14044
14046 3 414664 170768 160400 -1 14045
14047 3 414640 170836 160320 -1 14046
14048 3 414524 170628 160400 -1 14046
14049 3 414336 170624 160320 -1 14048
14050 3 414208 170680 160240 -1 14049
14051 3 414212 170772 160200 -1 14050
14052 3 414148 170852 160120 -1 14051
14053 3 414056 170868 160040 -1 14052
14054 3 414016 170916 159920 -1 14053
14055 3 413872 170984 159880 -1 14054
14056 3 413856 171096 159920 -1 14055
14057 3 413772 171168 159960 -1 14056
14058 3 413776 171316 159920 -1 14057
14059 3 413856 171372 159840 -1 14058
14060 3 413856 171364 159800 -1 14059
14061 3 413768 171348 159720 -1 14060
14062 3 413680 171312 159600 -1 14061
14063 3 413628 171320 159520 -1 14062
14064 3 413592 171360 159360 -1 14063
14065 3 413508 171344 159200 -1 14064
14066 3 413328 171352 159040 -1 14065
14067 3 413252 171268 158920 -1 14066
14068 3 413172 171152 158760 -1 14067
14069 3 412948 171128 158600 -1 14068
14070 3 412860 171228 158480 -1 14069
14071 3 412788 171200 158360 -1 14070
14072 3 412612 171120 158200 -1 14071
14073 3 412496 170972 158120 -1 14072
14074 3 412504 170780 158040 -1 14073
14075 3 412480 170532 158000 -1 14074
14076 3 412596 170360 157960 -1 14075
14077 3 412656 170260 157880 -1 14076
14078 3 412628 170144 157840 -1 14077
14079 3 412660 170124 157800 -1 14078
14080 3 412692 170060 157680 -1 14079
14081 3 412852 170008 157520 -1 14080
14082 3 413080 169980 157480 -1 14081
14083 3 413104 170064 157400 -1 14082
14084 3 413000 170240 157400 -1 14083
14085 3 412948 170288 157320 -1 14084
14086 3 412956 170264 157240 -1 14085
14087 3 412988 170152 157120 -1 14086
14088 3 413160 170108 156960 -1 14087
14089 3 413276 170056 156800 -1 14088
14090 3 413524 170024 156680 -1 14089
14091 3 413592 170004 156600 -1 14090
14092 3 413700 169992 156520 -1 14091
14093 3 413820 170016 156480 -1 14092
14094 3 413944 169988 156400 -1 14093
14095 3 414116 170004 156320 -1 14094
14096 3 414400 170352 156320 -1 14095
14097 3 414328 170444 156400 -1 14096
14098 3 414272 170588 156480 -1 14097
14099 3 414332 170764 156520 -1 14098
14100 3 414280 170908 156560 -1 14099
14101 3 413540 170112 156760 -1 14090
14102 3 413264 169924 157480 -1 14082
14103 3 413452 170016 157560 -1 14102
14104 3 413664 170040 157600 -1 14103
14105 3 413796 169984 157680 -1 14104
14106 3 413920 169772 157720 -1 14105
14107 3 413676 169516 157720 -1 14106
14108 3 413656 169352 157680 -1 14107
14109 3 413716 169276 157640 -1 14108
14110 3 413608 169132 157600 -1 14109
14111 3 413648 169156 157520 -1 14110
14112 3 413732 169164 157400 -1 14111
14113 3 413848 169152 157240 -1 14112
14114 3 413892 169160 157120 -1 14113
14115 3 414008 169048 157080 -1 14114
14116 3 414200 168900 157000 -1 14115
14117 3 414352 168816 156920 -1 14116
14118 3 414496 168812 156800 -1 14117
14119 3 414656 168736 156840 -1 14118
14120 3 414688 168636 156880 -1 14119
14121 3 414668 168532 156920 -1 14120
14122 3 414640 168336 156880 -1 14121
14123 3 414620 168244 156800 -1 14122
14124 3 414596 168104 156640 -1 14123
14125 3 414540 167948 156440 -1 14124
14126 3 414576 167668 156480 -1 14125
14127 3 413500 168832 157640 -1 14110
14128 3 413848 171012 159800 -1 14055
14129 3 413752 171020 159720 -1 14128
14130 3 415152 171032 160600 -1 14043
14131 3 415220 171088 160520 -1 14130
14132 3 415416 171172 160400 -1 14131
14133 3 415576 171368 160360 -1 14132
14134 3 415532 171360 160280 -1 14133
14135 3 415476 171488 160240 -1 14134
14136 3 415456 171608 160160 -1 14135
14137 3 415624 171308 160280 -1 14134
14138 3 415680 171324 160200 -1 14137
14139 3 415836 171264 160120 -1 14138
14140 3 415936 171272 160000 -1 14139
14141 3 415952 171276 159840 -1 14140
14142 3 413213 168229 165040 115 13975
14143 3 413258 168210 164960 115 14142
14144 3 413278 168161 164880 115 14143
14145 3 411505 166871 165720 80 13507
14146 3 411497 166956 165680 80 14145
14147 3 411490 167036 165640 102 14146
14148 3 411476 167046 165600 102 14147
14149 3 411399 167065 165520 102 14148
14150 3 411330 167086 165440 102 14149
14151 3 411306 167158 165360 -1 14150
14152 3 411398 167258 165240 -1 14151
14153 3 411394 167354 165120 -1 14152
14154 3 411358 167418 165000 -1 14153
14155 3 411306 167418 164880 -1 14154
14156 3 411166 167442 164760 -1 14155
14157 3 410994 167370 164640 -1 14156
14158 3 410962 167382 164520 -1 14157
14159 3 410890 167510 164400 -1 14158
14160 3 410838 167490 164280 -1 14159
14161 3 410830 167270 164160 -1 14160
14162 3 410802 167046 164120 -1 14161
14163 3 410806 166906 164040 -1 14162
14164 3 410762 166814 164080 -1 14163
14165 3 410686 166710 164200 -1 14164
14166 3 410586 166594 164280 -1 14165
14167 3 410606 166550 164320 -1 14166
14168 3 410650 166478 164360 -1 14167
14169 3 410622 166302 164400 -1 14168
14170 3 410590 166174 164440 -1 14169
14171 3 410570 166082 164560 -1 14170
14172 3 410546 165918 164640 -1 14171
14173 3 410478 165754 164720 -1 14172
14174 3 410438 165670 164840 -1 14173
14175 3 410998 167006 163960 -1 14163
14176 3 411050 167062 163920 -1 14175
14177 3 411077 167128 163800 -1 14176
14178 3 411086 167150 163760 -1 14177
14179 3 411050 167126 163560 -1 14178
14180 3 411102 167126 163400 -1 14179
14181 3 411174 167166 163280 -1 14180
14182 3 411206 167214 163120 -1 14181
14183 3 411078 167318 163080 -1 14182
14184 3 411050 167494 163040 -1 14183
14185 3 411022 167598 163000 -1 14184
14186 3 411034 167626 162960 -1 14185
14187 3 411126 167654 162880 -1 14186
14188 3 411129 167641 162800 -1 14187
14189 3 411026 167590 162760 -1 14188
14190 3 410970 167558 162680 -1 14189
14191 3 410962 167634 162600 -1 14190
14192 3 411006 167598 162520 -1 14191
14193 3 410912 165523 166280 86 13501
14194 3 410877 165557 166200 86 14193
14195 3 410903 165570 166160 86 14194
14196 3 410903 165598 166120 86 14195
14197 3 410745 165550 166080 86 14196
14198 3 410672 165545 166040 86 14197
14199 3 410660 165617 165920 86 14198
14200 3 410828 165853 165760 86 14199
14201 3 410772 165833 165680 -1 14200
14202 3 410732 165877 165600 -1 14201
14203 3 410616 166029 165560 -1 14202
14204 3 410548 165869 165480 -1 14203
14205 3 410408 165769 165360 -1 14204
14206 3 410152 165737 165280 -1 14205
14207 3 410096 165749 165120 -1 14206
14208 3 409976 165793 165080 -1 14207
14209 3 409684 165793 165120 -1 14208
14210 3 409488 165693 165120 -1 14209
14211 3 409060 165761 165120 -1 14210
14212 3 408924 165821 165200 -1 14211
14213 3 408768 165821 165240 -1 14212
14214 3 409680 165609 165120 -1 14210
14215 3 409800 165613 165080 -1 14214
14216 3 411137 165539 166080 86 14196
14217 3 411172 165545 166040 86 14216
14218 3 411340 165533 166000 86 14217
14219 3 411488 165581 165920 86 14218
14220 3 411652 165381 165800 -1 14219
14221 3 411680 165185 165720 -1 14220
14222 3 411648 165153 165680 -1 14221
14223 3 411652 165165 165600 -1 14222
14224 3 411508 165161 165560 -1 14223
14225 3 411496 165057 165520 -1 14224
14226 3 411500 165001 165480 -1 14225
14227 3 411480 165001 165440 -1 14226
14228 3 411428 164953 165360 -1 14227
14229 3 411408 164933 165240 -1 14228
14230 3 411292 164945 165120 -1 14229
14231 3 411268 164941 165080 -1 14230
14232 3 411312 164957 164960 -1 14231
14233 3 411308 164913 164880 -1 14232
14234 3 411212 164841 164800 -1 14233
14235 3 411156 164809 164720 -1 14234
14236 3 411208 164777 164640 -1 14235
14237 3 411256 164777 164600 -1 14236
14238 3 411188 164745 164480 -1 14237
14239 3 411244 164769 164320 -1 14238
14240 3 411252 164697 164120 -1 14239
14241 3 411120 164633 163880 -1 14240
14242 3 411012 164621 163800 -1 14241
14243 3 410904 164621 163680 -1 14242
14244 3 410756 164461 163560 -1 14243
14245 3 410708 164481 163520 -1 14244
14246 3 410628 164445 163400 -1 14245
14247 3 410556 164417 163280 -1 14246
14248 3 410476 164417 163160 -1 14247
14249 3 410304 164245 163040 -1 14248
14250 3 410316 163997 162960 -1 14249
14251 3 410328 163937 162880 -1 14250
14252 3 410332 163869 162840 -1 14251
14253 3 410408 163813 162760 -1 14252
14254 3 410536 163697 162640 -1 14253
14255 3 410268 164073 163080 -1 14249
14256 3 410568 164241 163600 -1 14244
14257 3 410480 164213 163640 -1 14256
14258 3 405222 163084 172120 128 12951
14259 3 405274 163005 172160 128 14258
14260 3 405373 162961 172200 128 14259
14261 3 405422 162874 172240 -1 14260
14262 3 405360 162691 172320 -1 14261
14263 3 405373 162619 172440 -1 14262
14264 3 405376 162588 172600 -1 14263
14265 3 405413 162580 172720 -1 14264
14266 3 405512 162452 172840 -1 14265
14267 3 405552 162411 172880 -1 14266
14268 3 405605 162404 172920 -1 14267
14269 3 405900 162372 172960 -1 14268
14270 3 406127 162324 173000 -1 14269
14271 3 406392 162260 173080 -1 14270
14272 3 406528 162292 173120 -1 14271
14273 3 406528 162436 173200 -1 14272
14274 3 406412 162568 173280 -1 14273
14275 3 406416 162732 173400 -1 14274
14276 3 406292 162824 173440 -1 14275
14277 3 402450 164614 173440 96 5386
14278 3 403081 164995 173440 120 14277
14279 3 403415 165363 173320 166 14278
14280 3 403502 165620 173280 148 14279
14281 3 403671 166193 173240 160 14280
14282 3 403802 166981 173200 137 14281
14283 3 404560 167549 173200 108 14282
14284 3 404821 167815 173240 140 14283
14285 3 404911 167931 173320 122 14284
14286 3 405009 168030 173440 122 14285
14287 3 405147 168250 173640 192 14286
14288 3 405087 168299 173720 192 14287
14289 3 405157 168323 173800 176 14288
14290 3 404976 168452 173880 176 14289
14291 3 405120 168553 174000 141 14290
14292 3 405238 168577 174040 141 14291
14293 3 405261 168717 174080 143 14292
14294 3 405201 168801 174160 143 14293
14295 3 405189 168844 174240 143 14294
14296 3 405217 168983 174320 128 14295
14297 3 405984 169120 173920 81 14296
14298 3 406144 169120 173720 64 14297
14299 3 406336 169120 173520 71 14298
14300 3 406528 169216 173360 71 14299
14301 3 406720 169280 173200 60 14300
14302 3 406976 169312 173160 102 14301
14303 3 407044 169323 173200 -1 14302
14304 3 407086 169335 173320 -1 14303
14305 3 407099 169359 173400 -1 14304
14306 3 407138 169361 173480 -1 14305
14307 3 407074 169299 173600 -1 14306
14308 3 407192 169314 173760 -1 14307
14309 3 407149 169270 173880 -1 14308
14310 3 407181 169254 174000 -1 14309
14311 3 407008 169338 173120 94 14302
14312 3 407136 169440 172960 64 14311
14313 3 407251 169498 172840 86 14312
14314 3 407206 169850 172880 -1 14313
14315 3 407222 169891 172920 -1 14314
14316 3 407291 169972 173000 -1 14315
14317 3 407299 169985 173040 -1 14316
14318 3 407328 169536 172760 101 14313
14319 3 407520 169600 172600 86 14318
14320 3 407776 169664 172560 51 14319
14321 3 407794 169698 172520 -1 14320
14322 3 407945 169721 172280 -1 14321
14323 3 408053 169686 172160 -1 14322
14324 3 408195 169772 172000 -1 14323
14325 3 408098 169638 171960 -1 14324
14326 3 408127 169599 171920 -1 14325
14327 3 408140 169579 171880 -1 14326
14328 3 408185 169514 171800 -1 14327
14329 3 408234 169433 171760 -1 14328
14330 3 408305 169370 171720 -1 14329
14331 3 408369 169327 171680 -1 14330
14332 3 408499 169227 171600 -1 14331
14333 3 408549 169217 171560 -1 14332
14334 3 408640 168953 171520 -1 14333
14335 3 408670 168912 171480 -1 14334
14336 3 408740 168856 171440 -1 14335
14337 3 408802 168832 171400 -1 14336
14338 3 408851 168737 171280 -1 14337
14339 3 408941 168646 171200 -1 14338
14340 3 409055 168490 171120 -1 14339
14341 3 409083 168515 171080 -1 14340
14342 3 409206 168495 170960 -1 14341
14343 3 409344 168484 170880 -1 14342
14344 3 409488 168446 170800 -1 14343
14345 3 409506 168438 170720 -1 14344
14346 3 409220 168375 171200 -1 14340
14347 3 409317 168321 171280 -1 14346
14348 3 409355 168271 171320 -1 14347
14349 3 409450 168356 171360 -1 14348
14350 3 409561 168353 171400 -1 14349
14351 3 409784 168346 171440 -1 14350
14352 3 409972 168385 171360 -1 14351
14353 3 410018 168319 171280 -1 14352
14354 3 410082 168310 171160 -1 14353
14355 3 410123 168308 171080 -1 14354
14356 3 410150 168322 171000 -1 14355
14357 3 410155 168299 170880 -1 14356
14358 3 410164 168284 170760 -1 14357
14359 3 410128 168266 170640 -1 14358
14360 3 409933 168160 170600 -1 14359
14361 3 410097 168267 170560 -1 14360
14362 3 410164 168282 170400 -1 14361
14363 3 410323 168343 170240 -1 14362
14364 3 410326 168364 170200 -1 14363
14365 3 410343 168401 170120 -1 14364
14366 3 410351 168420 170080 -1 14365
14367 3 410412 168462 170000 -1 14366
14368 3 410525 168473 169880 -1 14367
14369 3 410665 168474 169840 -1 14368
14370 3 410741 168432 169760 -1 14369
14371 3 410819 168421 169720 -1 14370
14372 3 411087 168440 169680 -1 14371
14373 3 411295 168446 169640 -1 14372
14374 3 411499 168505 169600 -1 14373
14375 3 411787 168681 169560 -1 14374
14376 3 411930 168760 169520 -1 14375
14377 3 411973 168798 169560 -1 14376
14378 3 411974 168818 169600 -1 14377
14379 3 412031 168807 169480 -1 14376
14380 3 412131 168877 169400 -1 14379
14381 3 412264 168902 169280 -1 14380
14382 3 412371 168834 169160 -1 14381
14383 3 412410 168840 169120 -1 14382
14384 3 412673 168819 169160 -1 14383
14385 3 412785 168771 169080 -1 14384
14386 3 412782 168699 169000 -1 14385
14387 3 412892 168657 168880 -1 14386
14388 3 413034 168747 168760 -1 14387
14389 3 413069 168716 168680 -1 14388
14390 3 412488 168852 169040 -1 14383
14391 3 412509 168863 169000 -1 14390
14392 3 409798 168154 170560 -1 14360
14393 3 409631 168150 170640 -1 14392
14394 3 409573 168148 170680 -1 14393
14395 3 409471 168087 170760 -1 14394
14396 3 409437 168044 170880 -1 14395
14397 3 409463 168151 171000 -1 14396
14398 3 409322 168190 171360 -1 14348
14399 3 409303 168192 171400 -1 14398
14400 3 409294 168196 171480 -1 14399
14401 3 409264 168216 171560 -1 14400
14402 3 408599 169207 171520 -1 14333
14403 3 408687 169244 171480 -1 14402
14404 3 408871 169292 171440 -1 14403
14405 3 409208 169334 171400 -1 14404
14406 3 409509 169263 171360 -1 14405
14407 3 409773 169180 171320 -1 14406
14408 3 409931 169038 171240 -1 14407
14409 3 410195 168769 171120 -1 14408
14410 3 410557 168691 171080 -1 14409
14411 3 410091 168673 171040 -1 14410
14412 3 410085 168638 170960 -1 14411
14413 3 410091 168533 170880 -1 14412
14414 3 410110 168470 170800 -1 14413
14415 3 411016 168646 171000 -1 14410
14416 3 411514 168631 170880 -1 14415
14417 3 411985 168717 170840 -1 14416
14418 3 411711 168677 170800 -1 14417
14419 3 411598 168700 170600 -1 14418
14420 3 411636 168719 170560 -1 14419
14421 3 411652 168745 170480 -1 14420
14422 3 411631 168711 170360 -1 14421
14423 3 411637 168728 170240 -1 14422
14424 3 411606 168751 170160 -1 14423
14425 3 411616 168750 170080 -1 14424
14426 3 411649 168770 170000 -1 14425
14427 3 411659 168784 169960 -1 14426
14428 3 411619 168782 169920 -1 14427
14429 3 411424 168733 169840 -1 14428
14430 3 410962 168679 169880 -1 14429
14431 3 410922 168687 169920 -1 14430
14432 3 410775 168655 170000 -1 14431
14433 3 410713 168649 170120 -1 14432
14434 3 411680 168813 169880 -1 14427
14435 3 411615 168913 169760 -1 14434
14436 3 411640 168947 169720 -1 14435
14437 3 411935 168987 169600 -1 14436
14438 3 412124 169006 169520 -1 14437
14439 3 412151 169070 169440 -1 14438
14440 3 412236 169172 169400 -1 14439
14441 3 412321 169239 169360 -1 14440
14442 3 412372 169251 169320 -1 14441
14443 3 412352 169221 169240 -1 14442
14444 3 411731 168814 169840 -1 14434
14445 3 411901 168804 169760 -1 14444
14446 3 411952 168774 169720 -1 14445
14447 3 411957 168729 169640 -1 14446
14448 3 411952 168727 169600 -1 14447
14449 3 411954 168705 169560 -1 14448
14450 3 411992 168706 169480 -1 14449
14451 3 411993 168789 169360 -1 14450
14452 3 412059 168816 169280 -1 14451
14453 3 412160 168856 169160 -1 14452
14454 3 412282 169073 169200 -1 14453
14455 3 412601 168649 170840 -1 14417
14456 3 412990 169097 170800 -1 14455
14457 3 413001 169147 170840 -1 14456
14458 3 412992 169224 170920 -1 14457
14459 3 412987 169263 170960 -1 14458
14460 3 412920 169297 171040 -1 14459
14461 3 412870 169317 171160 -1 14460
14462 3 412826 169435 171280 -1 14461
14463 3 412809 169507 171440 -1 14462
14464 3 412800 169543 171520 -1 14463
14465 3 412850 169576 171640 -1 14464
14466 3 412883 169598 171720 -1 14465
14467 3 412914 169624 171760 -1 14466
14468 3 412785 169617 171960 -1 14467
14469 3 413135 169985 172160 -1 14468
14470 3 413280 170142 172240 -1 14469
14471 3 413303 170207 172360 -1 14470
14472 3 413316 170304 172440 -1 14471
14473 3 413260 170305 172480 -1 14472
14474 3 413134 170319 172560 -1 14473
14475 3 413090 170284 172600 -1 14474
14476 3 413042 170434 172640 -1 14475
14477 3 412998 170464 172680 -1 14476
14478 3 412928 170499 172720 -1 14477
14479 3 412879 170516 172800 -1 14478
14480 3 412727 170554 172840 -1 14479
14481 3 412520 170804 172840 -1 14480
14482 3 412490 170857 172880 -1 14481
14483 3 412356 170936 172960 -1 14482
14484 3 412133 170983 173040 -1 14483
14485 3 411955 171019 173120 -1 14484
14486 3 411616 171148 173240 -1 14485
14487 3 411577 171223 173320 -1 14486
14488 3 411510 171299 173400 -1 14487
14489 3 411467 171271 173440 -1 14488
14490 3 411344 171168 173520 -1 14489
14491 3 411231 171133 173600 -1 14490
14492 3 411265 171124 173640 -1 14491
14493 3 411277 171148 173680 -1 14492
14494 3 411086 171204 173520 -1 14491
14495 3 411037 171165 173440 -1 14494
14496 3 410915 171086 173400 -1 14495
14497 3 410764 170995 173440 -1 14496
14498 3 410504 170952 173360 -1 14497
14499 3 410377 170991 173280 -1 14498
14500 3 410260 171011 173240 -1 14499
14501 3 410107 170898 173240 -1 14500
14502 3 410032 170703 173240 -1 14501
14503 3 410103 170490 173200 -1 14502
14504 3 410126 170427 173160 -1 14503
14505 3 410148 170357 173080 -1 14504
14506 3 410200 170251 173000 -1 14505
14507 3 410292 170161 172920 -1 14506
14508 3 410528 169944 172880 -1 14507
14509 3 410792 169712 172920 -1 14508
14510 3 410797 169674 172960 -1 14509
14511 3 413047 170249 172640 -1 14475
14512 3 413017 170188 172680 -1 14511
14513 3 412965 170154 172760 -1 14512
14514 3 412779 170053 172840 -1 14513
14515 3 412502 169932 172920 -1 14514
14516 3 412268 169784 173000 -1 14515
14517 3 412129 169541 173120 -1 14516
14518 3 412070 169507 173240 -1 14517
14519 3 412103 169429 173360 -1 14518
14520 3 412060 169390 173400 -1 14519
14521 3 412007 169398 173480 -1 14520
14522 3 411932 169429 173520 -1 14521
14523 3 411914 169426 173560 -1 14522
14524 3 411882 169381 173640 -1 14523
14525 3 411870 169373 173680 -1 14524
14526 3 411821 169345 173760 -1 14525
14527 3 411798 169332 173800 -1 14526
14528 3 411796 169312 173840 -1 14527
14529 3 411829 169311 173880 -1 14528
14530 3 411820 169544 173560 -1 14522
14531 3 411769 169555 173600 -1 14530
14532 3 411675 169556 173640 -1 14531
14533 3 411584 169539 173680 -1 14532
14534 3 411480 169548 173760 -1 14533
14535 3 411365 169631 173840 -1 14534
14536 3 411319 169616 173920 -1 14535
14537 3 411336 169580 174000 -1 14536
14538 3 411400 169509 174080 -1 14537
14539 3 411326 169470 174160 -1 14538
14540 3 411195 169413 174240 -1 14539
14541 3 411127 169313 174320 -1 14540
14542 3 411032 169267 174440 -1 14541
14543 3 410646 169186 174560 -1 14542
14544 3 410406 169111 174600 -1 14543
14545 3 410201 169087 174640 -1 14544
14546 3 410064 169080 174720 -1 14545
14547 3 410003 169018 174760 -1 14546
14548 3 410171 168987 174840 -1 14547
14549 3 410180 168932 174920 -1 14548
14550 3 410176 168858 175000 -1 14549
14551 3 410165 168830 175120 -1 14550
14552 3 410139 168820 175240 -1 14551
14553 3 410054 168891 175320 -1 14552
14554 3 409894 168860 175400 -1 14553
14555 3 409709 168772 175480 -1 14554
14556 3 409735 168618 175560 -1 14555
14557 3 409840 169024 174680 -1 14546
14558 3 409727 169036 174720 -1 14557
14559 3 409657 169052 174760 -1 14558
14560 3 409653 169048 174800 -1 14559
14561 3 409618 169017 174920 -1 14560
14562 3 409550 169024 174960 -1 14561
14563 3 413445 170587 172480 -1 14472
14564 3 413645 170602 172560 -1 14563
14565 3 413545 170598 172680 -1 14564
14566 3 413598 170596 172840 -1 14565
14567 3 413660 170625 172960 -1 14566
14568 3 413685 170639 173080 -1 14567
14569 3 413662 170619 173120 -1 14568
14570 3 413601 170643 173240 -1 14569
14571 3 413566 170705 173320 -1 14570
14572 3 413560 170719 173440 -1 14571
14573 3 413568 170741 173600 -1 14572
14574 3 413668 170857 173640 -1 14573
14575 3 413684 170915 173720 -1 14574
14576 3 413726 171002 173800 -1 14575
14577 3 413750 171093 173880 -1 14576
14578 3 413737 171155 174000 -1 14577
14579 3 413855 171241 174040 -1 14578
14580 3 413893 171355 174080 -1 14579
14581 3 413904 171483 174200 -1 14580
14582 3 414034 171574 174320 -1 14581
14583 3 414156 171578 174400 -1 14582
14584 3 414159 171558 174440 -1 14583
14585 3 414396 171592 174400 -1 14584
14586 3 414162 171537 174480 -1 14584
14587 3 414120 171491 174600 -1 14586
14588 3 414096 171545 174640 -1 14587
14589 3 414053 171961 174800 -1 14588
14590 3 414056 172220 174840 -1 14589
14591 3 414070 172338 174920 -1 14590
14592 3 414083 172390 175040 -1 14591
14593 3 414091 172323 175160 -1 14592
14594 3 414107 172273 175240 -1 14593
14595 3 414122 172278 175280 -1 14594
14596 3 414251 172633 175240 -1 14595
14597 3 414278 172691 175200 -1 14596
14598 3 414265 172741 175160 -1 14597
14599 3 414137 172282 175320 -1 14595
14600 3 414146 172288 175360 -1 14599
14601 3 414154 172293 175400 -1 14600
14602 3 414133 172353 175440 -1 14601
14603 3 414114 172325 175600 -1 14602
14604 3 414013 172284 175720 -1 14603
14605 3 413962 172254 175880 -1 14604
14606 3 413873 172287 176000 -1 14605
14607 3 413869 172276 176120 -1 14606
14608 3 413806 172220 176280 -1 14607
14609 3 413691 172155 176360 -1 14608
14610 3 413585 172095 176440 -1 14609
14611 3 413674 172192 176480 -1 14610
14612 3 413964 172269 176640 -1 14611
14613 3 413997 172445 176760 -1 14612
14614 3 414122 172627 176880 -1 14613
14615 3 414351 172774 177000 -1 14614
14616 3 414438 172860 177120 -1 14615
14617 3 414452 172900 177160 -1 14616
14618 3 414455 172911 177200 -1 14617
14619 3 414464 172945 177320 -1 14618
14620 3 414347 172952 177440 -1 14619
14621 3 414294 172939 177520 -1 14620
14622 3 414260 172937 177680 -1 14621
14623 3 414271 173003 177880 -1 14622
14624 3 414221 173080 178040 -1 14623
14625 3 414234 173009 178240 -1 14624
14626 3 414242 172883 178400 -1 14625
14627 3 414233 172973 178560 -1 14626
14628 3 414330 173052 178760 -1 14627
14629 3 414328 173207 178840 -1 14628
14630 3 414316 173219 178880 -1 14629
14631 3 414219 173640 178840 -1 14630
14632 3 413977 173808 178720 -1 14631
14633 3 413797 173943 178640 -1 14632
14634 3 414269 173268 179040 -1 14630
14635 3 414237 173305 179080 -1 14634
14636 3 414200 173346 179120 -1 14635
14637 3 414179 173335 179160 -1 14636
14638 3 414147 173303 179200 -1 14637
14639 3 414075 173276 179400 -1 14638
14640 3 413833 173509 179600 -1 14639
14641 3 413647 173554 179720 -1 14640
14642 3 413613 173565 179680 -1 14641
14643 3 413511 173610 179640 -1 14642
14644 3 413770 173570 179760 -1 14641
14645 3 413410 171858 176520 -1 14610
14646 3 413025 171787 176640 -1 14645
14647 3 412900 171761 176680 -1 14646
14648 3 412967 171665 176840 -1 14647
14649 3 412824 171834 176520 -1 14646
14650 3 413328 168950 170560 -1 14456
14651 3 413384 168926 170520 -1 14650
14652 3 413553 168944 170400 -1 14651
14653 3 413616 168848 170160 -1 14652
14654 3 413605 168855 170120 -1 14653
14655 3 413596 168852 170080 -1 14654
14656 3 408230 169826 171960 -1 14324
14657 3 408454 170107 171920 -1 14656
14658 3 408613 170350 171880 -1 14657
14659 3 408811 170394 171800 -1 14658
14660 3 408962 170412 171720 -1 14659
14661 3 409128 170506 171680 -1 14660
14662 3 409383 170609 171720 -1 14661
14663 3 409710 170771 171760 -1 14662
14664 3 409853 170803 171800 -1 14663
14665 3 409955 170693 171760 -1 14664
14666 3 410114 170602 171720 -1 14665
14667 3 410179 170488 171760 -1 14666
14668 3 410315 170501 171800 -1 14667
14669 3 410428 170493 171720 -1 14668
14670 3 410480 170496 171640 -1 14669
14671 3 410457 170450 171560 -1 14670
14672 3 410494 170437 171480 -1 14671
14673 3 410607 170467 171440 -1 14672
14674 3 410733 170473 171360 -1 14673
14675 3 410830 170471 171320 -1 14674
14676 3 410896 170438 171280 -1 14675
14677 3 410912 170462 171240 -1 14676
14678 3 411036 170471 171160 -1 14677
14679 3 411059 170486 171080 -1 14678
14680 3 411173 170417 171000 -1 14679
14681 3 411498 170390 170920 -1 14680
14682 3 411561 170435 170880 -1 14681
14683 3 411643 170571 170920 -1 14682
14684 3 411809 170602 170960 -1 14683
14685 3 411997 170416 170960 -1 14684
14686 3 412362 170344 170920 -1 14685
14687 3 412766 170303 170880 -1 14686
14688 3 412928 170332 170840 -1 14687
14689 3 413073 170343 170760 -1 14688
14690 3 413057 170330 170680 -1 14689
14691 3 413009 170367 170600 -1 14690
14692 3 413009 170433 170480 -1 14691
14693 3 412992 170474 170400 -1 14692
14694 3 412969 170507 170320 -1 14693
14695 3 412935 170525 170240 -1 14694
14696 3 412817 170577 170120 -1 14695
14697 3 412698 170698 170040 -1 14696
14698 3 412681 170893 170080 -1 14697
14699 3 412657 170991 170000 -1 14698
14700 3 412616 170988 169960 -1 14699
14701 3 412575 170985 169920 -1 14700
14702 3 412513 170872 169760 -1 14701
14703 3 412541 170772 169720 -1 14702
14704 3 412663 170698 169640 -1 14703
14705 3 412772 170692 169560 -1 14704
14706 3 412878 170709 169480 -1 14705
14707 3 412995 170725 169440 -1 14706
14708 3 413286 170731 169480 -1 14707
14709 3 413569 170870 169400 -1 14708
14710 3 413836 171039 169400 -1 14709
14711 3 414143 171179 169400 -1 14710
14712 3 414355 171271 169360 -1 14711
14713 3 414443 171321 169280 -1 14712
14714 3 414548 171232 169200 -1 14713
14715 3 414645 171223 169160 -1 14714
14716 3 414764 171255 169080 -1 14715
14717 3 414854 171294 169000 -1 14716
14718 3 414949 171392 168880 -1 14717
14719 3 415005 171478 168800 -1 14718
14720 3 415068 171720 168720 -1 14719
14721 3 415141 171849 168640 -1 14720
14722 3 415121 171916 168520 -1 14721
14723 3 415134 171959 168440 -1 14722
14724 3 415128 171950 168400 -1 14723
14725 3 415123 171941 168360 -1 14724
14726 3 415110 171952 168280 -1 14725
14727 3 415060 171958 168200 -1 14726
14728 3 415092 171963 168120 -1 14727
14729 3 415150 171967 168080 -1 14728
14730 3 415236 172020 168040 -1 14729
14731 3 415309 172081 168000 -1 14730
14732 3 415338 172105 167960 -1 14731
14733 3 415414 172157 167880 -1 14732
14734 3 415526 172169 167840 -1 14733
14735 3 415576 172218 167760 -1 14734
14736 3 415630 172288 167640 -1 14735
14737 3 415734 172381 167560 -1 14736
14738 3 415784 172519 167440 -1 14737
14739 3 415793 172650 167400 -1 14738
14740 3 411608 170417 170800 -1 14682
14741 3 408032 169728 172560 51 14320
14742 3 408192 169728 172560 32 14741
14743 3 405223 169299 174440 90 14296
14744 3 405246 169425 174480 81 14743
14745 3 405233 169626 174560 81 14744
14746 3 405238 169796 174640 120 14745
14747 3 405232 170083 174680 101 14746
14748 3 405486 170370 174720 128 14747
14749 3 405836 170212 174720 60 14748
14750 3 405980 170152 174720 45 14749
14751 3 406308 169648 174720 64 14750
14752 3 406275 169444 174720 81 14751
14753 3 406379 169303 174760 81 14752
14754 3 406411 169220 174800 40 14753
14755 3 406547 169040 174760 40 14754
14756 3 406479 168836 174760 40 14755
14757 3 406495 168664 174720 40 14756
14758 3 406531 168412 174640 40 14757
14759 3 406639 168220 174560 -1 14758
14760 3 406823 167912 174560 -1 14759
14761 3 406819 167636 174600 -1 14760
14762 3 406207 169476 174800 81 14752
14763 3 406123 169488 174840 81 14762
14764 3 406007 169608 174880 64 14763
14765 3 405959 169716 174960 45 14764
14766 3 405863 169760 175080 45 14765
14767 3 405512 170523 174760 120 14748
14768 3 405491 170628 174840 120 14767
14769 3 405471 170776 174920 157 14768
14770 3 405564 170849 175040 157 14769
14771 3 405658 170916 175160 81 14770
14772 3 405702 170997 175280 81 14771
14773 3 405710 171057 175360 122 14772
14774 3 405666 171139 175400 122 14773
14775 3 405767 171252 175560 178 14774
14776 3 405751 171292 175680 178 14775
14777 3 405787 171662 175720 135 14776
14778 3 405698 171965 175800 101 14777
14779 3 405522 172156 175880 157 14778
14780 3 405355 172236 175960 157 14779
14781 3 405311 172266 176000 157 14780
14782 3 405208 172348 176080 185 14781
14783 3 405179 172358 176160 185 14782
14784 3 405171 172212 176200 157 14783
14785 3 405360 171966 176280 156 14784
14786 3 405421 171900 176320 156 14785
14787 3 404994 172507 176360 185 14786
14788 3 404953 172512 176400 185 14787
14789 3 404906 172474 176480 185 14788
14790 3 404778 172261 176560 -1 14789
14791 3 404689 172185 176640 -1 14790
14792 3 404713 172184 176680 -1 14791
14793 3 405610 171435 176360 124 14786
14794 3 405661 171324 176400 124 14793
14795 3 405688 171234 176440 135 14794
14796 3 405766 171015 176520 128 14795
14797 3 405789 170841 176600 128 14796
14798 3 405777 170773 176640 60 14797
14799 3 405826 170623 176680 60 14798
14800 3 405816 170484 176720 108 14799
14801 3 405730 170406 176760 108 14800
14802 3 405721 170385 176800 108 14801
14803 3 405729 170340 176880 115 14802
14804 3 405729 170200 177040 115 14803
14805 3 405617 170040 177200 75 14804
14806 3 405369 169764 177320 120 14805
14807 3 405273 169616 177400 120 14806
14808 3 405209 169444 177480 51 14807
14809 3 405141 168992 177560 81 14808
14810 3 405093 168760 177680 80 14809
14811 3 405057 168456 177800 91 14810
14812 3 405141 168228 177960 107 14811
14813 3 405197 168140 178160 80 14812
14814 3 405613 167788 178240 104 14813
14815 3 405701 167412 178240 96 14814
14816 3 406113 166572 178240 81 14815
14817 3 406465 166092 178320 81 14816
14818 3 406509 165876 178240 115 14817
14819 3 406481 165812 178160 122 14818
14820 3 406301 165708 178080 71 14819
14821 3 406149 165640 178120 75 14820
14822 3 406033 165552 178240 75 14821
14823 3 405849 165532 178320 45 14822
14824 3 405569 165524 178360 40 14823
14825 3 405509 165496 178320 40 14824
14826 3 405457 165516 178240 40 14825
14827 3 405341 165580 178400 40 14824
14828 3 405205 165656 178440 40 14827
14829 3 405113 165788 178520 -1 14828
14830 3 405135 165836 178640 -1 14829
14831 3 405095 165868 178760 -1 14830
14832 3 405063 165984 178800 -1 14831
14833 3 404887 166176 178800 -1 14832
14834 3 404721 166316 178880 -1 14833
14835 3 404485 166408 179000 -1 14834
14836 3 404271 166528 179040 -1 14835
14837 3 404305 166568 179080 -1 14836
14838 3 404377 166584 179160 -1 14837
14839 3 404029 166540 179080 -1 14836
14840 3 403961 166564 179120 -1 14839
14841 3 407217 165364 178240 120 14818
14842 3 407709 165192 178120 115 14841
14843 3 407789 165272 177920 115 14842
14844 3 408089 164856 178120 98 14842
14845 3 408223 164674 178080 104 14844
14846 3 408357 164492 178040 98 14845
14847 3 408569 164372 177880 98 14846
14848 3 408781 164224 177800 81 14847
14849 3 408977 164124 177720 81 14848
14850 3 409189 163968 177640 81 14849
14851 3 409593 163856 177520 75 14850
14852 3 410089 163340 177480 60 14851
14853 3 410265 163196 177440 60 14852
14854 3 410421 162944 177560 75 14853
14855 3 410645 162340 177640 102 14854
14856 3 410633 162244 177720 102 14855
14857 3 410793 162072 177680 115 14856
14858 3 410905 162012 177520 81 14857
14859 3 411305 161840 177360 60 14858
14860 3 411465 161540 177240 71 14859
14861 3 411321 161444 177240 71 14860
14862 3 411281 161340 177120 71 14861
14863 3 411185 161224 177040 71 14862
14864 3 411113 161072 177000 71 14863
14865 3 411057 161148 177080 71 14864
14866 3 411569 161404 177320 71 14860
14867 3 411693 161272 177480 40 14866
14868 3 411669 161108 177640 40 14867
14869 3 411741 160956 177760 101 14868
14870 3 411837 160972 177880 163 14869
14871 3 412149 161016 177960 91 14870
14872 3 411849 161616 177920 75 14871
14873 3 411861 161900 177880 40 14872
14874 3 411861 162052 177840 32 14873
14875 3 411885 162092 177720 32 14874
14876 3 412245 161004 178120 91 14871
14877 3 412209 160856 178280 148 14876
14878 3 412157 160856 178440 148 14877
14879 3 412145 160792 178560 148 14878
14880 3 412384 159936 178440 154 14879
14881 3 412448 159680 178400 108 14880
14882 3 412640 159424 178160 75 14881
14883 3 412736 159168 178160 45 14882
14884 3 412928 158976 178200 40 14883
14885 3 413120 158816 178080 51 14884
14886 3 413312 158624 177960 32 14885
14887 3 413568 158496 177920 40 14886
14888 3 413792 158464 177800 75 14887
14889 3 413952 158464 177560 71 14888
14890 3 414176 158464 177400 45 14889
14891 3 414336 158368 177200 45 14890
14892 3 414336 158336 177160 51 14891
14893 3 412061 160936 178680 45 14879
14894 3 411913 160992 178800 45 14893
14895 3 411949 161140 178880 32 14894
14896 3 412129 161300 178920 32 14895
14897 3 412177 161432 179040 32 14896
14898 3 412137 161472 179120 32 14897
14899 3 412213 161356 179160 32 14898
14900 3 412159 161332 179280 32 14899
14901 3 412107 161312 179480 32 14900
14902 3 411959 161288 179520 32 14901
14903 3 412037 161628 179160 32 14898
14904 3 412125 161688 179240 -1 14903
14905 3 412221 161736 179360 -1 14904
14906 3 412401 161752 179440 -1 14905
14907 3 412745 161852 179520 -1 14906
14908 3 412857 161988 179600 -1 14907
14909 3 412921 162056 179720 -1 14908
14910 3 412861 162364 179880 -1 14909
14911 3 412829 162556 179920 -1 14910
14912 3 412741 162720 180000 -1 14911
14913 3 412729 162760 180040 -1 14912
14914 3 412765 163060 180120 -1 14913
14915 3 412889 163436 180200 -1 14914
14916 3 412932 163623 180280 -1 14915
14917 3 412985 163516 180320 -1 14916
14918 3 413029 163504 180440 -1 14917
14919 3 413085 163552 180560 -1 14918
14920 3 413141 163612 180680 -1 14919
14921 3 413213 163616 180760 -1 14920
14922 3 412953 163716 180320 -1 14916
14923 3 412905 163920 180520 -1 14922
14924 3 412965 164084 180600 -1 14923
14925 3 413017 164236 180720 -1 14924
14926 3 412993 164464 180880 -1 14925
14927 3 413069 164836 181000 -1 14926
14928 3 413065 165080 181160 -1 14927
14929 3 413081 165172 181200 -1 14928
14930 3 413009 165640 181320 -1 14929
14931 3 412985 165744 181400 -1 14930
14932 3 412969 165936 181560 -1 14931
14933 3 412885 165992 181680 -1 14932
14934 3 412997 165892 181720 -1 14933
14935 3 413001 165944 181800 -1 14934
14936 3 412841 166180 181760 -1 14933
14937 3 412593 166352 181840 -1 14936
14938 3 412505 166616 181960 -1 14937
14939 3 412525 166768 182000 -1 14938
14940 3 412581 166900 182040 -1 14939
14941 3 412529 166956 182080 -1 14940
14942 3 412821 167348 182120 -1 14941
14943 3 413209 167952 182080 -1 14942
14944 3 413237 167844 182000 -1 14943
14945 3 413201 167800 181880 -1 14944
14946 3 413273 167948 181800 -1 14945
14947 3 413413 168216 181760 -1 14946
14948 3 413465 168264 181640 -1 14947
14949 3 413565 168356 181560 -1 14948
14950 3 413733 168428 181600 -1 14949
14951 3 414005 168328 181600 -1 14950
14952 3 414053 168332 181560 -1 14951
14953 3 413973 168352 181880 -1 14951
14954 3 413961 168252 181920 -1 14953
14955 3 414029 168208 182000 -1 14954
14956 3 414149 168348 182040 -1 14955
14957 3 414201 168224 182080 -1 14956
14958 3 414337 168188 182120 -1 14957
14959 3 413281 168476 182080 -1 14943
14960 3 413329 168564 182160 -1 14959
14961 3 413393 168612 182280 -1 14960
14962 3 413453 168620 182360 -1 14961
14963 3 413641 168664 182520 -1 14962
14964 3 413741 168876 182560 -1 14963
14965 3 413905 169084 182600 -1 14964
14966 3 414013 169184 182640 -1 14965
14967 3 413917 169396 182680 -1 14966
14968 3 413933 169608 182680 -1 14967
14969 3 413989 169696 182760 -1 14968
14970 3 414109 169948 182880 -1 14969
14971 3 414225 170148 182920 -1 14970
14972 3 414521 170220 182920 -1 14971
14973 3 414729 170232 182880 -1 14972
14974 3 414973 170264 182800 -1 14973
14975 3 415177 170328 182680 -1 14974
14976 3 415445 170524 182560 -1 14975
14977 3 415605 170660 182640 -1 14976
14978 3 415745 170648 182720 -1 14977
14979 3 415769 170544 182920 -1 14978
14980 3 415785 170584 183120 -1 14979
14981 3 415945 170760 183280 -1 14980
14982 3 416101 170824 183400 -1 14981
14983 3 416161 171012 183480 -1 14982
14984 3 416249 171104 183560 -1 14983
14985 3 416333 171280 183640 -1 14984
14986 3 416681 171336 183680 -1 14985
14987 3 416921 171472 183800 -1 14986
14988 3 417173 171536 183800 -1 14987
14989 3 417257 171604 183760 -1 14988
14990 3 417365 171772 183640 -1 14989
14991 3 417393 171932 183680 -1 14990
14992 3 417493 172060 183760 -1 14991
14993 3 417461 172088 183840 -1 14992
14994 3 417561 172160 183920 -1 14993
14995 3 417633 172200 183760 -1 14992
14996 3 417605 172336 183760 -1 14995
14997 3 417625 172320 183680 -1 14996
14998 3 417677 172340 183600 -1 14997
14999 3 417881 172408 183520 -1 14998
15000 3 418077 172456 183400 -1 14999
15001 3 418197 172480 183280 -1 15000
15002 3 418293 172464 183120 -1 15001
15003 3 418345 172500 183040 -1 15002
15004 3 418369 172500 182880 -1 15003
15005 3 418445 172556 182720 -1 15004
15006 3 418425 172720 182680 -1 15005
15007 3 418445 172820 182560 -1 15006
15008 3 418421 172828 182480 -1 15007
15009 3 418429 172832 182400 -1 15008
15010 3 418505 172836 182280 -1 15009
15011 3 418465 172852 182160 -1 15010
15012 3 418461 172928 182080 -1 15011
15013 3 418513 173096 182040 -1 15012
15014 3 418481 173004 182000 -1 15013
15015 3 418525 173032 181840 -1 15014
15016 3 418513 173044 181680 -1 15015
15017 3 418429 173132 181480 -1 15016
15018 3 418313 173124 181320 -1 15017
15019 3 418387 173052 181240 -1 15018
15020 3 418379 173028 181120 -1 15019
15021 3 418335 172992 180920 -1 15020
15022 3 418311 172924 180760 -1 15021
15023 3 418343 172812 180600 -1 15022
15024 3 418291 172644 180480 -1 15023
15025 3 418237 172620 180440 -1 15024
15026 3 418161 172588 180320 -1 15025
15027 3 418115 172588 180240 -1 15026
15028 3 418079 172592 180200 -1 15027
15029 3 418019 172592 180120 -1 15028
15030 3 418553 172580 180480 -1 15024
15031 3 418817 172412 180440 -1 15030
15032 3 418899 172284 180360 -1 15031
15033 3 418711 172196 180280 -1 15032
15034 3 418647 172232 180200 -1 15033
15035 3 418105 172548 183560 -1 14999
15036 3 418113 172644 183640 -1 15035
15037 3 418237 172768 183760 -1 15036
15038 3 418373 172928 183840 -1 15037
15039 3 418581 172820 183800 -1 15038
15040 3 418815 172852 183760 -1 15039
15041 3 419055 172856 183680 -1 15040
15042 3 419319 172840 183640 -1 15041
15043 3 419533 172832 183600 -1 15042
15044 3 419705 172860 183520 -1 15043
15045 3 419803 172832 183440 -1 15044
15046 3 419931 172848 183320 -1 15045
15047 3 420167 172920 183240 -1 15046
15048 3 420193 173116 183160 -1 15047
15049 3 420239 173148 183080 -1 15048
15050 3 420323 173136 182960 -1 15049
15051 3 420463 173212 182800 -1 15050
15052 3 420671 173224 182760 -1 15051
15053 3 413665 168368 182600 -1 14963
15054 3 413887 168112 182640 -1 15053
15055 3 413995 168172 182680 -1 15054
15056 3 413213 162296 179920 -1 14910
15057 3 413393 162224 179960 -1 15056
15058 3 413457 162160 180040 -1 15057
15059 3 413637 162232 180080 -1 15058
15060 3 413797 162144 180040 -1 15059
15061 3 413939 162108 179960 -1 15060
15062 3 413979 162228 180000 -1 15061
15063 3 413987 162272 180040 -1 15062
15064 3 413983 162372 180080 -1 15063
15065 3 414199 162656 180120 -1 15064
15066 3 414335 162768 180200 -1 15065
15067 3 414281 162832 180280 -1 15066
15068 3 414229 162944 180440 -1 15067
15069 3 414129 163156 180640 -1 15068
15070 3 414049 163264 180800 -1 15069
15071 3 414071 163412 180920 -1 15070
15072 3 413999 163592 181040 -1 15071
15073 3 413949 163632 181160 -1 15072
15074 3 413959 163676 181240 -1 15073
15075 3 413883 163828 181320 -1 15074
15076 3 413999 163948 181480 -1 15075
15077 3 413943 163924 181640 -1 15076
15078 3 414003 163944 181840 -1 15077
15079 3 413963 163944 182000 -1 15078
15080 3 407461 165276 178280 102 14841
15081 3 407469 165200 178360 102 15080
15082 3 407525 165056 178440 102 15081
15083 3 404891 173486 176200 81 14784
15084 3 404887 173568 176240 81 15083
15085 3 404809 173672 176320 81 15084
15086 3 404749 173712 176400 60 15085
15087 3 404699 173753 176520 60 15086
15088 3 404703 173825 176680 60 15087
15089 3 404807 173841 176840 60 15088
15090 3 404887 173957 176960 75 15089
15091 3 404995 174145 177080 101 15090
15092 3 405147 174405 177200 140 15091
15093 3 405191 174541 177280 150 15092
15094 3 405291 174633 177440 163 15093
15095 3 405271 174717 177560 163 15094
15096 3 405127 174681 177840 122 15095
15097 3 405139 174717 178000 90 15096
15098 3 405043 174717 178160 96 15097
15099 3 404963 174829 178320 96 15098
15100 3 404883 174817 178480 98 15099
15101 3 404831 174893 178600 107 15100
15102 3 404695 174973 178720 107 15101
15103 3 404551 175049 178840 122 15102
15104 3 404315 175097 179000 104 15103
15105 3 404027 175253 179120 120 15104
15106 3 403535 175425 179240 156 15105
15107 3 403331 175381 179400 128 15106
15108 3 403223 175345 179520 128 15107
15109 3 403287 175281 179680 128 15108
15110 3 403235 175261 179800 128 15109
15111 3 403239 175261 180000 40 15110
15112 3 403279 175425 180160 40 15111
15113 3 403195 175913 180200 60 15112
15114 3 403167 176205 180280 134 15113
15115 3 403267 176277 180320 134 15114
15116 3 403487 176349 180440 120 15115
15117 3 403695 176405 180520 101 15116
15118 3 403919 176237 180520 101 15117
15119 3 404051 176201 180560 71 15118
15120 3 404319 176113 180560 -1 15119
15121 3 404399 176061 180640 -1 15120
15122 3 404451 176073 180840 -1 15121
15123 3 404487 176105 181000 -1 15122
15124 3 404515 176101 181160 -1 15123
15125 3 404567 176033 181200 -1 15124
15126 3 404663 175941 181240 -1 15125
15127 3 404667 175865 181200 -1 15126
15128 3 404615 175825 181040 -1 15127
15129 3 404539 175817 180880 -1 15128
15130 3 404583 175781 180760 -1 15129
15131 3 404575 175769 180600 -1 15130
15132 3 404515 175769 180480 -1 15131
15133 3 404367 175789 180360 75 15132
15134 3 404207 175785 180240 75 15133
15135 3 404635 176013 181280 -1 15126
15136 3 404687 176005 181400 -1 15135
15137 3 404659 176001 181440 -1 15136
15138 3 404607 176017 181560 -1 15137
15139 3 403599 176485 180600 101 15117
15140 3 403591 176573 180720 71 15139
15141 3 403639 176709 180840 71 15140
15142 3 403771 176837 181000 75 15141
15143 3 403967 176961 181120 81 15142
15144 3 404063 176961 181280 81 15143
15145 3 404099 177057 181400 96 15144
15146 3 404259 177161 181560 98 15145
15147 3 404359 177117 181720 104 15146
15148 3 404427 177081 181800 104 15147
15149 3 404495 177045 181880 104 15148
15150 3 404603 177029 182000 91 15149
15151 3 404731 176933 182160 120 15150
15152 3 404771 176885 182320 120 15151
15153 3 404631 176701 182280 120 15152
15154 3 404559 176645 182240 120 15153
15155 3 404547 176641 182120 120 15154
15156 3 404455 176449 182280 120 15154
15157 3 404399 176361 182400 120 15156
15158 3 404319 176313 182440 -1 15157
15159 3 404091 176221 182440 -1 15158
15160 3 404003 176149 182400 -1 15159
15161 3 403859 176041 182320 -1 15160
15162 3 403775 175829 182360 -1 15161
15163 3 403711 175637 182320 -1 15162
15164 3 404823 176905 182440 51 15152
15165 3 404971 176869 182560 51 15164
15166 3 404995 176785 182640 40 15165
15167 3 404983 176705 182720 60 15166
15168 3 404967 176601 182800 60 15167
15169 3 404979 176517 182880 90 15168
15170 3 405103 176405 183000 90 15169
15171 3 405259 176309 183160 102 15170
15172 3 405315 176181 183320 51 15171
15173 3 405399 176113 183520 98 15172
15174 3 405495 176113 183720 81 15173
15175 3 405595 176205 183920 75 15174
15176 3 405719 176321 184120 75 15175
15177 3 405807 176433 184280 101 15176
15178 3 405911 176577 184320 124 15177
15179 3 405855 176617 184400 124 15178
15180 3 405823 176645 184520 124 15179
15181 3 405839 176697 184680 124 15180
15182 3 405835 176857 184800 86 15181
15183 3 405863 177041 184960 104 15182
15184 3 405827 177137 185120 104 15183
15185 3 405763 177229 185240 75 15184
15186 3 405679 177365 185400 71 15185
15187 3 405635 177449 185560 71 15186
15188 3 405630 177474 185600 64 15187
15189 3 405615 177549 185720 64 15188
15190 3 405663 177597 185800 40 15189
15191 3 405771 177601 185880 71 15190
15192 3 405903 177573 186000 75 15191
15193 3 406491 177785 186080 160 15192
15194 3 406611 177917 186200 163 15193
15195 3 406519 178009 186360 150 15194
15196 3 406363 177973 186440 150 15195
15197 3 406239 177957 186520 150 15196
15198 3 406359 177253 186520 91 15197
15199 3 406319 176905 186480 40 15198
15200 3 405440 176928 186760 45 15199
15201 3 405248 176736 186800 40 15200
15202 3 405024 176640 186880 32 15201
15203 3 404768 176512 186840 32 15202
15204 3 404608 176448 186640 32 15203
15205 3 404416 176352 186440 51 15204
15206 3 404224 176160 186320 32 15205
15207 3 404032 175968 186240 40 15206
15208 3 403840 175776 186160 60 15207
15209 3 403824 175696 186120 67 15208
15210 3 403808 175616 186080 75 15209
15211 3 406427 176545 186440 80 15199
15212 3 406319 176321 186480 81 15211
15213 3 406231 176193 186560 81 15212
15214 3 406235 176089 186680 71 15213
15215 3 406203 175969 186840 71 15214
15216 3 406155 175757 187000 75 15215
15217 3 406343 175273 187080 75 15216
15218 3 406547 175137 187120 64 15217
15219 3 406707 175145 187200 64 15218
15220 3 406707 175153 187280 64 15219
15221 3 406687 175181 187400 64 15220
15222 3 406527 174893 187080 71 15218
15223 3 406411 174705 187120 45 15222
15224 3 406279 174613 187200 45 15223
15225 3 406031 174001 187160 80 15224
15226 3 405751 173853 187120 75 15225
15227 3 405527 173905 187080 64 15226
15228 3 405447 173949 187000 81 15227
15229 3 405371 173889 186880 81 15228
15230 3 405239 173849 186800 60 15229
15231 3 405095 173777 186720 60 15230
15232 3 404951 173637 186640 75 15231
15233 3 404899 173541 186760 75 15232
15234 3 404755 173633 186600 45 15232
15235 3 404627 173485 186600 45 15234
15236 3 404439 173417 186640 45 15235
15237 3 404279 173333 186720 45 15236
15238 3 404123 173321 186680 45 15237
15239 3 404003 173337 186600 -1 15238
15240 3 403831 173341 186480 -1 15239
15241 3 403611 173341 186560 -1 15240
15242 3 403315 173297 186640 -1 15241
15243 3 403179 173265 186680 -1 15242
15244 3 403007 173265 186720 -1 15243
15245 3 402939 173265 186760 -1 15244
15246 3 402747 173273 186800 -1 15245
15247 3 402619 173265 186720 -1 15246
15248 3 402535 173157 186800 -1 15247
15249 3 402455 173093 186920 -1 15248
15250 3 402243 172969 187000 -1 15249
15251 3 402111 172785 187080 -1 15250
15252 3 401967 172753 187120 -1 15251
15253 3 401827 172785 187200 -1 15252
15254 3 401639 172773 187160 -1 15253
15255 3 401499 172781 187040 -1 15254
15256 3 401299 172825 187000 -1 15255
15257 3 401019 172741 186960 -1 15256
15258 3 400607 172781 187000 -1 15257
15259 3 400427 172821 187040 -1 15258
15260 3 400207 172781 187120 -1 15259
15261 3 400127 172733 187160 -1 15260
15262 3 400041 172703 187120 -1 15261
15263 3 399977 172721 187040 -1 15262
15264 3 399971 172791 186960 -1 15263
15265 3 399925 172909 186840 -1 15264
15266 3 399919 172965 186720 -1 15265
15267 3 399833 173033 186600 -1 15266
15268 3 399617 173177 186640 -1 15267
15269 3 399489 173247 186680 -1 15268
15270 3 399315 173275 186720 -1 15269
15271 3 398909 173419 186800 -1 15270
15272 3 398565 173503 186840 -1 15271
15273 3 398351 173409 186920 -1 15272
15274 3 398191 173295 187040 -1 15273
15275 3 397891 173223 187120 -1 15274
15276 3 397589 173301 187120 -1 15275
15277 3 397453 173275 187080 -1 15276
15278 3 397345 173295 187120 -1 15277
15279 3 397279 173333 187080 -1 15278
15280 3 397211 173413 187000 -1 15279
15281 3 396929 173411 187040 -1 15280
15282 3 396863 173511 186920 -1 15281
15283 3 396701 173669 186760 -1 15282
15284 3 396619 173555 186680 -1 15283
15285 3 396433 173575 186720 -1 15284
15286 3 396337 173597 186760 -1 15285
15287 3 396195 173639 186680 -1 15286
15288 3 396001 173629 186560 -1 15287
15289 3 395803 173657 186480 -1 15288
15290 3 395689 173687 186360 -1 15289
15291 3 395521 173665 186240 -1 15290
15292 3 395435 173633 186160 -1 15291
15293 3 395435 173531 186080 -1 15292
15294 3 395435 173467 186000 -1 15293
15295 3 395387 173385 185840 -1 15294
15296 3 395249 173385 185800 -1 15295
15297 3 395003 173257 185760 -1 15296
15298 3 394917 173067 185680 -1 15297
15299 3 394825 172923 185600 -1 15298
15300 3 394743 172831 185480 -1 15299
15301 3 395493 173435 185840 -1 15295
15302 3 395513 173391 185760 -1 15301
15303 3 405695 173837 187200 75 15226
15304 3 405695 173837 187320 75 15303
15305 3 405491 173933 187320 64 15304
15306 3 405467 173953 187400 64 15305
15307 3 405455 173909 187480 75 15306
15308 3 405387 173917 187560 75 15307
15309 3 405315 173953 187680 75 15308
15310 3 405211 174089 187760 -1 15309
15311 3 405047 174133 187800 -1 15310
15312 3 404891 174165 187920 -1 15311
15313 3 404631 174085 188080 -1 15312
15314 3 404475 174073 188240 -1 15313
15315 3 404303 174037 188400 -1 15314
15316 3 404283 173977 188560 -1 15315
15317 3 404211 174009 188720 -1 15316
15318 3 404155 174057 188880 -1 15317
15319 3 404067 174025 189040 -1 15318
15320 3 404043 174033 189160 -1 15319
15321 3 403919 173941 189120 -1 15320
15322 3 403895 173857 189080 -1 15321
15323 3 405787 173829 187360 75 15304
15324 3 405819 173765 187480 75 15323
15325 3 406155 178121 186680 150 15197
15326 3 405975 178533 186720 136 15325
15327 3 406231 178789 186760 136 15326
15328 3 406103 177945 186760 150 15325
15329 3 405595 177661 185640 40 15188
15330 3 405583 177749 185720 40 15329
15331 3 405619 177933 185840 32 15330
15332 3 405423 178161 185920 40 15331
15333 3 405387 178301 185960 40 15332
15334 3 405443 178761 185960 40 15333
15335 3 405395 178849 186000 -1 15334
15336 3 405479 179025 186040 -1 15335
15337 3 405411 179017 186080 -1 15336
15338 3 405319 178273 186040 40 15333
15339 3 405025 178229 186080 40 15338
15340 3 404945 178237 186120 40 15339
15341 3 404829 178321 186200 -1 15340
15342 3 404761 178369 186320 -1 15341
15343 3 404611 178297 186480 -1 15342
15344 3 404137 178191 186480 -1 15343
15345 3 404031 178163 186600 -1 15344
15346 3 403791 177921 186720 -1 15345
15347 3 403763 177831 186800 -1 15346
15348 3 403767 177839 186920 -1 15347
15349 3 403633 177759 187080 -1 15348
15350 3 403523 177743 187160 -1 15349
15351 3 403455 177679 187280 -1 15350
15352 3 403449 177627 187400 -1 15351
15353 3 403465 177569 187560 -1 15352
15354 3 403533 177563 187720 -1 15353
15355 3 403581 177541 187880 -1 15354
15356 3 403481 177385 188000 -1 15355
15357 3 403255 177215 188040 -1 15356
15358 3 403203 177025 188000 -1 15357
15359 3 403335 176833 188000 -1 15358
15360 3 403363 176703 187920 -1 15359
15361 3 404983 176969 182680 40 15166
15362 3 404983 177121 182760 40 15361
15363 3 404963 177365 182920 40 15362
15364 3 404863 177289 183000 71 15363
15365 3 404795 177249 183120 71 15364
15366 3 404715 177221 183240 51 15365
15367 3 404611 177133 183400 45 15366
15368 3 404627 177069 183560 45 15367
15369 3 404627 177201 183720 71 15368
15370 3 404675 177253 183840 71 15369
15371 3 404619 177281 184000 60 15370
15372 3 404503 177405 184120 75 15371
15373 3 404443 177557 184280 75 15372
15374 3 404263 177741 184360 81 15373
15375 3 404107 177873 184480 75 15374
15376 3 403751 177877 184440 60 15375
15377 3 403719 177857 184400 60 15376
15378 3 403995 177957 184600 60 15375
15379 3 403475 177985 184600 60 15378
15380 3 403403 177989 184680 32 15379
15381 3 403995 178005 184680 32 15378
15382 3 404047 178073 184800 32 15381
15383 3 403983 178233 184920 32 15382
15384 3 403955 178401 185000 32 15383
15385 3 403871 178469 185080 32 15384
15386 3 403795 178561 185240 32 15385
15387 3 403743 178741 185400 32 15386
15388 3 403731 178749 185440 -1 15387
15389 3 403703 178877 185480 -1 15388
15390 3 403595 179041 185560 -1 15389
15391 3 403451 179141 185640 -1 15390
15392 3 403295 179169 185720 -1 15391
15393 3 403179 179301 185880 -1 15392
15394 3 403113 179343 185960 -1 15393
15395 3 403099 179377 186000 -1 15394
15396 3 403719 178721 185520 -1 15388
15397 3 403723 178709 185560 -1 15396
15398 3 403691 178765 185680 -1 15397
15399 3 403483 178765 185800 -1 15398
15400 3 403291 178813 185920 -1 15399
15401 3 403267 178865 185960 -1 15400
15402 3 403183 178941 186000 -1 15401
15403 3 403257 179097 186040 -1 15402
15404 3 403165 179041 186080 -1 15403
15405 3 403055 179141 186160 -1 15404
15406 3 403039 179225 186200 -1 15405
15407 3 403001 179281 186280 -1 15406
15408 3 402947 179333 186400 -1 15407
15409 3 403139 178729 185880 -1 15400
15410 3 403003 178717 185840 -1 15409
15411 3 405099 177701 182880 60 15363
15412 3 405171 177773 182800 45 15411
15413 3 405279 177853 182720 45 15412
15414 3 405299 177945 182680 45 15413
15415 3 405111 177717 182960 60 15411
15416 3 405115 177789 183080 60 15415
15417 3 405131 177869 183160 60 15416
15418 3 405183 178049 183200 60 15417
15419 3 405315 178129 183160 45 15418
15420 3 405367 178309 183040 45 15419
15421 3 405507 178237 183000 45 15420
15422 3 405619 178201 182920 45 15421
15423 3 405675 178189 182840 45 15422
15424 3 405627 178149 182760 45 15423
15425 3 405195 178453 183000 -1 15420
15426 3 405143 178493 182960 -1 15425
15427 3 405195 178621 182880 -1 15426
15428 3 405175 178773 182760 -1 15427
15429 3 405039 178921 182640 -1 15428
15430 3 404871 179173 182640 -1 15429
15431 3 404767 179209 182720 -1 15430
15432 3 404699 179177 182800 -1 15431
15433 3 404655 179133 182960 -1 15432
15434 3 402819 176461 180280 71 15114
15435 3 402475 176621 180320 96 15434
15436 3 402411 176569 180240 96 15435
15437 3 402371 176517 180120 96 15436
15438 3 402335 176525 180080 96 15437
15439 3 402219 176369 180000 96 15438
15440 3 402079 176309 179840 96 15439
15441 3 401935 176309 179640 -1 15440
15442 3 401767 176337 179520 -1 15441
15443 3 401627 176377 179440 -1 15442
15444 3 401591 176517 179400 -1 15443
15445 3 401555 176477 179320 -1 15444
15446 3 401491 176361 179280 -1 15445
15447 3 401347 176321 179240 -1 15446
15448 3 401211 176361 179280 -1 15447
15449 3 401115 176441 179240 -1 15448
15450 3 400923 176669 179240 -1 15449
15451 3 401219 176393 179400 -1 15448
15452 3 401251 176389 179440 -1 15451
15453 3 401331 176293 179160 -1 15447
15454 3 401319 176305 179040 -1 15453
15455 3 401275 176261 178880 -1 15454
15456 3 401223 176253 178800 -1 15455
15457 3 401187 176221 178720 -1 15456
15458 3 401207 176205 178560 -1 15457
15459 3 401195 176231 178440 -1 15458
15460 3 401223 176273 178280 -1 15459
15461 3 401275 176297 178160 -1 15460
15462 3 401327 176343 178000 -1 15461
15463 3 401261 176411 177880 -1 15462
15464 3 401163 176409 177800 -1 15463
15465 3 401141 176463 177680 -1 15464
15466 3 401137 176495 177560 -1 15465
15467 3 401133 176559 177400 -1 15466
15468 3 401227 176733 177240 -1 15467
15469 3 401385 176849 177200 -1 15468
15470 3 401461 176951 177160 -1 15469
15471 3 401487 176957 177040 -1 15470
15472 3 401481 177007 176880 -1 15471
15473 3 401495 177169 176760 -1 15472
15474 3 401575 177267 176680 -1 15473
15475 3 401639 177313 176640 -1 15474
15476 3 401633 177445 176520 -1 15475
15477 3 401589 177745 176440 -1 15476
15478 3 401566 177780 176400 -1 15477
15479 3 401585 177661 176360 -1 15478
15480 3 401593 177627 176240 -1 15479
15481 3 401591 177587 176120 -1 15480
15482 3 401595 177505 176000 -1 15481
15483 3 401579 177483 175920 -1 15482
15484 3 401605 177453 175800 -1 15483
15485 3 401717 177393 175720 -1 15484
15486 3 401643 177397 175680 -1 15485
15487 3 401577 177389 175640 -1 15486
15488 3 401633 177433 175600 -1 15487
15489 3 401669 177453 175480 -1 15488
15490 3 401403 177333 175600 -1 15487
15491 3 401367 177235 175560 -1 15490
15492 3 401415 177105 175520 -1 15491
15493 3 401291 176915 175560 -1 15492
15494 3 401181 176855 175640 -1 15493
15495 3 401051 176857 175680 -1 15494
15496 3 400951 176837 175760 -1 15495
15497 3 400897 176809 175800 -1 15496
15498 3 400897 176693 175880 -1 15497
15499 3 400823 176581 175960 -1 15498
15500 3 400731 176545 176000 -1 15499
15501 3 400551 176281 176120 -1 15500
15502 3 400329 176157 176160 -1 15501
15503 3 400149 176039 176200 -1 15502
15504 3 400007 176045 176240 -1 15503
15505 3 399909 176133 176280 -1 15504
15506 3 399815 176229 176360 -1 15505
15507 3 399701 176285 176400 -1 15506
15508 3 399549 176391 176480 -1 15507
15509 3 401815 177377 175680 -1 15485
15510 3 401871 177329 175640 -1 15509
15511 3 401977 177303 175560 -1 15510
15512 3 402191 177177 175440 -1 15511
15513 3 402245 177107 175320 -1 15512
15514 3 402287 176969 175200 -1 15513
15515 3 402353 176891 175160 -1 15514
15516 3 402413 176851 175120 -1 15515
15517 3 402455 176839 175040 -1 15516
15518 3 402511 176795 174920 -1 15517
15519 3 402501 176769 174880 -1 15518
15520 3 401519 177849 176320 -1 15478
15521 3 401573 177849 176240 -1 15520
15522 3 401635 177869 176120 -1 15521
15523 3 401691 177925 176040 -1 15522
15524 3 401763 177911 176000 -1 15523
15525 3 401781 177927 175880 -1 15524
15526 3 401713 178063 175720 -1 15525
15527 3 401715 178179 175600 -1 15526
15528 3 401785 178171 175480 -1 15527
15529 3 401215 177977 176360 -1 15520
15530 3 401035 178029 176400 -1 15529
15531 3 400931 178095 176480 -1 15530
15532 3 400859 178153 176560 -1 15531
15533 3 400809 178099 176640 -1 15532
15534 3 400897 178265 176480 -1 15532
15535 3 400875 178391 176400 -1 15534
15536 3 400887 178609 176320 -1 15535
15537 3 400907 178683 176240 -1 15536
15538 3 400863 178913 176160 -1 15537
15539 3 400839 179019 176040 -1 15538
15540 3 400791 179117 175920 -1 15539
15541 3 400757 179235 175800 -1 15540
15542 3 400715 179301 175680 -1 15541
15543 3 400699 179277 175600 -1 15542
15544 3 400703 179319 175480 -1 15543
15545 3 400727 179485 175400 -1 15544
15546 3 400743 179525 175280 -1 15545
15547 3 400693 179605 175200 -1 15546
15548 3 400659 179645 175120 -1 15547
15549 3 400681 179715 175040 -1 15548
15550 3 400751 179725 175000 -1 15549
15551 3 400905 179799 174920 -1 15550
15552 3 401015 179837 174840 -1 15551
15553 3 400599 179293 175720 -1 15542
15554 3 400571 179289 175800 -1 15553
15555 3 400373 179351 175840 -1 15554
15556 3 400322 179381 175880 -1 15555
15557 3 400243 179461 175840 -1 15556
15558 3 400283 179485 175760 -1 15557
15559 3 400207 179521 175720 -1 15558
15560 3 400133 179637 175640 -1 15559
15561 3 400219 179441 175960 -1 15556
15562 3 400083 179451 176080 -1 15561
15563 3 399867 179409 176160 -1 15562
15564 3 399777 179423 176200 -1 15563
15565 3 399527 179483 176280 -1 15564
15566 3 399423 179531 176240 -1 15565
15567 3 399317 179521 176280 -1 15566
15568 3 399171 179451 176360 -1 15567
15569 3 399081 179379 176440 -1 15568
15570 3 399041 179307 176520 -1 15569
15571 3 398989 179251 176640 -1 15570
15572 3 399003 179255 176760 -1 15571
15573 3 399059 179313 176880 -1 15572
15574 3 399191 179409 177040 -1 15573
15575 3 399201 179581 177160 -1 15574
15576 3 399251 179719 177280 -1 15575
15577 3 399207 179741 177360 -1 15576
15578 3 399479 179593 176160 -1 15566
15579 3 401023 178749 176360 -1 15536
15580 3 401111 178689 176440 -1 15579
15581 3 401201 178623 176520 -1 15580
15582 3 401331 178587 176640 -1 15581
15583 3 401391 178511 176760 -1 15582
15584 3 401447 178473 176840 -1 15583
15585 3 401611 178451 177000 -1 15584
15586 3 401631 178359 177040 -1 15585
15587 3 401811 178423 177080 -1 15586
15588 3 402029 178507 177120 -1 15587
15589 3 402173 178475 177000 -1 15588
15590 3 402327 178493 176960 -1 15589
15591 3 402579 178531 177000 -1 15590
15592 3 402723 178597 177040 -1 15591
15593 3 402885 178733 177120 -1 15592
15594 3 402973 178751 177240 -1 15593
15595 3 403111 178717 177280 -1 15594
15596 3 403085 178881 177320 -1 15595
15597 3 403033 179011 177400 -1 15596
15598 3 403015 179101 177520 -1 15597
15599 3 403143 179065 177600 -1 15598
15600 3 403371 179081 177640 -1 15599
15601 3 403531 179081 177680 -1 15600
15602 3 403771 179117 177720 -1 15601
15603 3 403979 179085 177760 -1 15602
15604 3 404047 179109 177880 -1 15603
15605 3 404283 179145 177960 -1 15604
15606 3 404579 179057 177920 -1 15605
15607 3 404707 179169 177840 -1 15606
15608 3 404739 179181 177960 -1 15607
15609 3 404803 179185 178080 -1 15608
15610 3 404871 179169 178200 -1 15609
15611 3 404891 179241 178360 -1 15610
15612 3 405151 179441 178440 -1 15611
15613 3 405535 179317 178480 -1 15612
15614 3 405795 179357 178440 -1 15613
15615 3 406111 179265 178360 -1 15614
15616 3 406255 179113 178240 -1 15615
15617 3 406295 178957 178320 -1 15616
15618 3 406547 178833 178400 -1 15617
15619 3 406639 178797 178520 -1 15618
15620 3 406739 178769 178640 -1 15619
15621 3 406887 178733 178680 -1 15620
15622 3 406923 178601 178760 -1 15621
15623 3 406939 178569 178840 -1 15622
15624 3 406943 178565 178920 -1 15623
15625 3 406991 178605 179120 -1 15624
15626 3 407003 178545 179320 -1 15625
15627 3 407271 178525 179520 -1 15626
15628 3 407467 178437 179640 -1 15627
15629 3 407639 178337 179800 -1 15628
15630 3 407851 178349 180000 -1 15629
15631 3 407899 178353 180040 -1 15630
15632 3 407903 178413 180080 -1 15631
15633 3 407907 178425 180120 -1 15632
15634 3 407959 178493 180160 -1 15633
15635 3 408019 178513 180240 -1 15634
15636 3 408031 178453 180320 -1 15635
15637 3 408087 178441 180440 -1 15636
15638 3 408107 178325 180600 -1 15637
15639 3 408131 178365 180760 -1 15638
15640 3 408139 178437 180880 -1 15639
15641 3 403153 178565 177280 -1 15595
15642 3 403185 178551 177360 -1 15641
15643 3 402361 178491 176880 -1 15590
15644 3 402447 178369 176760 -1 15643
15645 3 402509 178341 176680 -1 15644
15646 3 401853 178527 176960 -1 15585
15647 3 401571 176505 179280 -1 15445
15648 3 401495 176493 179120 -1 15647
15649 3 401443 176473 179040 -1 15648
15650 3 401735 176661 179400 -1 15444
15651 3 401775 176749 179440 -1 15650
15652 3 401731 176845 179400 -1 15651
15653 3 401699 176921 179320 -1 15652
15654 3 401671 177053 179240 -1 15653
15655 3 401563 177057 179120 -1 15654
15656 3 401447 177189 179000 -1 15655
15657 3 402367 176781 180400 107 15435
15658 3 402291 176889 180480 51 15657
15659 3 402083 177073 180520 81 15658
15660 3 402027 177205 180600 81 15659
15661 3 401971 177325 180720 81 15660
15662 3 401943 177497 180840 98 15661
15663 3 401939 177661 180800 98 15662
15664 3 401951 177569 180680 98 15663
15665 3 401927 177553 180560 81 15664
15666 3 401891 177633 180880 98 15662
15667 3 401803 177733 180960 139 15666
15668 3 401791 177849 181080 139 15667
15669 3 401643 177941 181200 80 15668
15670 3 401443 178101 181320 40 15669
15671 3 401219 178277 181440 71 15670
15672 3 401091 178457 181480 51 15671
15673 3 400947 178641 181520 71 15672
15674 3 400767 178757 181560 98 15673
15675 3 400723 179065 181560 98 15674
15676 3 400731 179181 181480 98 15675
15677 3 400763 179217 181400 98 15676
15678 3 400731 179285 181320 98 15677
15679 3 400631 179321 181280 98 15678
15680 3 400627 179261 181200 98 15679
15681 3 400359 179017 181120 98 15680
15682 3 400415 178817 181200 98 15681
15683 3 400555 178609 181160 98 15682
15684 3 400731 178489 181040 51 15683
15685 3 400835 178365 180960 71 15684
15686 3 400235 178953 181080 -1 15681
15687 3 400079 179009 181040 -1 15686
15688 3 400107 178985 180920 -1 15687
15689 3 400103 178997 180800 -1 15688
15690 3 400075 178997 180720 -1 15689
15691 3 400711 178757 181640 98 15674
15692 3 400523 178849 181760 81 15691
15693 3 400239 178889 181720 81 15692
15694 3 400119 178833 181680 81 15693
15695 3 400023 178945 181600 81 15694
15696 3 399895 178961 181560 75 15695
15697 3 399827 178857 181480 -1 15696
15698 3 399831 178841 181360 -1 15697
15699 3 399759 178825 181320 -1 15698
15700 3 399771 178853 181280 -1 15699
15701 3 399707 178729 181240 -1 15700
15702 3 399619 178761 181200 -1 15701
15703 3 399527 178769 181240 -1 15702
15704 3 399487 178869 181320 -1 15703
15705 3 399447 178757 181440 -1 15704
15706 3 399459 178611 181400 -1 15705
15707 3 399495 178463 181320 -1 15706
15708 3 399501 178351 181240 -1 15707
15709 3 399505 178261 181120 -1 15708
15710 3 399447 178253 180960 -1 15709
15711 3 399411 178201 180880 -1 15710
15712 3 399427 178055 180840 -1 15711
15713 3 399499 177979 180800 -1 15712
15714 3 399585 177903 180720 -1 15713
15715 3 399677 177747 180600 -1 15714
15716 3 399651 177595 180440 -1 15715
15717 3 399723 177419 180280 -1 15716
15718 3 399671 177171 180240 -1 15717
15719 3 399591 177117 180160 -1 15718
15720 3 399515 177111 180120 -1 15719
15721 3 399543 177235 180080 -1 15720
15722 3 399421 177013 180040 -1 15721
15723 3 399203 176875 179960 -1 15722
15724 3 398921 176733 179960 -1 15723
15725 3 398845 176679 179880 -1 15724
15726 3 398623 176581 179760 -1 15725
15727 3 398561 176543 179720 -1 15726
15728 3 398569 176541 179600 -1 15727
15729 3 398611 176445 179480 -1 15728
15730 3 398755 176395 179440 -1 15729
15731 3 398427 176405 179800 -1 15726
15732 3 398293 176379 179880 -1 15731
15733 3 398029 176209 179920 -1 15732
15734 3 398009 176179 180000 -1 15733
15735 3 398047 176213 180040 -1 15734
15736 3 398207 176525 180080 -1 15735
15737 3 398093 176371 180120 -1 15736
15738 3 398049 176369 180240 -1 15737
15739 3 398053 176421 180280 -1 15738
15740 3 398013 176487 180320 -1 15739
15741 3 397915 176471 180360 -1 15740
15742 3 397757 176357 180360 -1 15741
15743 3 397699 176161 180400 -1 15742
15744 3 397657 176045 180480 -1 15743
15745 3 397379 176073 180560 -1 15744
15746 3 397265 176129 180680 -1 15745
15747 3 397183 176203 180800 -1 15746
15748 3 397071 176281 180920 -1 15747
15749 3 396971 176345 181040 -1 15748
15750 3 396837 176379 181200 -1 15749
15751 3 396769 176383 181240 -1 15750
15752 3 396547 176355 181280 -1 15751
15753 3 396173 176307 181360 -1 15752
15754 3 395979 176275 181480 -1 15753
15755 3 395901 176217 181600 -1 15754
15756 3 395801 176097 181720 -1 15755
15757 3 395625 175907 181880 -1 15756
15758 3 395367 175727 181920 -1 15757
15759 3 395303 175663 181960 -1 15758
15760 3 395321 175643 182040 -1 15759
15761 3 397941 176265 179840 -1 15733
15762 3 397885 176359 179760 -1 15761
15763 3 397821 176413 179680 -1 15762
15764 3 397799 176423 179600 -1 15763
15765 3 397701 176409 179480 -1 15764
15766 3 397745 176261 179360 -1 15765
15767 3 397711 176139 179280 -1 15766
15768 3 399347 176999 179960 -1 15723
15769 3 399351 177015 179880 -1 15768
15770 3 399395 177065 179800 -1 15769
15771 3 399357 177199 179640 -1 15770
15772 3 400471 178893 181840 81 15692
15773 3 400391 178973 181920 75 15772
15774 3 400391 179001 181960 75 15773
15775 3 400363 178989 182000 75 15774
15776 3 400455 179345 182040 75 15775
15777 3 400343 179069 182080 75 15776
15778 3 400103 179097 182200 60 15777
15779 3 400047 179153 182400 102 15778
15780 3 399871 179281 182560 96 15779
15781 3 399707 179309 182680 96 15780
15782 3 399675 179297 182800 90 15781
15783 3 399551 179593 182800 71 15782
15784 3 399619 179809 182720 51 15783
15785 3 399783 180173 182640 51 15784
15786 3 399799 180625 182640 51 15785
15787 3 399891 180869 182680 51 15786
15788 3 400039 181189 182720 51 15787
15789 3 400127 181553 182680 -1 15788
15790 3 400003 181825 182600 -1 15789
15791 3 400087 181985 182520 -1 15790
15792 3 400227 182129 182440 -1 15791
15793 3 400407 182273 182400 -1 15792
15794 3 400567 182341 182320 -1 15793
15795 3 400731 182421 182160 -1 15794
15796 3 400979 182481 182080 -1 15795
15797 3 401219 182705 182040 -1 15796
15798 3 401441 182785 182040 -1 15797
15799 3 399631 179233 182880 90 15782
15800 3 399611 179181 183000 32 15799
15801 3 399547 179077 183080 32 15800
15802 3 399283 178857 183000 32 15801
15803 3 399147 178801 182960 32 15802
15804 3 399067 178645 182920 45 15803
15805 3 399159 178537 182880 32 15804
15806 3 399111 178437 182800 32 15805
15807 3 399031 178365 182680 32 15806
15808 3 398955 178117 182640 32 15807
15809 3 398947 178013 182600 64 15808
15810 3 398839 177937 182520 -1 15809
15811 3 398747 177889 182480 -1 15810
15812 3 398815 177869 182400 -1 15811
15813 3 398879 177773 182320 -1 15812
15814 3 398963 177745 182200 -1 15813
15815 3 399055 177705 182160 -1 15814
15816 3 398755 178513 182920 32 15804
15817 3 398515 178361 182880 32 15816
15818 3 398419 178389 182840 32 15817
15819 3 398367 178509 182800 32 15818
15820 3 398283 178581 182720 -1 15819
15821 3 398067 178645 182600 -1 15820
15822 3 397763 178721 182520 -1 15821
15823 3 397655 178889 182520 -1 15822
15824 3 397555 178965 182480 -1 15823
15825 3 397359 178929 182520 -1 15824
15826 3 397099 178801 182600 -1 15825
15827 3 399663 179181 183120 32 15801
15828 3 399599 179169 183240 160 15827
15829 3 399475 179313 183400 51 15828
15830 3 399283 179529 183440 40 15829
15831 3 399203 179801 183440 32 15830
15832 3 399255 179989 183480 75 15831
15833 3 398999 180177 183520 32 15832
15834 3 398815 180365 183560 40 15833
15835 3 398647 180409 183600 40 15834
15836 3 398795 180377 183640 40 15835
15837 3 398763 180393 183760 40 15836
15838 3 398571 180557 183640 40 15835
15839 3 398647 180745 183720 40 15838
15840 3 398627 180973 183800 -1 15839
15841 3 398683 181181 183880 -1 15840
15842 3 398767 181405 183960 -1 15841
15843 3 398799 181609 184080 -1 15842
15844 3 398763 181733 184160 -1 15843
15845 3 398691 181933 184240 -1 15844
15846 3 398563 182089 184280 -1 15845
15847 3 398471 182185 184320 -1 15846
15848 3 398423 182341 184360 -1 15847
15849 3 398379 182497 184480 -1 15848
15850 3 398327 182629 184560 -1 15849
15851 3 398251 182709 184640 -1 15850
15852 3 398283 182925 184680 -1 15851
15853 3 398271 182985 184720 -1 15852
15854 3 398231 183181 184800 -1 15853
15855 3 398167 183437 184920 -1 15854
15856 3 398067 183573 185000 -1 15855
15857 3 398067 183773 185160 -1 15856
15858 3 397991 183957 185240 -1 15857
15859 3 397899 184157 185360 -1 15858
15860 3 397859 184433 185520 -1 15859
15861 3 397951 184585 185560 -1 15860
15862 3 397919 184777 185640 -1 15861
15863 3 397879 184969 185720 -1 15862
15864 3 397723 185021 185760 -1 15863
15865 3 397595 185201 185840 51 15864
15866 3 397535 185377 185960 51 15865
15867 3 397507 185625 186080 -1 15866
15868 3 397371 185777 186120 -1 15867
15869 3 397263 185877 186160 -1 15868
15870 3 397151 186161 186240 -1 15869
15871 3 396899 186409 186240 -1 15870
15872 3 396727 186561 186320 -1 15871
15873 3 396767 186753 186320 -1 15872
15874 3 396619 187021 186320 -1 15873
15875 3 396671 187469 186320 -1 15874
15876 3 396683 187589 186360 -1 15875
15877 3 396775 187693 186280 -1 15876
15878 3 396819 187861 186240 -1 15877
15879 3 397015 187889 186200 -1 15878
15880 3 397079 188065 186240 -1 15879
15881 3 397155 188233 186320 -1 15880
15882 3 397391 188301 186360 -1 15881
15883 3 397775 188421 186320 -1 15882
15884 3 397911 188565 186280 -1 15883
15885 3 398179 188721 186320 -1 15884
15886 3 398391 188877 186280 -1 15885
15887 3 398455 188957 186240 -1 15886
15888 3 399535 179277 183480 51 15829
15889 3 399603 179297 183600 86 15888
15890 3 399591 179273 183760 75 15889
15891 3 399479 179277 183920 120 15890
15892 3 399339 179209 184040 75 15891
15893 3 399243 179249 184160 120 15892
15894 3 399091 179293 184280 32 15893
15895 3 398955 179189 184400 175 15894
15896 3 398871 179397 184520 32 15895
15897 3 398831 179533 184720 124 15896
15898 3 398715 179741 184880 124 15897
15899 3 398599 179853 185000 128 15898
15900 3 398567 180217 185120 75 15899
15901 3 398751 180457 185160 91 15900
15902 3 398743 180753 185240 91 15901
15903 3 398823 180973 185360 98 15902
15904 3 398863 181185 185480 98 15903
15905 3 398971 181209 185600 75 15904
15906 3 399019 181333 185720 75 15905
15907 3 399119 181573 185880 51 15906
15908 3 399155 181737 186040 51 15907
15909 3 399163 181749 186120 51 15908
15910 3 399211 181973 186240 51 15909
15911 3 399031 182169 186400 101 15910
15912 3 398867 182433 186560 71 15911
15913 3 398727 182673 186640 60 15912
15914 3 398351 182889 186600 71 15913
15915 3 398439 182901 186520 71 15914
15916 3 398635 183029 186400 90 15915
15917 3 398843 183169 186360 90 15916
15918 3 398895 183153 186280 90 15917
15919 3 398207 182925 186720 71 15914
15920 3 398111 182985 186840 75 15919
15921 3 398015 183005 186960 71 15920
15922 3 397819 183005 187080 71 15921
15923 3 397695 182981 187240 71 15922
15924 3 397683 182961 187440 75 15923
15925 3 397631 183081 187560 75 15924
15926 3 397535 183317 187680 45 15925
15927 3 397479 183465 187760 71 15926
15928 3 397363 183493 187920 60 15927
15929 3 397099 183701 188000 60 15928
15930 3 396763 183805 188040 51 15929
15931 3 396479 183861 188120 71 15930
15932 3 396251 183929 188160 64 15931
15933 3 396051 183901 188240 96 15932
15934 3 395927 183917 188400 96 15933
15935 3 395671 183821 188480 71 15934
15936 3 395399 183901 188520 71 15935
15937 3 395335 184149 188480 120 15936
15938 3 395363 184277 188360 45 15937
15939 3 395379 184313 188280 45 15938
15940 3 395287 184433 188160 86 15939
15941 3 395255 184517 188080 86 15940
15942 3 394979 184517 188080 51 15941
15943 3 394939 184537 188000 51 15942
15944 3 394819 184609 187880 51 15943
15945 3 394815 184637 187720 64 15944
15946 3 394883 184521 187520 81 15945
15947 3 394811 184521 187320 81 15946
15948 3 394735 184549 187280 81 15947
15949 3 394623 184569 187200 81 15948
15950 3 394579 184629 187080 81 15949
15951 3 394611 184693 187040 81 15950
15952 3 394635 184761 186920 81 15951
15953 3 394655 184825 186880 -1 15952
15954 3 394631 184885 186800 -1 15953
15955 3 394679 184873 186640 -1 15954
15956 3 394743 184941 186520 -1 15955
15957 3 394715 185041 186400 -1 15956
15958 3 394767 185161 186360 -1 15957
15959 3 394427 184485 187040 81 15950
15960 3 394439 184449 187000 81 15959
15961 3 394299 184473 186960 -1 15960
15962 3 394155 184465 187000 -1 15961
15963 3 393995 184329 187120 -1 15962
15964 3 393795 184229 187200 -1 15963
15965 3 393583 184213 187240 -1 15964
15966 3 393451 184209 187280 -1 15965
15967 3 393343 184065 187320 -1 15966
15968 3 395383 184589 188040 40 15941
15969 3 395595 184789 188040 90 15968
15970 3 395715 184865 187960 90 15969
15971 3 395963 184845 187960 51 15970
15972 3 396147 184833 187840 32 15971
15973 3 396619 184857 187840 32 15972
15974 3 396943 184985 187840 32 15973
15975 3 397135 184973 187800 -1 15974
15976 3 397219 185045 187880 -1 15975
15977 3 397243 185125 187960 -1 15976
15978 3 397215 185213 188080 -1 15977
15979 3 397071 185221 188240 -1 15978
15980 3 396991 185233 188320 -1 15979
15981 3 397011 185161 188480 -1 15980
15982 3 397079 185145 188640 -1 15981
15983 3 397091 185293 188800 -1 15982
15984 3 397087 185353 188920 -1 15983
15985 3 397071 185481 189040 -1 15984
15986 3 397107 185573 189200 -1 15985
15987 3 397079 185657 189360 -1 15986
15988 3 397083 185609 189520 -1 15987
15989 3 397035 185537 189560 -1 15988
15990 3 396999 185557 189600 -1 15989
15991 3 396927 185577 189640 -1 15990
15992 3 395699 184905 187880 90 15970
15993 3 395627 185041 187800 90 15992
15994 3 395667 185141 187720 90 15993
15995 3 395735 185345 187680 90 15994
15996 3 395843 185445 187720 51 15995
15997 3 395283 184201 188560 120 15937
15998 3 395139 184281 188680 86 15997
15999 3 395195 184353 188760 86 15998
16000 3 395159 184457 188880 86 15999
16001 3 395103 184745 189120 60 16000
16002 3 395003 184965 189240 80 16001
16003 3 394615 185301 189200 32 16002
16004 3 394199 185441 189160 120 16003
16005 3 394115 185365 189000 134 16004
16006 3 394127 185337 188880 64 16005
16007 3 393979 185125 188720 64 16006
16008 3 393899 185037 188640 60 16007
16009 3 393747 185017 188520 45 16008
16010 3 393607 184913 188440 45 16009
16011 3 393475 184885 188320 45 16010
16012 3 393299 184849 188200 45 16011
16013 3 393155 184721 188120 -1 16012
16014 3 392979 184665 188040 71 16013
16015 3 393003 184689 187960 71 16014
16016 3 394159 185485 189280 120 16004
16017 3 394151 185521 189360 120 16016
16018 3 394083 185497 189520 128 16017
16019 3 394019 185549 189680 131 16018
16020 3 394023 185489 189760 131 16019
16021 3 393871 185549 189840 115 16020
16022 3 393767 185521 190000 137 16021
16023 3 393768 185490 190040 137 16022
16024 3 393771 185429 190120 137 16023
16025 3 393719 185141 190200 137 16024
16026 3 393731 184981 190240 115 16025
16027 3 393671 184865 190280 115 16026
16028 3 393783 184817 190320 -1 16027
16029 3 393943 184761 190360 -1 16028
16030 3 394075 184713 190400 -1 16029
16031 3 394155 184673 190520 -1 16030
16032 3 394259 184709 190600 -1 16031
16033 3 394295 184685 190680 -1 16032
16034 3 394303 184645 190840 -1 16033
16035 3 394303 184649 190920 -1 16034
16036 3 393775 185729 190080 108 16023
16037 3 393671 185865 190120 108 16036
16038 3 393567 185969 190240 51 16037
16039 3 393463 185961 190360 32 16038
16040 3 393443 185961 190520 32 16039
16041 3 393387 185993 190680 128 16040
16042 3 393335 185969 190840 128 16041
16043 3 393207 186009 191000 128 16042
16044 3 393187 186101 191160 128 16043
16045 3 393171 186153 191320 128 16044
16046 3 392995 186173 191440 -1 16045
16047 3 392859 186149 191600 -1 16046
16048 3 392747 186189 191720 -1 16047
16049 3 392659 186285 191880 -1 16048
16050 3 392671 186369 192040 -1 16049
16051 3 392563 186509 192240 -1 16050
16052 3 392303 186653 192400 -1 16051
16053 3 392167 186769 192520 -1 16052
16054 3 392263 186861 192600 -1 16053
16055 3 395587 183661 188480 71 15936
16056 3 395627 183553 188560 71 16055
16057 3 395663 183441 188680 71 16056
16058 3 395691 183397 188760 71 16057
16059 3 395915 183997 188480 96 15934
16060 3 395839 184057 188600 96 16059
16061 3 395783 184101 188680 96 16060
16062 3 395747 184193 188800 71 16061
16063 3 395691 184257 188960 86 16062
16064 3 398503 179721 185040 124 15899
16065 3 398455 179753 185160 124 16064
16066 3 398363 179749 185320 124 16065
16067 3 398207 179653 185400 124 16066
16068 3 398067 179705 185560 -1 16067
16069 3 397967 179717 185720 -1 16068
16070 3 397951 179765 185880 -1 16069
16071 3 398007 180029 186040 -1 16070
16072 3 397923 179849 186080 -1 16071
16073 3 397883 179893 186120 -1 16072
16074 3 397791 179877 186160 -1 16073
16075 3 397807 179897 186240 -1 16074
16076 3 397811 179877 186360 -1 16075
16077 3 397795 179901 186560 -1 16076
16078 3 397807 179837 186760 -1 16077
16079 3 397691 179757 186880 -1 16078
16080 3 397683 179557 187040 -1 16079
16081 3 398491 178641 184320 163 15895
16082 3 398463 178241 184280 172 16081
16083 3 398407 178321 184200 172 16082
16084 3 398199 178137 184040 51 16083
16085 3 397979 178053 183960 51 16084
16086 3 397775 177905 183840 51 16085
16087 3 397407 177789 183720 60 16086
16088 3 396983 177841 183640 51 16087
16089 3 396427 178029 183600 101 16088
16090 3 396019 178061 183640 51 16089
16091 3 395731 178037 183720 75 16090
16092 3 395283 178205 183800 91 16091
16093 3 395123 178277 183920 71 16092
16094 3 394959 178413 184040 32 16093
16095 3 394763 178573 184120 40 16094
16096 3 394371 178877 184320 60 16095
16097 3 394143 179129 184400 40 16096
16098 3 393807 179317 184480 60 16097
16099 3 393331 179337 184520 64 16098
16100 3 393027 179457 184560 80 16099
16101 3 392647 179725 184560 86 16100
16102 3 392531 180017 184600 81 16101
16103 3 392311 180417 184640 60 16102
16104 3 391995 180497 184600 75 16103
16105 3 391879 180477 184520 75 16104
16106 3 391711 180453 184400 75 16105
16107 3 391619 180717 184400 75 16106
16108 3 391595 180741 184320 75 16107
16109 3 391547 180713 184280 60 16108
16110 3 391391 180625 184200 60 16109
16111 3 391235 180553 184080 60 16110
16112 3 391235 180505 184000 60 16111
16113 3 391171 180489 183920 60 16112
16114 3 391015 180513 183840 -1 16113
16115 3 390963 180549 183800 -1 16114
16116 3 390867 180709 183760 -1 16115
16117 3 390471 180617 183600 -1 16116
16118 3 389919 180437 183480 -1 16117
16119 3 389355 180437 183440 -1 16118
16120 3 388951 180641 183400 -1 16119
16121 3 388903 180701 183280 -1 16120
16122 3 388855 180741 183200 -1 16121
16123 3 388979 180869 183080 -1 16122
16124 3 389127 180993 183000 -1 16123
16125 3 389099 181137 182920 -1 16124
16126 3 389139 181249 182760 -1 16125
16127 3 389099 181245 182560 -1 16126
16128 3 389115 181349 182520 -1 16127
16129 3 389083 181517 182400 -1 16128
16130 3 389287 181777 182360 -1 16129
16131 3 389259 182049 182400 -1 16130
16132 3 389311 182229 182320 -1 16131
16133 3 389367 182405 182200 -1 16132
16134 3 389407 182541 182120 -1 16133
16135 3 389419 182609 182080 -1 16134
16136 3 389755 183309 182040 -1 16135
16137 3 389495 182685 182000 -1 16136
16138 3 389491 182661 181960 -1 16137
16139 3 389451 182681 181920 -1 16138
16140 3 389535 182829 181960 -1 16138
16141 3 389563 182913 181920 -1 16140
16142 3 389595 183017 181840 -1 16141
16143 3 389635 183201 181720 -1 16142
16144 3 389579 183389 181760 -1 16143
16145 3 389679 183509 181720 -1 16144
16146 3 389839 183657 181680 -1 16145
16147 3 390015 183733 181640 -1 16146
16148 3 390023 183749 181560 -1 16147
16149 3 389743 182605 182000 -1 16137
16150 3 389887 182633 181960 -1 16149
16151 3 390023 182613 181880 -1 16150
16152 3 390247 182673 181800 -1 16151
16153 3 390367 182689 181880 -1 16152
16154 3 390503 182841 181840 -1 16153
16155 3 390531 182869 181800 -1 16154
16156 3 388695 180573 183400 -1 16120
16157 3 388563 180509 183360 -1 16156
16158 3 388339 180541 183320 -1 16157
16159 3 388263 180517 183360 -1 16158
16160 3 388243 180449 183440 -1 16159
16161 3 388239 180381 183560 -1 16160
16162 3 388199 180385 183600 -1 16161
16163 3 388215 180317 183640 -1 16162
16164 3 388267 180149 183680 -1 16163
16165 3 388255 180101 183800 -1 16164
16166 3 388127 180053 183880 -1 16165
16167 3 388055 180113 184000 -1 16166
16168 3 388027 180161 184040 -1 16167
16169 3 388035 180173 184120 -1 16168
16170 3 387963 180261 184240 -1 16169
16171 3 387911 180341 184320 -1 16170
16172 3 387819 180337 184400 -1 16171
16173 3 388187 180601 183200 -1 16158
16174 3 388283 180461 183040 -1 16173
16175 3 388327 180209 183000 -1 16174
16176 3 388247 180085 182960 -1 16175
16177 3 388227 180041 182840 -1 16176
16178 3 388163 180021 182720 -1 16177
16179 3 388195 180045 182600 -1 16178
16180 3 388207 180017 182520 -1 16179
16181 3 388247 179917 182440 -1 16180
16182 3 388447 179853 182360 -1 16181
16183 3 388827 179881 182320 -1 16182
16184 3 389095 179841 182280 -1 16183
16185 3 389271 179893 182200 -1 16184
16186 3 389459 180113 182120 -1 16185
16187 3 389455 180133 182080 -1 16186
16188 3 389807 180701 182040 -1 16187
16189 3 389555 180233 182160 -1 16186
16190 3 389695 180265 182200 -1 16189
16191 3 389755 180357 182240 -1 16190
16192 3 389783 180677 182320 -1 16191
16193 3 389687 180937 182280 -1 16192
16194 3 389695 180949 182200 -1 16193
16195 3 389611 181205 182280 -1 16193
16196 3 389599 181309 182200 -1 16195
16197 3 389527 181293 182120 -1 16196
16198 3 389491 181277 182080 -1 16197
16199 3 389767 181949 182040 -1 16198
16200 3 391267 180561 183800 -1 16115
16201 3 391591 181065 184400 -1 16107
16202 3 391343 181249 184400 -1 16201
16203 3 391235 181313 184360 -1 16202
16204 3 391187 181313 184320 -1 16203
16205 3 391163 181285 184280 -1 16204
16206 3 391075 181333 184240 -1 16205
16207 3 391055 181317 184120 -1 16206
16208 3 390991 181241 183960 -1 16207
16209 3 391063 181361 183880 -1 16208
16210 3 391131 181341 183760 -1 16209
16211 3 391247 181401 183680 -1 16210
16212 3 391451 181449 183600 -1 16211
16213 3 391479 181401 183480 -1 16212
16214 3 391475 181513 183280 -1 16213
16215 3 391519 181593 183120 -1 16214
16216 3 391615 181745 182960 -1 16215
16217 3 391711 181893 182800 -1 16216
16218 3 391771 182041 182640 -1 16217
16219 3 391839 182161 182480 -1 16218
16220 3 391859 182229 182320 -1 16219
16221 3 391871 182233 182200 -1 16220
16222 3 391755 180305 184320 60 16106
16223 3 391659 180221 184200 60 16222
16224 3 392171 180377 184560 75 16103
16225 3 392143 180317 184440 75 16224
16226 3 392191 180309 184320 75 16225
16227 3 392135 180297 184280 75 16226
16228 3 392191 180353 184240 75 16227
16229 3 392295 180233 184120 75 16228
16230 3 392431 180125 184000 86 16229
16231 3 392395 179969 183840 -1 16230
16232 3 392351 180121 183800 -1 16231
16233 3 392275 180101 183680 -1 16232
16234 3 392267 180181 183640 -1 16233
16235 3 392167 180269 183680 -1 16234
16236 3 392095 180421 183720 -1 16235
16237 3 391935 180477 183760 60 16236
16238 3 391851 180745 183800 -1 16237
16239 3 391899 180913 183840 -1 16238
16240 3 391899 181097 183920 -1 16239
16241 3 391815 181173 183960 -1 16240
16242 3 391775 181229 184080 -1 16241
16243 3 391775 181373 184240 -1 16242
16244 3 391787 181449 184280 -1 16243
16245 3 392323 179689 183800 -1 16231
16246 3 392227 179617 183760 -1 16245
16247 3 398351 177965 184280 80 16082
16248 3 398355 177757 184280 51 16247
16249 3 398407 177789 184360 80 16248
16250 3 398451 177773 184440 80 16249
16251 3 398523 177717 184520 80 16250
16252 3 398487 177605 184600 -1 16251
16253 3 398251 177521 184640 -1 16252
16254 3 398183 177425 184680 -1 16253
16255 3 398143 177297 184760 -1 16254
16256 3 398083 177129 184840 -1 16255
16257 3 398187 177085 184880 -1 16256
16258 3 398250 176947 184880 -1 16257
16259 3 398380 176813 184840 -1 16258
16260 3 398432 176605 184800 -1 16259
16261 3 398465 176577 184880 -1 16260
16262 3 398597 176591 184960 -1 16261
16263 3 398691 176511 185040 -1 16262
16264 3 398785 176443 185200 -1 16263
16265 3 399017 176335 185360 -1 16264
16266 3 399272 176157 185360 -1 16265
16267 3 399346 176277 185400 -1 16266
16268 3 399390 176459 185440 -1 16267
16269 3 399472 176177 185320 -1 16266
16270 3 399608 176001 185240 -1 16269
16271 3 399661 175921 185200 -1 16270
16272 3 399803 175765 185160 -1 16271
16273 3 399840 175633 185080 -1 16272
16274 3 399854 175861 185200 -1 16272
16275 3 399962 176067 185400 -1 16274
16276 3 403271 175189 180200 40 15112
16277 3 403235 175149 180320 40 16276
16278 3 406086 171070 175280 122 14772
16279 3 406198 171118 175320 122 16278
16280 3 406386 171173 175360 122 16279
16281 3 406208 171303 175360 122 16280
16282 3 406204 171615 175360 135 16281
16283 3 406208 171792 175320 135 16282
16284 3 406180 171900 175280 -1 16283
16285 3 406108 172072 175200 -1 16284
16286 3 406120 172244 175120 -1 16285
16287 3 406284 172440 175000 -1 16286
16288 3 406368 172580 174920 -1 16287
16289 3 406320 172744 174880 -1 16288
16290 3 406312 172948 174840 -1 16289
16291 3 406280 173176 174760 -1 16290
16292 3 406308 173304 174720 -1 16291
16293 3 406252 173360 174600 -1 16292
16294 3 406324 173312 174560 -1 16293
16295 3 406364 173324 174440 -1 16294
16296 3 406380 173352 174360 -1 16295
16297 3 406312 173392 174280 -1 16296
16298 3 406372 173352 174240 -1 16297
16299 3 406440 173340 174160 -1 16298
16300 3 406584 173340 174040 -1 16299
16301 3 406792 173376 173920 -1 16300
16302 3 407208 173320 173840 -1 16301
16303 3 407372 173328 173760 -1 16302
16304 3 407804 173300 173800 -1 16303
16305 3 408272 173264 173840 -1 16304
16306 3 408322 173496 173840 -1 16305
16307 3 408234 173536 173880 -1 16306
16308 3 408464 173212 173720 -1 16305
16309 3 408574 173156 173800 -1 16308
16310 3 408618 172968 173840 -1 16309
16311 3 408620 172820 173800 -1 16310
16312 3 408476 172596 173800 -1 16311
16313 3 408290 172584 173760 -1 16312
16314 3 408170 172596 173720 -1 16313
16315 3 407974 172660 173680 -1 16314
16316 3 407938 172752 173600 -1 16315
16317 3 407940 172848 173520 -1 16316
16318 3 407604 173048 173520 -1 16317
16319 3 407502 173176 173440 -1 16318
16320 3 407506 173360 173320 -1 16319
16321 3 406144 173400 174240 -1 16297
16322 3 406048 173376 174200 -1 16321
16323 3 406180 173540 174520 -1 16293
16324 3 406132 173648 174440 -1 16323
16325 3 406122 173652 174400 -1 16324
16326 3 406112 173656 174360 -1 16325
16327 3 406612 172508 174920 -1 16288
16328 3 406630 171166 175320 -1 16280
16329 3 406736 171232 175280 -1 16328
16330 3 406700 171260 175240 -1 16329
16331 3 406703 171294 175200 -1 16330
16332 3 406707 171378 175120 -1 16331
16333 3 406659 171542 175000 -1 16332
16334 3 406423 171606 175040 -1 16333
16335 3 406283 171642 175120 -1 16334
16336 3 406131 171694 175200 -1 16335
16337 3 406331 171646 175000 -1 16334
16338 3 406335 171718 174920 -1 16337
16339 3 406271 171662 174840 -1 16338
16340 3 406167 171722 174760 -1 16339
16341 3 406639 171574 174920 -1 16333
16342 3 406711 171622 174800 -1 16341
16343 3 406755 171646 174640 -1 16342
16344 3 406815 171678 174520 -1 16343
16345 3 406875 171806 174360 -1 16344
16346 3 406887 171846 174280 -1 16345
16347 3 406859 171882 174200 -1 16346
16348 3 406919 171890 174080 -1 16347
16349 3 407015 171878 173960 -1 16348
16350 3 407183 171926 173840 -1 16349
16351 3 407227 171982 173760 -1 16350
16352 3 407171 172018 173600 -1 16351
16353 3 407247 172066 173480 -1 16352
16354 3 403762 165799 173200 60 14281
16355 3 403879 165861 173160 60 16354
16356 3 403983 165843 173120 60 16355
16357 3 404081 165679 173080 40 16356
16358 3 404143 165623 173040 40 16357
16359 3 404163 165631 173000 32 16358
16360 3 404247 165555 172920 32 16359
16361 3 404387 165583 172840 32 16360
16362 3 404535 165679 172720 45 16361
16363 3 404611 165715 172560 45 16362
16364 3 404659 165771 172400 45 16363
16365 3 404771 165871 172320 45 16364
16366 3 404857 165911 172200 45 16365
16367 3 404789 165927 172160 45 16366
16368 3 404969 165923 172160 -1 16366
16369 3 405067 166015 172080 -1 16368
16370 3 405115 166083 171920 -1 16369
16371 3 405207 166103 171760 -1 16370
16372 3 405231 165995 171600 -1 16371
16373 3 405219 165875 171480 -1 16372
16374 3 405273 165771 171360 -1 16373
16375 3 405397 165671 171280 -1 16374
16376 3 405475 165723 171160 -1 16375
16377 3 405519 165747 171080 -1 16376
16378 3 405589 165683 171000 -1 16377
16379 3 403655 165211 173320 150 14279
16380 3 403814 165204 173280 166 16379
16381 3 403823 165195 173320 166 16380
16382 3 403879 165156 173360 150 16381
16383 3 403903 165131 173400 150 16382
16384 3 400663 162166 174440 60 5377
16385 3 401156 161733 174360 120 16384
16386 3 401356 161195 174280 143 16385
16387 3 401258 160558 174320 60 16386
16388 3 401224 160053 174240 156 16387
16389 3 401193 159952 174200 156 16388
16390 3 401192 159658 174160 102 16389
16391 3 401223 159573 174080 102 16390
16392 3 401254 159488 174080 102 16391
16393 3 401358 159413 174000 120 16392
16394 3 401519 159225 173920 104 16393
16395 3 401610 159085 173880 104 16394
16396 3 401997 158705 173800 122 16395
16397 3 402586 158494 173840 98 16396
16398 3 402682 158486 173880 98 16397
16399 3 402746 158473 173920 98 16398
16400 3 402720 158451 173960 98 16399
16401 3 402342 158607 173760 102 16396
16402 3 402529 158509 173720 102 16401
16403 3 402579 158507 173680 98 16402
16404 3 402640 158446 173600 98 16403
16405 3 402693 158433 173560 75 16404
16406 3 402710 158449 173480 75 16405
16407 3 402720 158484 173400 75 16406
16408 3 402656 158152 173400 75 16407
16409 3 402430 158080 173360 102 16408
16410 3 402860 158422 173320 160 16407
16411 3 403031 158371 173280 160 16410
16412 3 403002 158358 173200 160 16411
16413 3 403028 158324 173160 107 16412
16414 3 403119 158368 173120 107 16413
16415 3 403240 158238 173080 107 16414
16416 3 403324 158043 173040 107 16415
16417 3 403339 157979 173000 107 16416
16418 3 403352 157920 172960 81 16417
16419 3 403375 157883 172920 81 16418
16420 3 403415 157695 172880 81 16419
16421 3 403448 157481 172800 64 16420
16422 3 403228 157123 172760 71 16421
16423 3 402396 156560 172720 51 16422
16424 3 402285 156534 172680 51 16423
16425 3 402267 156523 172640 51 16424
16426 3 402256 156520 172600 51 16425
16427 3 402230 156495 172560 51 16426
16428 3 402220 156494 172520 51 16427
16429 3 402259 156543 172480 51 16428
16430 3 402308 156574 172440 86 16429
16431 3 402407 156660 172400 86 16430
16432 3 402415 156673 172360 86 16431
16433 3 402420 156700 172320 86 16432
16434 3 402431 156736 172280 86 16433
16435 3 402482 156779 172240 86 16434
16436 3 402526 156815 172160 156 16435
16437 3 402462 156687 172120 86 16436
16438 3 402406 156759 171960 -1 16437
16439 3 402350 156795 171840 -1 16438
16440 3 402462 156779 171800 -1 16439
16441 3 402550 156803 171720 -1 16440
16442 3 402682 156799 171600 -1 16441
16443 3 402678 156827 171520 -1 16442
16444 3 402618 156783 171400 -1 16443
16445 3 402618 156767 171240 -1 16444
16446 3 402618 156835 171120 -1 16445
16447 3 402758 156871 171000 -1 16446
16448 3 402782 156859 170880 -1 16447
16449 3 402882 156795 170720 -1 16448
16450 3 402978 156671 170600 -1 16449
16451 3 403086 156847 170600 -1 16450
16452 3 403154 156867 170520 -1 16451
16453 3 403342 156867 170440 -1 16452
16454 3 403486 156863 170320 -1 16453
16455 3 403586 156851 170160 -1 16454
16456 3 403818 156767 170040 -1 16455
16457 3 404206 156707 170080 -1 16456
16458 3 404382 156623 170080 -1 16457
16459 3 404398 156535 170120 -1 16458
16460 3 404358 156523 170280 -1 16459
16461 3 404286 156363 170400 -1 16460
16462 3 404298 156359 170480 -1 16461
16463 3 404590 156771 170080 -1 16458
16464 3 404710 156831 170000 -1 16463
16465 3 404710 156923 169960 -1 16464
16466 3 404730 157059 170040 -1 16465
16467 3 404686 157103 170120 -1 16466
16468 3 402962 156423 170560 -1 16450
16469 3 402962 156367 170480 -1 16468
16470 3 403050 156207 170400 -1 16469
16471 3 403102 156023 170360 -1 16470
16472 3 403338 155975 170360 -1 16471
16473 3 403514 155719 170360 -1 16472
16474 3 403686 155635 170400 -1 16473
16475 3 403782 155523 170360 -1 16474
16476 3 403874 155407 170320 -1 16475
16477 3 404170 155287 170320 -1 16476
16478 3 404306 155063 170280 -1 16477
16479 3 404410 154959 170200 -1 16478
16480 3 404382 154759 170160 -1 16479
16481 3 404294 154583 170080 -1 16480
16482 3 404090 154491 170040 -1 16481
16483 3 403854 154323 170000 -1 16482
16484 3 403666 154279 170040 -1 16483
16485 3 403470 154263 170120 -1 16484
16486 3 403690 155447 170520 -1 16475
16487 3 403490 155127 170480 -1 16486
16488 3 403306 154995 170520 -1 16487
16489 3 403238 154907 170480 -1 16488
16490 3 403138 154843 170320 -1 16489
16491 3 403002 154855 170160 -1 16490
16492 3 402918 154847 170040 -1 16491
16493 3 402798 154743 169960 -1 16492
16494 3 402730 154667 169840 -1 16493
16495 3 402654 154699 169680 -1 16494
16496 3 402582 154759 169640 -1 16495
16497 3 402526 154875 169520 -1 16496
16498 3 402318 154871 169520 -1 16497
16499 3 402258 156743 171800 -1 16439
16500 3 402126 156771 171760 -1 16499
16501 3 401922 156911 171760 -1 16500
16502 3 401722 157007 171720 -1 16501
16503 3 401538 157091 171680 -1 16502
16504 3 402218 156643 171760 -1 16499
16505 3 402218 156567 171680 -1 16504
16506 3 401821 156052 172600 40 16426
16507 3 401798 156054 172560 40 16506
16508 3 401744 156098 172520 40 16507
16509 3 401721 156101 172480 40 16508
16510 3 401653 156205 172400 40 16509
16511 3 402110 156361 172760 51 16423
16512 3 401768 155975 172840 40 16511
16513 3 401338 155761 172840 51 16512
16514 3 401265 155697 172800 60 16513
16515 3 401127 155610 172760 60 16514
16516 3 401048 155517 172720 32 16515
16517 3 400938 155324 172680 40 16516
16518 3 400818 155236 172680 40 16517
16519 3 400793 155068 172680 40 16518
16520 3 400597 155000 172680 40 16519
16521 3 400435 154899 172640 40 16520
16522 3 400376 154920 172600 40 16521
16523 3 400272 154964 172520 40 16522
16524 3 400160 154940 172400 -1 16523
16525 3 399920 154948 172320 -1 16524
16526 3 399480 154984 172320 -1 16525
16527 3 399204 154880 172320 -1 16526
16528 3 399128 154820 172240 -1 16527
16529 3 399092 154836 172160 -1 16528
16530 3 399144 154892 172000 -1 16529
16531 3 399152 155036 171840 -1 16530
16532 3 399108 155132 171760 -1 16531
16533 3 399064 155288 171720 -1 16532
16534 3 398980 154708 172240 -1 16528
16535 3 398828 154572 172360 -1 16534
16536 3 398584 154452 172400 -1 16535
16537 3 398428 154364 172480 -1 16536
16538 3 398180 154316 172560 -1 16537
16539 3 397916 154300 172480 -1 16538
16540 3 397804 154236 172360 -1 16539
16541 3 397728 154036 172360 -1 16540
16542 3 397672 153960 172440 -1 16541
16543 3 397652 153788 172560 -1 16542
16544 3 397660 153536 172640 -1 16543
16545 3 397612 153272 172760 -1 16544
16546 3 397512 153112 172880 -1 16545
16547 3 397456 153048 172960 -1 16546
16548 3 397432 153136 173080 -1 16547
16549 3 397368 153104 173200 -1 16548
16550 3 397328 153096 173320 -1 16549
16551 3 397252 153008 173440 -1 16550
16552 3 397204 152908 173560 -1 16551
16553 3 397180 152868 173640 -1 16552
16554 3 397054 152886 173760 -1 16553
16555 3 401082 155620 172680 32 16516
16556 3 401071 155715 172640 60 16555
16557 3 401084 155744 172600 60 16556
16558 3 401082 155771 172560 60 16557
16559 3 400968 155815 172520 60 16558
16560 3 400895 155871 172480 32 16559
16561 3 400851 155985 172440 60 16560
16562 3 400815 155973 172320 32 16561
16563 3 400831 156165 172240 -1 16562
16564 3 400803 156281 172200 -1 16563
16565 3 400731 156349 172200 -1 16564
16566 3 400695 156345 172120 -1 16565
16567 3 400647 156325 172000 -1 16566
16568 3 400563 156337 171840 -1 16567
16569 3 400399 156213 171720 -1 16568
16570 3 400255 156165 171640 -1 16569
16571 3 400095 156205 171560 -1 16570
16572 3 400039 156361 171440 -1 16571
16573 3 399999 156385 171400 -1 16572
16574 3 399983 156429 171280 -1 16573
16575 3 400023 156313 171120 -1 16574
16576 3 400071 156221 170960 -1 16575
16577 3 400091 156101 170800 -1 16576
16578 3 400079 155849 170680 -1 16577
16579 3 400107 155697 170600 -1 16578
16580 3 400067 155661 170520 -1 16579
16581 3 400019 155601 170400 -1 16580
16582 3 400075 155477 170320 -1 16581
16583 3 400099 155457 170240 -1 16582
16584 3 402067 156304 172880 60 16512
16585 3 402024 156343 172960 60 16584
16586 3 402087 156347 173000 60 16585
16587 3 402064 156359 173040 60 16586
16588 3 401360 156571 173040 64 16587
16589 3 401096 156671 173040 51 16588
16590 3 401019 156747 173000 51 16589
16591 3 400927 156851 172960 51 16590
16592 3 400807 157031 172840 51 16591
16593 3 400731 157239 172800 -1 16592
16594 3 400547 157255 172760 -1 16593
16595 3 400507 157431 172800 -1 16594
16596 3 400455 157475 172840 -1 16595
16597 3 400287 157487 172840 -1 16596
16598 3 400251 157467 172880 -1 16597
16599 3 400479 157267 172680 -1 16594
16600 3 400427 157267 172560 -1 16599
16601 3 400267 157231 172480 -1 16600
16602 3 400127 157227 172440 -1 16601
16603 3 399959 157259 172400 -1 16602
16604 3 399843 157319 172360 -1 16603
16605 3 399759 157335 172280 -1 16604
16606 3 399691 157367 172200 -1 16605
16607 3 399727 157339 172040 -1 16606
16608 3 399679 157383 171880 -1 16607
16609 3 399535 157323 171800 -1 16608
16610 3 399403 157363 171760 -1 16609
16611 3 399299 157319 171720 -1 16610
16612 3 399319 157187 171640 -1 16611
16613 3 399195 157263 171640 -1 16612
16614 3 399131 157303 171560 -1 16613
16615 3 399031 157367 171480 -1 16614
16616 3 398911 157555 171520 -1 16615
16617 3 398867 157675 171600 -1 16616
16618 3 398899 157771 171760 -1 16617
16619 3 398827 157767 171880 -1 16618
16620 3 398787 157723 172040 -1 16619
16621 3 398723 157711 172200 -1 16620
16622 3 398615 157635 172320 -1 16621
16623 3 399403 157075 171640 -1 16612
16624 3 399431 157019 171600 -1 16623
16625 3 399451 156831 171480 -1 16624
16626 3 399543 156651 171400 -1 16625
16627 3 399355 156491 171360 -1 16626
16628 3 399163 156447 171320 -1 16627
16629 3 399035 156387 171240 -1 16628
16630 3 399855 157291 172440 -1 16603
16631 3 399811 157223 172600 -1 16630
16632 3 399719 157183 172760 -1 16631
16633 3 399571 157023 172840 -1 16632
16634 3 401041 156663 173080 51 16589
16635 3 401026 156652 173120 51 16634
16636 3 402152 156363 173080 60 16587
16637 3 402132 156371 173160 60 16636
16638 3 402122 156303 173240 128 16637
16639 3 402148 156251 173320 128 16638
16640 3 402139 156151 173440 122 16639
16641 3 402138 156049 173520 60 16640
16642 3 402080 155847 173600 60 16641
16643 3 402020 155725 173640 40 16642
16644 3 401941 155600 173680 120 16643
16645 3 401681 155529 173720 51 16644
16646 3 401501 155469 173720 51 16645
16647 3 401329 155401 173680 51 16646
16648 3 401214 155400 173640 32 16647
16649 3 401129 155417 173680 32 16648
16650 3 401057 155445 173720 51 16649
16651 3 400865 155433 173760 51 16650
16652 3 400749 155257 173680 51 16651
16653 3 400701 155165 173600 51 16652
16654 3 400709 155129 173560 51 16653
16655 3 400685 154937 173560 51 16654
16656 3 400657 154909 173520 51 16655
16657 3 400641 154857 173400 -1 16656
16658 3 400601 154817 173280 -1 16657
16659 3 400621 154793 173160 40 16658
16660 3 400589 154733 173040 40 16659
16661 3 400553 154705 172880 40 16660
16662 3 400525 154645 172800 -1 16661
16663 3 400477 154669 172720 -1 16662
16664 3 400393 154637 172600 -1 16663
16665 3 400289 154581 172480 -1 16664
16666 3 400221 154697 172320 -1 16665
16667 3 400201 154749 172200 -1 16666
16668 3 400165 154713 172040 -1 16667
16669 3 400265 154749 171840 -1 16668
16670 3 400329 154645 171680 -1 16669
16671 3 400333 154613 171520 -1 16670
16672 3 400433 154561 171360 -1 16671
16673 3 400561 154557 171320 -1 16672
16674 3 400613 154597 171240 -1 16673
16675 3 400717 154621 171120 -1 16674
16676 3 400729 154573 171040 -1 16675
16677 3 400789 154505 170920 -1 16676
16678 3 400729 154457 170760 -1 16677
16679 3 400789 154273 170600 -1 16678
16680 3 400857 154197 170480 -1 16679
16681 3 400969 154137 170440 -1 16680
16682 3 401021 154093 170320 -1 16681
16683 3 401161 154045 170200 -1 16682
16684 3 401117 153869 170000 -1 16683
16685 3 401273 153717 169840 -1 16684
16686 3 401373 153577 169720 -1 16685
16687 3 401353 153489 169640 -1 16686
16688 3 401297 153317 169560 -1 16687
16689 3 401357 153297 169440 -1 16688
16690 3 401477 153401 169400 -1 16689
16691 3 401525 153433 169320 -1 16690
16692 3 401521 153577 169160 -1 16691
16693 3 401481 153625 169080 -1 16692
16694 3 401461 153649 169040 -1 16693
16695 3 401257 153637 169040 -1 16694
16696 3 401077 153609 168960 -1 16695
16697 3 400861 153521 168880 -1 16696
16698 3 400741 153673 168800 -1 16697
16699 3 400681 153713 168760 -1 16698
16700 3 400645 153825 168680 -1 16699
16701 3 400621 154481 172840 -1 16662
16702 3 400737 155261 173520 51 16654
16703 3 400753 155253 173400 51 16702
16704 3 400825 155281 173240 40 16703
16705 3 400813 155309 173160 40 16704
16706 3 400629 155449 173200 40 16705
16707 3 400577 155617 173240 40 16706
16708 3 400601 155673 173320 51 16707
16709 3 400521 155649 173160 40 16707
16710 3 400301 155761 173200 -1 16709
16711 3 400073 155837 173240 -1 16710
16712 3 399749 156005 173160 -1 16711
16713 3 399513 155985 173120 -1 16712
16714 3 399253 156097 173040 -1 16713
16715 3 399881 156041 173120 -1 16712
16716 3 401925 155533 173760 120 16645
16717 3 401930 155489 173800 120 16716
16718 3 401869 155451 173840 120 16717
16719 3 401869 155427 173880 81 16718
16720 3 401882 155386 173920 81 16719
16721 3 401885 155332 174000 81 16720
16722 3 401870 155227 174080 71 16721
16723 3 401919 155154 174160 71 16722
16724 3 401947 155070 174240 90 16723
16725 3 402110 154913 174320 90 16724
16726 3 402287 154711 174400 91 16725
16727 3 402518 154532 174440 60 16726
16728 3 402720 154624 175160 64 16727
16729 3 402752 154464 175400 75 16728
16730 3 402880 154368 175640 71 16729
16731 3 403040 154208 175840 60 16730
16732 3 403168 154048 176040 102 16731
16733 3 403200 153888 176240 71 16732
16734 3 403149 153760 176400 55 16733
16735 3 403136 153728 176440 51 16734
16736 3 403136 153504 176640 75 16735
16737 3 403200 153312 176840 64 16736
16738 3 403232 153184 177080 75 16737
16739 3 403296 153152 177320 102 16738
16740 3 403307 153131 177360 101 16739
16741 3 403122 152850 177360 -1 16740
16742 3 403038 152848 177400 -1 16741
16743 3 403017 152836 177480 -1 16742
16744 3 403159 152627 177280 -1 16741
16745 3 403360 153024 177560 98 16740
16746 3 403520 153056 177800 75 16745
16747 3 403712 153088 178000 75 16746
16748 3 403712 153101 178040 66 16747
16749 3 403957 153170 178040 -1 16748
16750 3 404042 153218 178160 -1 16749
16751 3 404146 153340 178320 -1 16750
16752 3 404373 153344 178440 -1 16751
16753 3 404430 153347 178480 -1 16752
16754 3 404570 153218 178560 -1 16753
16755 3 404677 153125 178600 -1 16754
16756 3 404660 153016 178640 -1 16755
16757 3 404755 152944 178680 -1 16756
16758 3 404804 152913 178720 -1 16757
16759 3 404867 152860 178800 -1 16758
16760 3 404587 153169 178680 -1 16755
16761 3 404535 153198 178720 -1 16760
16762 3 404480 153198 178840 -1 16761
16763 3 404700 153057 179000 -1 16762
16764 3 404634 152725 179040 -1 16763
16765 3 404650 152616 179080 -1 16764
16766 3 404685 152526 179160 -1 16765
16767 3 404743 152397 179240 -1 16766
16768 3 404520 152348 179280 -1 16767
16769 3 404299 152322 179360 -1 16768
16770 3 404225 152345 179400 -1 16769
16771 3 404186 152332 179480 -1 16770
16772 3 404167 152326 179520 -1 16771
16773 3 404206 152281 179560 -1 16772
16774 3 404967 152291 179280 -1 16767
16775 3 405130 152118 179320 -1 16774
16776 3 405188 152046 179400 -1 16775
16777 3 405241 151920 179440 -1 16776
16778 3 405275 151849 179520 -1 16777
16779 3 405453 151547 179600 -1 16778
16780 3 405435 151476 179640 -1 16779
16781 3 405331 151423 179720 -1 16780
16782 3 405300 151499 179800 -1 16781
16783 3 405172 151495 179880 -1 16782
16784 3 405006 151497 179960 -1 16783
16785 3 404872 151504 180000 -1 16784
16786 3 404642 151576 179920 -1 16785
16787 3 404447 151641 179880 -1 16786
16788 3 404256 151670 179920 -1 16787
16789 3 405645 151312 179560 -1 16779
16790 3 405812 151262 179480 -1 16789
16791 3 405883 151226 179400 -1 16790
16792 3 406095 151230 179320 -1 16791
16793 3 406170 151194 179240 -1 16792
16794 3 406250 151166 179160 -1 16793
16795 3 406309 151119 179080 -1 16794
16796 3 406478 150983 179000 -1 16795
16797 3 406662 150866 179080 -1 16796
16798 3 406986 150739 179120 -1 16797
16799 3 407084 150726 179160 -1 16798
16800 3 407142 150705 179240 -1 16799
16801 3 407214 150676 179360 -1 16800
16802 3 407139 150670 179440 -1 16801
16803 3 407166 150550 179520 -1 16802
16804 3 407141 150491 179600 -1 16803
16805 3 407099 150502 179680 -1 16804
16806 3 407050 150481 179720 -1 16805
16807 3 407019 150451 179800 -1 16806
16808 3 406952 150319 179880 -1 16807
16809 3 406874 150262 179960 -1 16808
16810 3 406892 150179 180040 -1 16809
16811 3 404596 153231 179080 -1 16763
16812 3 404510 153291 179160 -1 16811
16813 3 404441 153311 179320 -1 16812
16814 3 404423 153367 179440 -1 16813
16815 3 404422 153414 179560 -1 16814
16816 3 404389 153411 179680 -1 16815
16817 3 404411 153365 179800 -1 16816
16818 3 404414 153376 179920 -1 16817
16819 3 404506 153455 180040 -1 16818
16820 3 404610 153656 180160 -1 16819
16821 3 404694 153770 180280 -1 16820
16822 3 404710 153847 180400 -1 16821
16823 3 404790 153840 180520 -1 16822
16824 3 404819 153926 180640 -1 16823
16825 3 404807 154034 180760 -1 16824
16826 3 404798 154115 180880 -1 16825
16827 3 404806 154211 181040 -1 16826
16828 3 404864 154283 181160 -1 16827
16829 3 404792 154484 181200 -1 16828
16830 3 404892 154715 181320 -1 16829
16831 3 404823 154762 181400 -1 16830
16832 3 404795 154924 181440 -1 16831
16833 3 404760 155015 181480 -1 16832
16834 3 404699 155048 181600 -1 16833
16835 3 404629 155100 181720 -1 16834
16836 3 404645 155234 181760 -1 16835
16837 3 404601 155487 181800 -1 16836
16838 3 404599 155651 181760 -1 16837
16839 3 404605 155763 181840 -1 16838
16840 3 405019 156209 181880 -1 16839
16841 3 405110 156110 181960 -1 16840
16842 3 405132 156135 182000 -1 16841
16843 3 405108 156226 182040 -1 16842
16844 3 405174 156192 182080 -1 16843
16845 3 405153 156226 182120 -1 16844
16846 3 405151 156238 182160 -1 16845
16847 3 404929 156432 181920 -1 16840
16848 3 404911 156616 182000 -1 16847
16849 3 404839 156758 182040 -1 16848
16850 3 404736 156795 182080 -1 16849
16851 3 404533 156870 182120 -1 16850
16852 3 404435 157011 182160 -1 16851
16853 3 404062 157399 182200 -1 16852
16854 3 403780 157754 182160 -1 16853
16855 3 403698 157989 182240 -1 16854
16856 3 403645 158046 182280 -1 16855
16857 3 403437 158057 182320 -1 16856
16858 3 403247 158213 182280 -1 16857
16859 3 403039 158616 182240 -1 16858
16860 3 402656 158961 182280 -1 16859
16861 3 402546 159127 182400 -1 16860
16862 3 402444 159331 182480 -1 16861
16863 3 402006 159544 182520 -1 16862
16864 3 401834 159687 182560 -1 16863
16865 3 401619 159799 182600 -1 16864
16866 3 401514 159898 182640 -1 16865
16867 3 401248 160089 182680 -1 16866
16868 3 401195 160161 182640 -1 16867
16869 3 400946 160151 182640 -1 16868
16870 3 400778 159948 182600 -1 16869
16871 3 400799 159890 182520 -1 16870
16872 3 400781 160052 182360 -1 16871
16873 3 400741 160098 182280 -1 16872
16874 3 400731 160138 182200 -1 16873
16875 3 400770 160214 182080 -1 16874
16876 3 401089 160304 182560 -1 16868
16877 3 400885 160436 182600 -1 16876
16878 3 400680 160451 182640 -1 16877
16879 3 400607 160430 182720 -1 16878
16880 3 400400 160419 182800 -1 16879
16881 3 400347 160486 182800 -1 16880
16882 3 400312 160564 182720 -1 16881
16883 3 400132 160712 182640 -1 16882
16884 3 400110 160856 182520 -1 16883
16885 3 400174 161009 182400 -1 16884
16886 3 400081 161053 182320 -1 16885
16887 3 400016 161095 182200 -1 16886
16888 3 400056 161229 182120 -1 16887
16889 3 400052 161267 182080 -1 16888
16890 3 400060 161316 182000 -1 16889
16891 3 400001 161258 181920 -1 16890
16892 3 399951 161207 181840 -1 16891
16893 3 400001 161081 181760 -1 16892
16894 3 400042 161003 181680 -1 16893
16895 3 400043 161013 181560 -1 16894
16896 3 400070 161074 181400 -1 16895
16897 3 400034 161074 181360 -1 16896
16898 3 400034 161073 181320 -1 16897
16899 3 400062 161031 181200 -1 16898
16900 3 400067 161019 181120 -1 16899
16901 3 400088 161023 181000 -1 16900
16902 3 400455 161113 180960 -1 16901
16903 3 400619 161088 180920 -1 16902
16904 3 400674 161059 180880 -1 16903
16905 3 400761 161020 180800 -1 16904
16906 3 400832 161170 180760 -1 16905
16907 3 400919 161250 180720 -1 16906
16908 3 401009 161406 180720 -1 16907
16909 3 401080 161502 180680 -1 16908
16910 3 401247 161511 180640 -1 16909
16911 3 401324 161504 180600 -1 16910
16912 3 401031 161506 180640 -1 16909
16913 3 400095 161024 180960 -1 16901
16914 3 399983 160990 180880 -1 16913
16915 3 399949 160958 180760 -1 16914
16916 3 399898 160996 180560 -1 16915
16917 3 399798 161088 180360 -1 16916
16918 3 399746 161141 180120 -1 16917
16919 3 399641 161167 179920 -1 16918
16920 3 399470 161251 179960 -1 16919
16921 3 399355 161338 179880 -1 16920
16922 3 399381 161421 179840 -1 16921
16923 3 399402 161496 179800 -1 16922
16924 3 399332 161516 179720 -1 16923
16925 3 399317 161598 179600 -1 16924
16926 3 399292 161632 179560 -1 16925
16927 3 399205 161741 179520 -1 16926
16928 3 399215 161964 179480 -1 16927
16929 3 399280 161995 179400 -1 16928
16930 3 399354 161994 179320 -1 16929
16931 3 399297 162092 179240 -1 16930
16932 3 399105 162250 179200 -1 16931
16933 3 399082 162318 179160 -1 16932
16934 3 399045 162413 179120 -1 16933
16935 3 399054 162512 179040 -1 16934
16936 3 399106 162653 179000 -1 16935
16937 3 401747 159776 182520 -1 16864
16938 3 401931 159679 182440 -1 16937
16939 3 401986 159762 182360 -1 16938
16940 3 402018 159858 182280 -1 16939
16941 3 402073 159892 182200 -1 16940
16942 3 402045 159928 182120 -1 16941
16943 3 402003 159943 182080 -1 16942
16944 3 401646 159878 182040 -1 16943
16945 3 401605 159777 182000 -1 16944
16946 3 401540 159764 181960 -1 16945
16947 3 401537 159831 181880 -1 16946
16948 3 401465 159920 181800 -1 16947
16949 3 401387 159974 181760 -1 16948
16950 3 404998 154271 181200 -1 16828
16951 3 403712 153152 178200 32 16748
16952 3 403645 153192 178240 -1 16951
16953 3 403596 153219 178280 -1 16952
16954 3 402769 154405 174400 75 16727
16955 3 402877 154436 174360 176 16954
16956 3 402993 154492 174280 176 16955
16957 3 403076 154608 174240 86 16956
16958 3 403138 154671 174200 86 16957
16959 3 403264 154732 174160 86 16958
16960 3 403532 154648 174000 104 16959
16961 3 403500 154556 173880 104 16960
16962 3 403332 154908 173880 86 16961
16963 3 403392 154952 173800 124 16962
16964 3 403400 155080 173680 -1 16963
16965 3 403500 155188 173480 -1 16964
16966 3 403500 155142 173360 -1 16965
16967 3 403574 155082 173240 -1 16966
16968 3 403698 155006 173120 -1 16967
16969 3 403840 154926 173000 -1 16968
16970 3 403900 154796 172880 -1 16969
16971 3 403962 154772 172760 -1 16970
16972 3 404042 154654 172680 -1 16971
16973 3 403852 154726 172560 -1 16972
16974 3 403828 154716 172520 -1 16973
16975 3 403660 154776 172400 -1 16974
16976 3 403472 154790 172360 -1 16975
16977 3 403448 154792 172320 -1 16976
16978 3 403456 154744 172280 -1 16977
16979 3 403508 154744 172200 -1 16978
16980 3 403640 154782 172040 -1 16979
16981 3 403682 154856 171880 -1 16980
16982 3 403724 154830 171760 -1 16981
16983 3 403854 154732 171600 -1 16982
16984 3 403998 154682 171520 -1 16983
16985 3 403928 154608 171360 -1 16984
16986 3 403936 154538 171200 -1 16985
16987 3 403858 154518 171080 -1 16986
16988 3 403720 154448 173840 104 16961
16989 3 403816 154292 173720 75 16988
16990 3 403404 155296 174000 -1 16960
16991 3 403476 155420 174040 -1 16990
16992 3 403508 155480 174000 -1 16991
16993 3 403540 155556 173920 -1 16992
16994 3 403548 155572 173840 -1 16993
16995 3 403500 155600 173760 -1 16994
16996 3 403328 155612 173800 -1 16995
16997 3 403204 155668 173880 -1 16996
16998 3 403004 155716 174000 -1 16997
16999 3 401218 159805 174080 107 16391
17000 3 401212 159948 174000 156 16999
17001 3 401239 160101 173920 156 17000
17002 3 401126 160213 173880 156 17001
17003 3 401124 160273 173760 156 17002
17004 3 400992 160341 173680 156 17003
17005 3 400894 160389 173560 -1 17004
17006 3 400822 160489 173480 -1 17005
17007 3 400594 160485 173440 -1 17006
17008 3 400462 160505 173360 -1 17007
17009 3 400354 160497 173280 -1 17008
17010 3 400242 160429 173240 -1 17009
17011 3 400242 160429 173160 -1 17010
17012 3 400070 160385 173320 -1 17010
17013 3 399882 160365 173400 -1 17012
17014 3 399746 160409 173440 -1 17013
17015 3 400278 160497 173400 -1 17008
17016 3 400230 160513 173520 -1 17015
17017 3 400142 160489 173640 -1 17016
17018 3 400082 160557 173720 -1 17017
17019 3 400014 160661 173840 -1 17018
17020 3 399790 160773 173840 -1 17019
17021 3 399646 160889 173880 -1 17020
17022 3 399338 160885 173880 -1 17021
17023 3 400026 160297 173720 -1 17017
17024 3 399862 160285 173760 -1 17023
17025 3 399654 160293 173840 -1 17024
17026 3 400257 163283 174960 -1 5373
17027 3 400297 163403 175040 -1 17026
17028 3 400313 163483 175080 -1 17027
17029 3 400351 163571 175160 -1 17028
17030 3 400403 163651 175200 -1 17029
17031 3 398667 161959 176200 258 5364
17032 3 398835 162087 176280 192 17031
17033 3 399527 161867 176320 172 17032
17034 3 399679 161543 176360 51 17033
17035 3 399563 161519 176520 51 17034
17036 3 399741 161475 176320 51 17034
17037 3 399765 161443 176200 51 17036
17038 3 399785 161363 176080 51 17037
17039 3 399843 161219 176080 51 17038
17040 3 399873 161111 176120 51 17039
17041 3 399893 160995 176200 -1 17040
17042 3 400021 160887 176240 -1 17041
17043 3 399985 160731 176240 -1 17042
17044 3 400049 160619 176160 -1 17043
17045 3 400051 160607 176080 -1 17044
17046 3 399999 160503 176000 -1 17045
17047 3 400007 160339 175960 -1 17046
17048 3 400007 160283 175880 -1 17047
17049 3 400031 160179 175840 -1 17048
17050 3 399975 160279 175800 -1 17049
17051 3 399899 160247 175720 -1 17050
17052 3 399873 160223 175680 -1 17051
17053 3 399829 160215 175640 -1 17052
17054 3 399825 160159 175520 -1 17053
17055 3 399829 160143 175400 -1 17054
17056 3 399721 160115 175320 -1 17055
17057 3 399677 159919 175360 -1 17056
17058 3 399801 159747 175440 -1 17057
17059 3 399905 159531 175560 -1 17058
17060 3 400045 159327 175640 -1 17059
17061 3 400129 159043 175680 -1 17060
17062 3 400177 159011 175600 -1 17061
17063 3 399475 161919 176400 172 17033
17064 3 399387 161899 176520 172 17063
17065 3 399427 161763 176640 40 17064
17066 3 399471 161703 176760 40 17065
17067 3 399537 161607 176880 40 17066
17068 3 399547 161587 177000 81 17067
17069 3 399627 161575 177120 81 17068
17070 3 399595 161495 177280 71 17069
17071 3 399551 161451 177440 60 17070
17072 3 399519 161367 177520 60 17071
17073 3 399495 161299 177640 86 17072
17074 3 399535 161127 177800 32 17073
17075 3 399535 160967 177840 32 17074
17076 3 399395 161087 177880 32 17075
17077 3 399307 161159 177840 32 17076
17078 3 399235 161239 177800 86 17077
17079 3 399251 161283 177840 86 17078
17080 3 399239 161307 177960 86 17079
17081 3 399219 161287 178040 32 17080
17082 3 399191 161243 178120 32 17081
17083 3 398983 161271 178160 32 17082
17084 3 398879 161263 178200 -1 17083
17085 3 398877 161131 178160 32 17084
17086 3 398953 161111 178080 32 17085
17087 3 399037 161075 178000 32 17086
17088 3 399013 161099 177920 32 17087
17089 3 398975 161063 177880 32 17088
17090 3 398891 161003 177760 32 17089
17091 3 398887 160983 177680 32 17090
17092 3 398869 160931 177560 32 17091
17093 3 398821 160955 177480 -1 17092
17094 3 398891 160847 177440 -1 17093
17095 3 398903 160795 177320 -1 17094
17096 3 398945 160695 177200 -1 17095
17097 3 399101 160559 177040 -1 17096
17098 3 399257 160427 176960 -1 17097
17099 3 399467 160387 176880 -1 17098
17100 3 399691 160307 176760 -1 17099
17101 3 399756 160250 176640 -1 17100
17102 3 399682 160294 176520 -1 17101
17103 3 399478 160290 176400 -1 17102
17104 3 399414 160222 176280 -1 17103
17105 3 399456 160170 176160 -1 17104
17106 3 399448 160150 176000 -1 17105
17107 3 399456 160190 175880 -1 17106
17108 3 399506 160090 175840 -1 17107
17109 3 399486 160162 175800 -1 17108
17110 3 399787 160199 176800 -1 17100
17111 3 398583 161071 177480 -1 17093
17112 3 398511 161267 177440 -1 17111
17113 3 398817 161323 178280 -1 17084
17114 3 398829 161351 178400 -1 17113
17115 3 398893 161407 178480 -1 17114
17116 3 398993 161511 178520 -1 17115
17117 3 398997 161571 178640 -1 17116
17118 3 399077 161571 178680 -1 17117
17119 3 399497 161483 178720 -1 17118
17120 3 399887 161291 178680 -1 17119
17121 3 400011 161063 178640 -1 17120
17122 3 400073 160915 178600 -1 17121
17123 3 400065 160887 178560 -1 17122
17124 3 399333 161551 178880 -1 17119
17125 3 399219 161499 179040 -1 17124
17126 3 399145 161515 179120 -1 17125
17127 3 399363 161067 177920 32 17076
17128 3 399379 161059 178000 32 17127
17129 3 398611 162127 176320 258 17032
17130 3 398487 162091 176440 258 17129
17131 3 398411 162119 176600 -1 17130
17132 3 398063 161975 176680 -1 17131
17133 3 397931 161943 176760 -1 17132
17134 3 397923 161951 176840 -1 17133
17135 3 398169 162011 176880 -1 17134
17136 3 398245 162171 176920 -1 17135
17137 3 398145 162351 176880 -1 17136
17138 3 398003 162455 176800 -1 17137
17139 3 397873 162555 176720 -1 17138
17140 3 397741 162699 176600 -1 17139
17141 3 397653 162695 176520 -1 17140
17142 3 397457 162707 176480 -1 17141
17143 3 397289 162683 176520 -1 17142
17144 3 397519 161523 176760 -1 17133
17145 3 397615 161427 176800 -1 17144
17146 3 394562 159153 176680 71 5359
17147 3 394534 159121 176720 71 17146
17148 3 394686 158845 176800 100 17147
17149 3 394762 158707 176840 115 17148
17150 3 394882 158643 176920 115 17149
17151 3 394958 158553 177040 71 17150
17152 3 395000 158357 177160 101 17151
17153 3 395152 158261 177240 101 17152
17154 3 395272 158065 177400 81 17153
17155 3 395316 157941 177520 98 17154
17156 3 395316 157737 177600 107 17155
17157 3 395388 157601 177680 102 17156
17158 3 395456 157481 177760 102 17157
17159 3 395488 157389 177800 115 17158
17160 3 395568 157297 177960 115 17159
17161 3 395636 157137 178080 86 17160
17162 3 395656 157101 178160 86 17161
17163 3 395724 157021 178240 98 17162
17164 3 395788 156929 178360 80 17163
17165 3 395704 156805 178440 80 17164
17166 3 395748 156789 178520 75 17165
17167 3 395832 156765 178640 75 17166
17168 3 396032 156601 178680 90 17167
17169 3 396068 156345 178760 75 17168
17170 3 396124 156257 178800 75 17169
17171 3 396144 156025 178760 51 17170
17172 3 396136 155821 178680 64 17171
17173 3 396064 155333 178640 102 17172
17174 3 396128 155145 178560 40 17173
17175 3 396096 155021 178440 80 17174
17176 3 396228 154785 178360 91 17175
17177 3 396364 154545 178320 60 17176
17178 3 396604 154253 178240 60 17177
17179 3 396656 153869 178200 98 17178
17180 3 396608 153789 178120 96 17179
17181 3 396580 153649 178000 96 17180
17182 3 396660 153557 177880 90 17181
17183 3 397580 153273 177920 104 17182
17184 3 397680 153209 177960 51 17183
17185 3 398128 153161 177920 32 17184
17186 3 398316 153157 177840 45 17185
17187 3 398468 153221 177720 40 17186
17188 3 398636 153405 177760 64 17187
17189 3 398708 153409 177840 64 17188
17190 3 398760 153409 177920 64 17189
17191 3 398764 153449 178000 64 17190
17192 3 398836 153605 178000 40 17191
17193 3 399148 153645 178040 60 17192
17194 3 399316 153757 178120 60 17193
17195 3 399408 153789 178160 60 17194
17196 3 397724 153101 178040 51 17184
17197 3 397716 152957 178120 51 17196
17198 3 397956 152853 178120 32 17197
17199 3 398260 152749 178160 45 17198
17200 3 398132 152801 178280 32 17199
17201 3 398432 152881 178160 45 17199
17202 3 398828 153005 178120 64 17201
17203 3 398792 152973 178200 64 17202
17204 3 398352 152733 178120 45 17199
17205 3 398432 152749 178040 45 17204
17206 3 398508 152777 177960 45 17205
17207 3 398528 152829 177880 45 17206
17208 3 398600 152705 177760 40 17207
17209 3 398604 152637 177680 40 17208
17210 3 398672 152561 177600 -1 17209
17211 3 398680 152401 177440 -1 17210
17212 3 398812 152305 177360 -1 17211
17213 3 398780 152285 177240 -1 17212
17214 3 398724 152601 177800 -1 17208
17215 3 398840 152529 177880 -1 17214
17216 3 398828 152393 177920 -1 17215
17217 3 398868 152077 178000 -1 17216
17218 3 398892 151949 178080 -1 17217
17219 3 398988 151865 178040 -1 17218
17220 3 399120 151793 177920 -1 17219
17221 3 399236 151613 177880 -1 17220
17222 3 399324 151453 177920 -1 17221
17223 3 399468 151369 177960 -1 17222
17224 3 399640 151265 178040 -1 17223
17225 3 399588 151221 178120 -1 17224
17226 3 399572 151065 178240 -1 17225
17227 3 399496 150937 178400 -1 17226
17228 3 399344 150733 178440 -1 17227
17229 3 399232 150577 178560 -1 17228
17230 3 399032 150409 178680 -1 17229
17231 3 398832 150265 178840 -1 17230
17232 3 398764 150185 178920 -1 17231
17233 3 398675 150087 179000 -1 17232
17234 3 398625 150017 178920 -1 17233
17235 3 398565 149961 178880 -1 17234
17236 3 398459 149773 178880 -1 17235
17237 3 398451 149641 179040 -1 17236
17238 3 398447 149493 179240 -1 17237
17239 3 398419 149409 179320 -1 17238
17240 3 398359 149349 179440 -1 17239
17241 3 398319 149257 179520 -1 17240
17242 3 399884 151325 178000 -1 17224
17243 3 400064 151281 177920 -1 17242
17244 3 400352 151345 177840 -1 17243
17245 3 400604 151389 177760 -1 17244
17246 3 400732 151421 177800 -1 17245
17247 3 400864 151401 177880 -1 17246
17248 3 401176 151305 178000 -1 17247
17249 3 401220 151141 178120 -1 17248
17250 3 401356 151037 178320 -1 17249
17251 3 401552 151029 178320 -1 17250
17252 3 401656 151077 178400 -1 17251
17253 3 401740 151081 178520 -1 17252
17254 3 401836 151097 178680 -1 17253
17255 3 401688 151093 178800 -1 17254
17256 3 401592 151145 179000 -1 17255
17257 3 401740 151225 179040 -1 17256
17258 3 401840 151245 179120 -1 17257
17259 3 401896 151321 179280 -1 17258
17260 3 402084 151385 179320 -1 17259
17261 3 402240 151485 179400 -1 17260
17262 3 402404 151725 179400 -1 17261
17263 3 402496 151801 179480 -1 17262
17264 3 402612 151981 179520 -1 17263
17265 3 402696 152101 179600 -1 17264
17266 3 402780 152097 179720 -1 17265
17267 3 400652 151481 177640 -1 17245
17268 3 400652 151517 177520 -1 17267
17269 3 398904 151885 178120 -1 17218
17270 3 398868 151813 178200 -1 17269
17271 3 398784 151737 178280 -1 17270
17272 3 398684 151749 178360 -1 17271
17273 3 398544 151789 178520 -1 17272
17274 3 398544 151841 178640 -1 17273
17275 3 398580 151781 178720 -1 17274
17276 3 397620 152925 178160 51 17197
17277 3 397540 152789 178280 51 17276
17278 3 397420 152749 178400 -1 17277
17279 3 397416 152681 178520 -1 17278
17280 3 397344 152661 178640 -1 17279
17281 3 397176 152685 178760 -1 17280
17282 3 397152 152629 178880 -1 17281
17283 3 397244 152657 179040 -1 17282
17284 3 397408 152745 179200 -1 17283
17285 3 397572 152841 179280 -1 17284
17286 3 397628 152769 179360 -1 17285
17287 3 397420 152921 179400 -1 17286
17288 3 397832 152673 179400 -1 17286
17289 3 397960 152569 179520 -1 17288
17290 3 397976 152653 179560 -1 17289
17291 3 398048 152673 179640 -1 17290
17292 3 398148 152681 179680 -1 17291
17293 3 398336 152681 179760 -1 17292
17294 3 398548 152697 179800 -1 17293
17295 3 398660 152869 179840 -1 17294
17296 3 398796 153017 179960 -1 17295
17297 3 398800 153053 180040 -1 17296
17298 3 397980 152525 179560 -1 17289
17299 3 397972 152509 179600 -1 17298
17300 3 397992 152441 179680 -1 17299
17301 3 397968 152377 179800 -1 17300
17302 3 398036 152305 179920 -1 17301
17303 3 398240 152221 180000 -1 17302
17304 3 398332 152181 179960 -1 17303
17305 3 398428 152221 179880 -1 17304
17306 3 398548 152289 179840 -1 17305
17307 3 396668 153505 177800 90 17182
17308 3 396660 153521 177680 90 17307
17309 3 396708 153577 177440 90 17308
17310 3 396792 153645 177320 90 17309
17311 3 396864 153701 177160 90 17310
17312 3 396980 153765 177040 101 17311
17313 3 397032 153141 177040 101 17312
17314 3 397128 152961 177040 101 17313
17315 3 397052 153689 176920 101 17312
17316 3 397152 153657 176800 128 17315
17317 3 397304 153681 176680 154 17316
17318 3 396776 153629 176680 154 17317
17319 3 396600 153689 176680 -1 17318
17320 3 396448 153725 176600 -1 17319
17321 3 396332 153649 176480 -1 17320
17322 3 396248 153529 176400 -1 17321
17323 3 396096 153445 176440 -1 17322
17324 3 396048 153377 176320 -1 17323
17325 3 397352 153713 176600 154 17317
17326 3 397328 153777 176520 154 17325
17327 3 397292 153837 176440 32 17326
17328 3 397308 153933 176360 32 17327
17329 3 397324 154045 176240 60 17328
17330 3 397384 154193 176160 60 17329
17331 3 397424 154201 176080 60 17330
17332 3 397412 154293 175960 60 17331
17333 3 397404 154325 175920 60 17332
17334 3 397364 154377 175880 71 17333
17335 3 397324 154529 175840 71 17334
17336 3 397408 154449 175760 71 17335
17337 3 397392 154497 175680 71 17336
17338 3 397340 154625 175600 40 17337
17339 3 397320 154765 175640 40 17338
17340 3 397492 154861 175680 51 17339
17341 3 397504 154961 175720 51 17340
17342 3 397524 155005 175680 51 17341
17343 3 397588 155029 175600 51 17342
17344 3 397416 154989 175800 40 17341
17345 3 397324 155177 175840 40 17344
17346 3 397336 155029 175880 40 17345
17347 3 397336 155017 175920 40 17346
17348 3 397372 154965 176000 40 17347
17349 3 397592 154925 176120 51 17348
17350 3 397328 154633 175520 40 17338
17351 3 397296 154693 175440 40 17350
17352 3 397348 154601 175360 40 17351
17353 3 397340 154405 175320 40 17352
17354 3 397380 154377 175280 40 17353
17355 3 397377 154301 175200 40 17354
17356 3 397465 154301 175120 40 17355
17357 3 397683 154201 175000 -1 17356
17358 3 397868 154085 174880 -1 17357
17359 3 397902 153979 174760 -1 17358
17360 3 397985 153869 174600 -1 17359
17361 3 398030 153789 174440 -1 17360
17362 3 398144 153693 174320 -1 17361
17363 3 398249 153633 174200 -1 17362
17364 3 398327 153563 174000 -1 17363
17365 3 398331 153505 173920 -1 17364
17366 3 397320 154813 175320 40 17352
17367 3 397328 154885 175280 40 17366
17368 3 397348 154881 175200 40 17367
17369 3 397316 154917 175120 40 17368
17370 3 397240 154889 175000 -1 17369
17371 3 397220 154897 174840 -1 17370
17372 3 397056 154881 174680 -1 17371
17373 3 396980 154797 174600 -1 17372
17374 3 396932 154793 174520 -1 17373
17375 3 396400 154673 178280 91 17177
17376 3 396532 154681 178160 60 17375
17377 3 396628 154733 178200 60 17376
17378 3 396704 154785 178280 60 17377
17379 3 396744 154761 178360 60 17378
17380 3 396854 154771 178400 60 17379
17381 3 396964 154781 178440 60 17380
17382 3 397140 154825 178400 -1 17381
17383 3 397400 154937 178360 -1 17382
17384 3 397576 154993 178400 -1 17383
17385 3 397716 155041 178480 -1 17384
17386 3 397848 155021 178560 -1 17385
17387 3 397924 154993 178680 -1 17386
17388 3 397952 155021 178800 -1 17387
17389 3 398024 155097 178920 -1 17388
17390 3 397448 155001 178240 -1 17383
17391 3 397416 155149 178160 -1 17390
17392 3 397336 155221 178080 -1 17391
17393 3 395936 155189 178400 60 17175
17394 3 395684 155185 178320 32 17393
17395 3 395500 155169 178360 32 17394
17396 3 395420 155153 178400 40 17395
17397 3 395240 155149 178480 40 17396
17398 3 395104 155137 178560 45 17397
17399 3 394972 155085 178640 45 17398
17400 3 394776 155069 178720 -1 17399
17401 3 394544 155085 178840 -1 17400
17402 3 394312 155029 178880 -1 17401
17403 3 393948 154921 178880 -1 17402
17404 3 393868 154785 178800 -1 17403
17405 3 393784 154657 178720 -1 17404
17406 3 393832 154525 178640 -1 17405
17407 3 393840 154209 178560 -1 17406
17408 3 393800 154093 178640 -1 17407
17409 3 393680 153949 178720 -1 17408
17410 3 393424 153821 178840 -1 17409
17411 3 393328 153701 178880 -1 17410
17412 3 393268 153557 178920 -1 17411
17413 3 393128 153509 178840 -1 17412
17414 3 392920 153337 178760 -1 17413
17415 3 392800 153173 178680 -1 17414
17416 3 392720 152981 178560 -1 17415
17417 3 392496 152905 178440 -1 17416
17418 3 392444 152825 178400 -1 17417
17419 3 392380 152729 178280 -1 17418
17420 3 392228 152697 178200 -1 17419
17421 3 392040 152585 178160 -1 17420
17422 3 391976 152501 178080 -1 17421
17423 3 391948 152405 177960 -1 17422
17424 3 391964 152433 177800 -1 17423
17425 3 391872 152285 177680 -1 17424
17426 3 391828 152149 177600 -1 17425
17427 3 391696 152065 177520 -1 17426
17428 3 391998 152537 178240 -1 17421
17429 3 393984 154953 178920 -1 17403
17430 3 395552 155285 178280 40 17394
17431 3 395368 155437 178240 45 17430
17432 3 395302 155463 178200 45 17431
17433 3 395236 155489 178160 45 17432
17434 3 395232 155481 178120 45 17433
17435 3 395312 155673 178160 45 17432
17436 3 395316 155745 178120 45 17435
17437 3 395428 155825 178040 45 17436
17438 3 395668 155953 177960 -1 17437
17439 3 395804 156105 177920 -1 17438
17440 3 395836 156137 177880 -1 17439
17441 3 396440 156381 178760 75 17170
17442 3 396552 156425 178840 75 17441
17443 3 396700 156409 178920 75 17442
17444 3 396888 156417 179040 -1 17443
17445 3 396872 156509 179080 -1 17444
17446 3 396824 156589 179160 -1 17445
17447 3 396824 156645 179240 -1 17446
17448 3 396804 156685 179280 -1 17447
17449 3 396800 156749 179320 -1 17448
17450 3 396756 156833 179400 -1 17449
17451 3 396736 156937 179520 -1 17450
17452 3 396676 157037 179600 -1 17451
17453 3 396796 157069 179640 -1 17452
17454 3 397004 157157 179720 -1 17453
17455 3 397284 157213 179800 -1 17454
17456 3 397388 157249 179840 -1 17455
17457 3 397420 157369 179920 -1 17456
17458 3 397380 157581 180000 -1 17457
17459 3 397380 157621 180040 -1 17458
17460 3 397020 156377 179080 -1 17444
17461 3 397096 156441 179000 -1 17460
17462 3 397132 156609 178920 -1 17461
17463 3 397208 156709 178880 -1 17462
17464 3 397332 156945 178920 -1 17463
17465 3 397484 156985 178880 -1 17464
17466 3 397708 156949 178840 -1 17465
17467 3 397040 156313 179120 -1 17460
17468 3 395644 156929 178720 81 17167
17469 3 395580 156981 178800 81 17468
17470 3 395556 157137 178880 45 17469
17471 3 395292 157381 178880 71 17470
17472 3 395520 157237 179000 71 17470
17473 3 395492 157441 179080 81 17472
17474 3 395440 157533 179160 81 17473
17475 3 395164 157373 179160 81 17474
17476 3 395000 157325 179200 81 17475
17477 3 394888 157233 179160 81 17476
17478 3 394872 157177 179080 71 17477
17479 3 394852 157125 179000 71 17478
17480 3 394733 157051 178920 -1 17479
17481 3 394671 156949 178840 -1 17480
17482 3 394448 156719 178840 -1 17481
17483 3 394295 156521 178880 -1 17482
17484 3 394188 156353 178920 -1 17483
17485 3 394188 156303 179000 -1 17484
17486 3 394968 157305 179280 81 17476
17487 3 395404 157681 179200 90 17474
17488 3 395304 157777 179320 90 17487
17489 3 395264 157861 179360 60 17488
17490 3 395048 158081 179400 80 17489
17491 3 394852 158437 179440 45 17490
17492 3 395008 158741 179480 32 17491
17493 3 395244 158913 179520 60 17492
17494 3 395264 158953 179600 80 17493
17495 3 395484 159153 179680 80 17494
17496 3 395376 159177 179720 80 17495
17497 3 395368 159201 179800 80 17496
17498 3 395652 159273 179720 32 17495
17499 3 395752 159413 179760 32 17498
17500 3 395728 159381 179920 32 17499
17501 3 396048 159533 179760 81 17499
17502 3 396028 159609 179640 40 17501
17503 3 396084 159705 179560 40 17502
17504 3 396226 159793 179520 32 17503
17505 3 396321 159793 179440 32 17504
17506 3 396368 159793 179400 32 17505
17507 3 396252 159867 179400 32 17505
17508 3 396238 159873 179360 32 17507
17509 3 396224 159919 179240 32 17508
17510 3 396224 159919 179160 32 17509
17511 3 396268 159835 179080 32 17510
17512 3 396112 159609 179840 81 17501
17513 3 396172 159701 179920 40 17512
17514 3 396156 159465 179960 81 17513
17515 3 396328 159265 180040 81 17514
17516 3 396512 158961 180040 -1 17515
17517 3 396762 158751 180040 -1 17516
17518 3 396920 158565 180040 -1 17517
17519 3 396852 158395 180000 -1 17518
17520 3 396760 158287 179960 -1 17519
17521 3 396756 158213 180040 -1 17520
17522 3 396800 158173 180080 -1 17521
17523 3 396892 158269 180120 -1 17522
17524 3 397008 158243 180160 -1 17523
17525 3 397098 158161 180240 -1 17524
17526 3 397180 158067 180320 -1 17525
17527 3 397260 157989 180440 -1 17526
17528 3 397276 157881 180600 -1 17527
17529 3 397294 157893 180720 -1 17528
17530 3 397300 157909 180760 -1 17529
17531 3 397280 157897 180880 -1 17530
17532 3 397292 157911 180960 -1 17531
17533 3 397274 158033 181080 -1 17532
17534 3 397246 158081 181200 -1 17533
17535 3 397238 158101 181240 -1 17534
17536 3 397158 158229 181280 -1 17535
17537 3 397182 158261 181400 -1 17536
17538 3 397258 158193 181480 -1 17537
17539 3 397346 158149 181520 -1 17538
17540 3 397438 158069 181560 -1 17539
17541 3 397462 157949 181560 -1 17540
17542 3 397434 157969 181600 -1 17541
17543 3 397398 157981 181720 -1 17542
17544 3 397446 157905 181840 -1 17543
17545 3 397462 157929 181880 -1 17544
17546 3 397536 157929 181960 -1 17545
17547 3 397582 157901 182000 -1 17546
17548 3 397642 158133 182040 -1 17547
17549 3 397681 157865 182080 -1 17548
17550 3 397699 157839 182120 -1 17549
17551 3 397562 157937 181520 -1 17541
17552 3 397606 157945 181400 -1 17551
17553 3 397668 157931 181320 -1 17552
17554 3 397748 157915 181280 -1 17553
17555 3 397861 157769 181240 -1 17554
17556 3 397942 157755 181160 -1 17555
17557 3 397920 157741 181080 -1 17556
17558 3 398004 157747 181040 -1 17557
17559 3 398072 157655 180960 -1 17558
17560 3 398167 157599 180880 -1 17559
17561 3 398234 157597 180760 -1 17560
17562 3 398210 157613 180680 -1 17561
17563 3 398198 157621 180640 -1 17562
17564 3 398271 157591 180520 -1 17563
17565 3 398471 157537 180400 -1 17564
17566 3 398482 157509 180280 -1 17565
17567 3 398448 157325 180240 -1 17566
17568 3 398394 157221 180200 -1 17567
17569 3 398530 157711 180240 -1 17566
17570 3 398563 157931 180240 -1 17569
17571 3 398713 158033 180280 -1 17570
17572 3 398812 158065 180200 -1 17571
17573 3 398901 158053 180160 -1 17572
17574 3 399041 158155 180120 -1 17573
17575 3 397646 157589 181080 -1 17557
17576 3 397446 157519 181120 -1 17575
17577 3 397212 157867 180560 -1 17528
17578 3 397140 157715 180480 -1 17577
17579 3 397122 157629 180400 -1 17578
17580 3 397130 157555 180280 -1 17579
17581 3 397062 157455 180160 -1 17580
17582 3 396236 159905 179960 40 17513
17583 3 396268 160073 180040 40 17582
17584 3 396212 160105 180080 40 17583
17585 3 396320 160209 180120 -1 17584
17586 3 396340 160289 180160 -1 17585
17587 3 396416 160517 180240 -1 17586
17588 3 396368 160713 180320 -1 17587
17589 3 396372 160889 180440 -1 17588
17590 3 396208 161137 180560 -1 17589
17591 3 396192 161501 180760 -1 17590
17592 3 396176 161989 180880 -1 17591
17593 3 396412 162221 180840 -1 17592
17594 3 396412 162277 180760 -1 17593
17595 3 396452 162353 180640 -1 17594
17596 3 396468 162541 180600 -1 17595
17597 3 396536 162693 180640 -1 17596
17598 3 396540 162761 180600 -1 17597
17599 3 396536 162805 180520 -1 17598
17600 3 396648 162893 180400 -1 17599
17601 3 396760 162901 180440 -1 17600
17602 3 396868 162929 180520 -1 17601
17603 3 396996 163001 180600 -1 17602
17604 3 397096 163177 180640 -1 17603
17605 3 397124 163277 180720 -1 17604
17606 3 397160 163425 180800 -1 17605
17607 3 397216 163513 180920 -1 17606
17608 3 397168 163653 181080 -1 17607
17609 3 397116 163673 181240 -1 17608
17610 3 397048 163849 181280 -1 17609
17611 3 396932 163869 181400 -1 17610
17612 3 396672 162893 180320 -1 17600
17613 3 396652 162937 180240 -1 17612
17614 3 396628 162953 180200 -1 17613
17615 3 396608 162961 180160 -1 17614
17616 3 396560 162710 180680 -1 17597
17617 3 396632 162761 180800 -1 17616
17618 3 396704 162793 181000 -1 17617
17619 3 396752 162853 181040 -1 17618
17620 3 396836 162877 181120 -1 17619
17621 3 396876 162901 181200 -1 17620
17622 3 396476 162785 181000 -1 17618
17623 3 396420 162789 181080 -1 17622
17624 3 396300 162805 181160 -1 17623
17625 3 396484 162389 180880 -1 17593
17626 3 396496 162429 181000 -1 17625
17627 3 396520 162509 181080 -1 17626
17628 3 396532 162549 181200 -1 17627
17629 3 396516 162589 181240 -1 17628
17630 3 396436 162725 181280 -1 17629
17631 3 396476 162741 181360 -1 17630
17632 3 396488 162817 181440 -1 17631
17633 3 396460 162813 181480 -1 17632
17634 3 396228 162813 181520 -1 17633
17635 3 396080 162901 181560 -1 17634
17636 3 395970 162947 181600 -1 17635
17637 3 396124 162933 181640 -1 17636
17638 3 396148 162973 181760 -1 17637
17639 3 396304 163105 181840 -1 17638
17640 3 396284 163061 181880 -1 17639
17641 3 396272 163021 182000 -1 17640
17642 3 396356 163289 182040 -1 17641
17643 3 396292 163005 182080 -1 17642
17644 3 396304 162925 182160 -1 17643
17645 3 396308 162813 182320 -1 17644
17646 3 396256 162777 182400 -1 17645
17647 3 396200 162801 182520 -1 17646
17648 3 396132 162685 182680 -1 17647
17649 3 396164 162633 182840 -1 17648
17650 3 396280 162637 182920 -1 17649
17651 3 396604 162865 182920 -1 17650
17652 3 396676 162941 182880 80 17651
17653 3 396504 163197 181880 -1 17639
17654 3 396624 163209 181960 -1 17653
17655 3 396612 163197 182000 -1 17654
17656 3 395860 162993 181640 -1 17636
17657 3 395820 163125 181680 -1 17656
17658 3 395784 163237 181760 -1 17657
17659 3 395652 163385 181800 -1 17658
17660 3 395572 163461 181840 -1 17659
17661 3 395384 163529 181960 -1 17660
17662 3 395164 163633 182000 -1 17661
17663 3 395176 163901 182040 -1 17662
17664 3 395020 163721 182080 -1 17663
17665 3 394784 164061 182080 -1 17664
17666 3 394388 164457 182080 -1 17665
17667 3 394212 164605 182120 -1 17666
17668 3 394148 164689 182240 -1 17667
17669 3 394040 164969 182360 -1 17668
17670 3 394052 164905 182400 -1 17669
17671 3 393820 165301 182360 -1 17669
17672 3 393896 165637 182320 -1 17671
17673 3 393656 165749 182320 -1 17672
17674 3 393480 165705 182360 -1 17673
17675 3 395508 163377 182000 -1 17661
17676 3 395572 163573 182040 -1 17675
17677 3 395512 163261 182080 -1 17676
17678 3 395488 163217 182160 -1 17677
17679 3 395384 163125 182240 -1 17678
17680 3 395252 163017 182320 -1 17679
17681 3 395216 162981 182440 -1 17680
17682 3 395128 162821 182520 -1 17681
17683 3 395220 162657 182600 -1 17682
17684 3 395120 162497 182600 -1 17683
17685 3 394992 162377 182640 -1 17684
17686 3 395036 162121 182640 -1 17685
17687 3 395144 162065 182600 -1 17686
17688 3 395492 162017 182560 -1 17687
17689 3 395776 162045 182600 -1 17688
17690 3 395288 162649 182640 -1 17683
17691 3 395340 162589 182720 -1 17690
17692 3 396180 161725 180560 -1 17590
17693 3 396192 161721 180480 -1 17692
17694 3 394796 158485 179480 45 17491
17695 3 394748 158493 179600 45 17694
17696 3 394632 158521 179680 32 17695
17697 3 394472 158625 179760 32 17696
17698 3 394346 158735 179800 32 17697
17699 3 394250 158971 179880 -1 17698
17700 3 394158 159129 179960 -1 17699
17701 3 393998 159251 179960 -1 17700
17702 3 393906 159303 179880 -1 17701
17703 3 393826 159373 179920 -1 17702
17704 3 393770 159415 179880 -1 17703
17705 3 393778 159379 179800 -1 17704
17706 3 393726 159357 179720 -1 17705
17707 3 393590 159391 179600 -1 17706
17708 3 393558 159447 179560 -1 17707
17709 3 393406 159485 179520 -1 17708
17710 3 393314 159587 179480 -1 17709
17711 3 393286 159617 179360 -1 17710
17712 3 393214 159579 179240 -1 17711
17713 3 393238 159689 179120 -1 17712
17714 3 393150 159831 179040 -1 17713
17715 3 393070 160001 179080 -1 17714
17716 3 392906 160059 179000 -1 17715
17717 3 393134 160153 179120 -1 17715
17718 3 393166 160259 179200 -1 17717
17719 3 393114 160369 179280 -1 17718
17720 3 393034 160523 179240 -1 17719
17721 3 392988 160613 179200 -1 17720
17722 3 392990 160717 179120 -1 17721
17723 3 393176 160779 179040 -1 17722
17724 3 393780 159481 180000 -1 17703
17725 3 393794 159621 180080 -1 17724
17726 3 393862 159689 180120 -1 17725
17727 3 393846 159717 180200 -1 17726
17728 3 394630 158453 179720 45 17696
17729 3 394586 158407 179800 45 17728
17730 3 394544 158361 179880 45 17729
17731 3 394393 158321 179960 -1 17730
17732 3 395436 156661 178440 80 17165
17733 3 395264 157833 177760 107 17158
17734 3 395228 157909 177840 107 17733
17735 3 395200 157957 177960 107 17734
17736 3 395156 157969 178080 107 17735
17737 3 395156 157945 178160 107 17736
17738 3 395136 157945 178240 107 17737
17739 3 394730 158672 176760 -1 17148
17740 3 394759 158463 176720 -1 17739
17741 3 394689 158397 176600 -1 17740
17742 3 394682 158356 176560 -1 17741
17743 3 394883 158383 176440 -1 17742
17744 3 394895 158383 176400 -1 17743
17745 3 394890 158408 176320 -1 17744
17746 3 394933 158427 176240 -1 17745
17747 3 394976 158426 176160 -1 17746
17748 3 394994 158438 176120 -1 17747
17749 3 394996 158463 176080 -1 17748
17750 3 395053 158487 176000 -1 17749
17751 3 394605 158245 176640 -1 17742
17752 3 394512 158111 176760 -1 17751
17753 3 394559 157924 176720 -1 17752
17754 3 394667 157849 176640 -1 17753
17755 3 394711 157749 176600 -1 17754
17756 3 394730 157690 176560 -1 17755
17757 3 394729 157664 176520 -1 17756
17758 3 394738 157662 176440 -1 17757
17759 3 394724 157677 176360 -1 17758
17760 3 394751 157773 176280 -1 17759
17761 3 394742 157820 176200 -1 17760
17762 3 394772 157856 176120 -1 17761
17763 3 394749 157887 176040 -1 17762
17764 3 394479 158092 176800 -1 17752
17765 3 394400 158000 177040 -1 17764
17766 3 394291 157984 177240 -1 17765
17767 3 394272 157952 177280 32 17766
17768 3 394112 157792 177400 98 17767
17769 3 394167 157904 177440 -1 17768
17770 3 394087 157941 177480 -1 17769
17771 3 393960 158008 177560 -1 17770
17772 3 393913 158011 177640 -1 17771
17773 3 393888 157632 177360 51 17768
17774 3 393632 157600 177400 64 17773
17775 3 393376 157664 177440 64 17774
17776 3 393120 157664 177520 51 17775
17777 3 392864 157632 177600 64 17776
17778 3 392608 157664 177600 32 17777
17779 3 392352 157728 177560 64 17778
17780 3 392417 157830 177440 -1 17779
17781 3 392256 157728 177560 71 17779
17782 3 392153 157829 177480 -1 17781
17783 3 392024 157803 177560 -1 17782
17784 3 391947 157792 177600 -1 17783
17785 3 391677 157637 177640 -1 17784
17786 3 391649 157516 177600 -1 17785
17787 3 391614 157442 177560 -1 17786
17788 3 391580 157368 177520 -1 17787
17789 3 391563 157213 177440 -1 17788
17790 3 391510 157088 177320 -1 17789
17791 3 391390 156965 177280 -1 17790
17792 3 391233 156852 177240 -1 17791
17793 3 391172 156737 177320 -1 17792
17794 3 391116 156605 177360 -1 17793
17795 3 391046 156473 177440 -1 17794
17796 3 391011 156383 177520 -1 17795
17797 3 390971 156345 177560 -1 17796
17798 3 391354 157149 177600 -1 17789
17799 3 391309 157124 177640 -1 17798
17800 3 391250 157098 177720 -1 17799
17801 3 391227 157070 177760 -1 17800
17802 3 391211 157021 177840 -1 17801
17803 3 391166 156967 177920 -1 17802
17804 3 391130 156938 178000 -1 17803
17805 3 391117 156867 178080 -1 17804
17806 3 391112 156872 178120 -1 17805
17807 3 391107 156878 178160 -1 17806
17808 3 391088 156886 178240 -1 17807
17809 3 386935 155329 175080 300 5346
17810 3 386679 154987 174560 217 17809
17811 3 386719 154867 174320 134 17810
17812 3 386647 154699 174200 134 17811
17813 3 386665 154652 174040 128 17812
17814 3 386721 154563 173880 139 17813
17815 3 386870 154429 173680 163 17814
17816 3 386929 154378 173480 163 17815
17817 3 387088 154282 173240 107 17816
17818 3 387213 154240 173040 148 17817
17819 3 387358 154242 172880 107 17818
17820 3 387471 154244 172800 107 17819
17821 3 387535 154222 172680 185 17820
17822 3 387568 154180 172560 185 17821
17823 3 387701 154237 172400 178 17822
17824 3 388189 154285 172400 135 17823
17825 3 387729 154244 172360 178 17824
17826 3 387701 154245 172280 178 17825
17827 3 387766 154311 172120 135 17826
17828 3 387844 154330 171920 102 17827
17829 3 387970 154386 171760 122 17828
17830 3 388499 154455 171520 64 17829
17831 3 388620 154382 171400 128 17830
17832 3 388602 154348 171240 141 17831
17833 3 388678 154294 171120 141 17832
17834 3 388763 154237 170960 148 17833
17835 3 388826 154220 170800 189 17834
17836 3 388883 154198 170640 189 17835
17837 3 388873 154135 170560 189 17836
17838 3 388916 154106 170400 164 17837
17839 3 389037 154170 170160 178 17838
17840 3 389212 154291 170080 157 17839
17841 3 389233 154256 170000 157 17840
17842 3 388881 153812 170000 32 17841
17843 3 388946 153494 169960 96 17842
17844 3 389000 153335 169920 40 17843
17845 3 389031 153123 169880 32 17844
17846 3 388943 152935 169760 40 17845
17847 3 388819 152911 169720 40 17846
17848 3 388803 152759 169680 40 17847
17849 3 388859 152603 169560 40 17848
17850 3 388779 152507 169440 40 17849
17851 3 388715 152211 169480 -1 17850
17852 3 388663 152071 169560 -1 17851
17853 3 388715 152003 169640 -1 17852
17854 3 388963 151871 169720 -1 17853
17855 3 389071 151739 169800 -1 17854
17856 3 389119 151907 169880 -1 17855
17857 3 389139 151927 169920 -1 17856
17858 3 389487 154386 169960 148 17841
17859 3 389615 154455 169920 128 17858
17860 3 389848 154462 169840 122 17859
17861 3 390079 154497 169720 122 17860
17862 3 390133 154498 169640 75 17861
17863 3 390355 154374 169440 150 17862
17864 3 390453 154347 169360 150 17863
17865 3 390552 154317 169280 128 17864
17866 3 390619 154292 169160 128 17865
17867 3 390678 154144 169080 104 17866
17868 3 390598 154004 169120 104 17867
17869 3 390563 153996 169160 104 17868
17870 3 390518 154000 169200 104 17869
17871 3 390478 154024 169280 128 17870
17872 3 390710 154087 169000 104 17867
17873 3 390853 154163 168880 108 17872
17874 3 390947 154122 168760 108 17873
17875 3 391046 154143 168600 135 17874
17876 3 391186 154245 168320 104 17875
17877 3 391284 154304 168200 120 17876
17878 3 391419 154397 168040 80 17877
17879 3 391682 154511 167920 98 17878
17880 3 391825 154618 167800 98 17879
17881 3 392033 154647 167640 107 17880
17882 3 392046 154650 167560 75 17881
17883 3 392106 154720 167440 75 17882
17884 3 392240 154757 167240 32 17883
17885 3 392415 154609 167080 98 17884
17886 3 392508 154470 166920 128 17885
17887 3 392628 154413 166840 128 17886
17888 3 392776 154353 166720 120 17887
17889 3 392917 154354 166600 75 17888
17890 3 393139 154396 166480 115 17889
17891 3 393268 154515 166320 81 17890
17892 3 393414 154638 166200 81 17891
17893 3 393525 154809 166120 81 17892
17894 3 393675 154932 166000 80 17893
17895 3 393859 155132 165880 75 17894
17896 3 394002 155322 165760 81 17895
17897 3 394038 155528 165640 81 17896
17898 3 394128 155730 165480 71 17897
17899 3 394185 155915 165400 101 17898
17900 3 394211 156131 165280 96 17899
17901 3 394276 156390 165120 115 17900
17902 3 394318 156467 165080 115 17901
17903 3 394386 156613 165000 108 17902
17904 3 394541 156725 164920 102 17903
17905 3 394690 156846 164800 102 17904
17906 3 394966 156920 164720 80 17905
17907 3 395187 157163 164600 80 17906
17908 3 395624 157641 164480 108 17907
17909 3 395848 157881 164520 120 17908
17910 3 395858 157940 164560 120 17909
17911 3 395822 157896 164600 120 17910
17912 3 395732 157752 164440 98 17908
17913 3 395886 157890 164400 120 17912
17914 3 396146 158110 164360 120 17913
17915 3 396232 158196 164320 124 17914
17916 3 396393 158263 164280 124 17915
17917 3 396441 158218 164240 124 17916
17918 3 396504 158313 164160 102 17917
17919 3 396643 158396 164080 98 17918
17920 3 396703 158417 164040 98 17919
17921 3 397073 158453 163920 107 17920
17922 3 397271 158436 163960 120 17921
17923 3 397315 158390 164000 32 17922
17924 3 397323 158336 164080 32 17923
17925 3 397379 158350 164160 40 17924
17926 3 397455 158391 164240 40 17925
17927 3 397535 158463 164320 40 17926
17928 3 397671 158549 164440 45 17927
17929 3 397797 158573 164560 45 17928
17930 3 397901 158567 164600 45 17929
17931 3 397937 158643 164560 45 17930
17932 3 397969 158663 164640 45 17931
17933 3 398105 158681 164760 45 17932
17934 3 398137 158743 164840 45 17933
17935 3 398065 158739 165000 45 17934
17936 3 398119 158813 165160 -1 17935
17937 3 398181 158839 165240 -1 17936
17938 3 397693 158641 164400 45 17928
17939 3 397617 158877 164360 45 17938
17940 3 397605 158949 164400 45 17939
17941 3 397585 159043 164480 45 17940
17942 3 397585 159153 164640 45 17941
17943 3 397669 159151 164680 45 17942
17944 3 397699 159217 164840 45 17943
17945 3 397637 159277 165000 -1 17944
17946 3 397505 159295 165080 -1 17945
17947 3 397449 159337 165200 -1 17946
17948 3 397122 158496 163840 120 17921
17949 3 397260 158520 163760 120 17948
17950 3 397541 158472 163720 101 17949
17951 3 397779 158472 163640 108 17950
17952 3 398594 158486 163680 154 17951
17953 3 398758 158701 163720 157 17952
17954 3 398742 158670 163800 157 17953
17955 3 398892 158727 163880 71 17954
17956 3 398950 158730 163920 71 17955
17957 3 399062 158686 164040 71 17956
17958 3 399114 158650 164160 64 17957
17959 3 399162 158686 164400 60 17958
17960 3 399258 158718 164640 32 17959
17961 3 399206 158794 164840 32 17960
17962 3 399150 158866 164960 120 17961
17963 3 398902 158598 164920 32 17962
17964 3 398862 158546 165000 32 17963
17965 3 398883 158560 165080 32 17964
17966 3 398919 158544 165240 32 17965
17967 3 398917 158544 165400 32 17966
17968 3 398883 158592 165520 64 17967
17969 3 398895 158630 165560 64 17968
17970 3 399025 158678 165680 64 17969
17971 3 399124 158594 165760 64 17970
17972 3 399068 158514 165880 64 17971
17973 3 398934 158530 165920 64 17972
17974 3 398694 158604 165920 64 17973
17975 3 398813 158568 165600 64 17969
17976 3 398691 158544 165680 64 17975
17977 3 398603 158564 165720 64 17976
17978 3 398475 158536 165800 64 17977
17979 3 399290 159058 164920 120 17962
17980 3 399294 159038 164800 120 17979
17981 3 399390 158974 164680 32 17980
17982 3 399470 159026 164600 32 17981
17983 3 399514 159038 164480 60 17982
17984 3 399558 159198 164360 60 17983
17985 3 399202 158966 165040 120 17962
17986 3 399330 159214 165160 80 17985
17987 3 399358 159286 165320 90 17986
17988 3 399330 159290 165400 90 17987
17989 3 399406 159286 165440 90 17988
17990 3 399390 159326 165600 71 17989
17991 3 399170 159290 165680 71 17990
17992 3 399094 159330 165720 71 17991
17993 3 399130 159406 165760 71 17992
17994 3 399034 159466 165880 71 17993
17995 3 398874 159522 165960 71 17994
17996 3 398738 159594 166040 -1 17995
17997 3 398678 159650 166160 -1 17996
17998 3 398650 159786 166200 -1 17997
17999 3 398602 159770 166280 -1 17998
18000 3 398510 159770 166400 -1 17999
18001 3 398602 159862 166480 -1 18000
18002 3 398650 159898 166600 -1 18001
18003 3 398610 160042 166640 -1 18002
18004 3 398482 160098 166680 -1 18003
18005 3 398426 160086 166800 -1 18004
18006 3 398282 160186 166920 -1 18005
18007 3 398234 160246 167080 -1 18006
18008 3 398186 160286 167240 -1 18007
18009 3 398214 160382 167400 -1 18008
18010 3 398174 160378 167600 -1 18009
18011 3 398186 160426 167640 -1 18010
18012 3 398154 160558 167760 -1 18011
18013 3 398142 160710 167920 -1 18012
18014 3 398114 160810 168080 -1 18013
18015 3 397994 160822 168200 -1 18014
18016 3 397958 160762 168360 -1 18015
18017 3 397826 160714 168480 -1 18016
18018 3 397698 160794 168600 -1 18017
18019 3 397482 160914 168720 -1 18018
18020 3 397278 160922 168800 -1 18019
18021 3 397266 160974 168840 -1 18020
18022 3 397298 161062 168960 -1 18021
18023 3 397314 161010 169040 -1 18022
18024 3 397322 160950 169120 -1 18023
18025 3 397354 160902 169240 -1 18024
18026 3 397302 160786 169400 -1 18025
18027 3 397258 160862 169600 -1 18026
18028 3 397070 160862 169800 -1 18027
18029 3 397082 160878 169880 -1 18028
18030 3 397266 161210 169040 -1 18023
18031 3 397438 161354 169040 -1 18030
18032 3 397570 161406 168960 -1 18031
18033 3 397762 161590 168840 -1 18032
18034 3 397854 161638 168800 -1 18033
18035 3 398042 161702 168720 -1 18034
18036 3 398194 161842 168720 -1 18035
18037 3 398234 161858 168800 -1 18036
18038 3 398134 161846 168920 -1 18037
18039 3 398134 161858 169080 -1 18038
18040 3 398234 161834 169160 -1 18039
18041 3 397758 161626 168920 -1 18033
18042 3 397650 161614 169080 -1 18041
18043 3 397690 161686 169200 -1 18042
18044 3 397666 161674 169320 -1 18043
18045 3 397722 161754 169480 -1 18044
18046 3 397690 161738 169520 -1 18045
18047 3 397688 161734 169560 -1 18046
18048 3 397906 161774 169560 -1 18047
18049 3 398158 161838 169480 -1 18048
18050 3 398318 161926 169440 -1 18049
18051 3 398406 162046 169360 -1 18050
18052 3 398474 162110 169280 -1 18051
18053 3 397686 161730 169600 -1 18047
18054 3 397590 161762 169760 -1 18053
18055 3 397438 161802 169880 -1 18054
18056 3 397298 161866 170000 -1 18055
18057 3 397218 161890 170080 -1 18056
18058 3 397110 161898 170160 -1 18057
18059 3 397254 160790 168840 -1 18020
18060 3 397226 160714 168960 -1 18059
18061 3 397122 160674 169040 -1 18060
18062 3 397050 160642 169120 -1 18061
18063 3 397014 160562 169160 -1 18062
18064 3 396902 160582 169320 -1 18063
18065 3 396746 160658 169440 -1 18064
18066 3 396494 160666 169520 -1 18065
18067 3 396394 160610 169640 -1 18066
18068 3 396202 160666 169760 -1 18067
18069 3 396050 160658 169880 -1 18068
18070 3 395914 160646 169960 -1 18069
18071 3 395698 160698 170000 -1 18070
18072 3 395546 160622 170040 -1 18071
18073 3 395518 160638 170120 -1 18072
18074 3 395466 160634 170200 -1 18073
18075 3 395250 160702 170280 -1 18074
18076 3 395038 160710 170240 -1 18075
18077 3 394918 160734 170160 -1 18076
18078 3 394726 160782 170160 -1 18077
18079 3 394658 160814 170240 -1 18078
18080 3 394518 160810 170360 -1 18079
18081 3 394458 160818 170520 -1 18080
18082 3 394402 160866 170680 -1 18081
18083 3 394354 160746 170800 -1 18082
18084 3 394122 160562 170960 -1 18083
18085 3 393862 160474 171000 -1 18084
18086 3 393778 160370 171120 -1 18085
18087 3 393598 160234 171160 -1 18086
18088 3 396910 160970 168800 -1 18020
18089 3 396818 160910 168840 -1 18088
18090 3 396746 160906 168960 -1 18089
18091 3 396622 160938 169080 -1 18090
18092 3 396362 161042 169080 -1 18091
18093 3 396258 161170 169040 -1 18092
18094 3 396194 161342 169000 -1 18093
18095 3 396130 161418 168920 -1 18094
18096 3 396010 161546 168880 -1 18095
18097 3 395962 161682 168920 -1 18096
18098 3 395830 161730 169000 -1 18097
18099 3 395710 161754 169160 -1 18098
18100 3 395702 161706 169280 -1 18099
18101 3 395626 161786 169480 -1 18100
18102 3 395606 161866 169560 -1 18101
18103 3 395594 162042 169680 -1 18102
18104 3 399309 158119 163680 101 17952
18105 3 399429 158060 163720 122 18104
18106 3 399589 157997 163800 186 18105
18107 3 399746 157954 163840 186 18106
18108 3 399832 157928 163880 205 18107
18109 3 399909 157891 163920 205 18108
18110 3 400109 157775 164080 178 18109
18111 3 400369 157663 164200 214 18110
18112 3 400605 157559 164280 197 18111
18113 3 400741 157183 164360 122 18112
18114 3 400953 156855 164440 91 18113
18115 3 401637 156119 164440 120 18114
18116 3 401849 155823 164480 64 18115
18117 3 402245 155659 164520 107 18116
18118 3 402429 155375 164600 90 18117
18119 3 402425 155183 164760 91 18118
18120 3 402641 154991 164880 90 18119
18121 3 403013 154831 164960 81 18120
18122 3 403325 154587 165080 64 18121
18123 3 403777 154475 165120 120 18122
18124 3 404953 153947 165080 90 18123
18125 3 405945 153723 165000 75 18124
18126 3 406473 153643 165040 108 18125
18127 3 406545 153795 165120 51 18126
18128 3 406649 153947 165240 51 18127
18129 3 406676 154235 165360 32 18128
18130 3 406481 154577 165400 71 18129
18131 3 406238 154941 165360 32 18130
18132 3 406295 155273 165280 32 18131
18133 3 406208 155669 165240 -1 18132
18134 3 406195 155601 165200 -1 18133
18135 3 406191 155567 165160 -1 18134
18136 3 406201 155525 165080 -1 18135
18137 3 406183 155799 165160 -1 18133
18138 3 406114 155839 165080 -1 18137
18139 3 406075 155877 165000 -1 18138
18140 3 406137 155897 164920 -1 18139
18141 3 406067 155957 164800 -1 18140
18142 3 405961 156015 164640 -1 18141
18143 3 405826 156043 164560 -1 18142
18144 3 405613 156017 164480 -1 18143
18145 3 405336 155961 164440 -1 18144
18146 3 405100 155969 164400 -1 18145
18147 3 404974 156027 164360 -1 18146
18148 3 404941 156189 164400 -1 18147
18149 3 404811 156329 164400 -1 18148
18150 3 404746 156355 164320 -1 18149
18151 3 404622 156353 164200 -1 18150
18152 3 404508 156355 164040 -1 18151
18153 3 404385 156543 164080 -1 18152
18154 3 404253 156661 164040 -1 18153
18155 3 404050 156731 163960 -1 18154
18156 3 406235 155805 165280 -1 18133
18157 3 406243 155847 165360 -1 18156
18158 3 406220 155915 165440 -1 18157
18159 3 406187 155943 165560 -1 18158
18160 3 405955 156369 165600 -1 18159
18161 3 405785 156717 165680 -1 18160
18162 3 405627 156969 165760 -1 18161
18163 3 405617 156781 165800 -1 18162
18164 3 405529 156757 165920 -1 18163
18165 3 405461 156753 166040 -1 18164
18166 3 405565 157249 165840 -1 18162
18167 3 405757 157565 165840 -1 18166
18168 3 405913 157765 165880 -1 18167
18169 3 405895 157853 165920 -1 18168
18170 3 405877 157949 166000 -1 18169
18171 3 405801 158085 166080 -1 18170
18172 3 405749 158125 166120 -1 18171
18173 3 405737 158133 166200 -1 18172
18174 3 405725 158017 166320 -1 18173
18175 3 405817 157861 166400 -1 18174
18176 3 405935 157717 166480 -1 18175
18177 3 405517 158225 166120 -1 18171
18178 3 405359 158517 166120 -1 18177
18179 3 405401 158609 166160 -1 18178
18180 3 405427 158649 166280 -1 18179
18181 3 405587 158473 166440 -1 18180
18182 3 405735 158421 166520 -1 18181
18183 3 405871 158273 166640 -1 18182
18184 3 405955 158101 166720 -1 18183
18185 3 405837 158001 166800 -1 18184
18186 3 405805 157817 166920 -1 18185
18187 3 405683 157797 167000 -1 18186
18188 3 405599 157709 167160 -1 18187
18189 3 405615 157493 167320 -1 18188
18190 3 405619 157385 167400 -1 18189
18191 3 405507 157257 167440 -1 18190
18192 3 405433 157205 167520 -1 18191
18193 3 405385 157161 167600 -1 18192
18194 3 405429 157221 167640 -1 18193
18195 3 405477 157241 167800 -1 18194
18196 3 405473 157185 167960 -1 18195
18197 3 405425 156957 167600 -1 18193
18198 3 405465 156901 167640 -1 18197
18199 3 405483 156821 167720 -1 18198
18200 3 405515 156701 167800 -1 18199
18201 3 405675 156725 167880 -1 18200
18202 3 405771 156705 167920 -1 18201
18203 3 405875 156697 167960 -1 18202
18204 3 406043 156569 168080 -1 18203
18205 3 406131 156481 168240 -1 18204
18206 3 405221 158637 166000 -1 18178
18207 3 405107 158821 165920 -1 18206
18208 3 405173 158893 165840 -1 18207
18209 3 405329 159073 165720 -1 18208
18210 3 405357 159173 165640 -1 18209
18211 3 405323 159277 165680 -1 18210
18212 3 405267 159353 165760 -1 18211
18213 3 405223 159441 165840 -1 18212
18214 3 405153 159421 165920 -1 18213
18215 3 404965 159365 166040 -1 18214
18216 3 404785 159405 166160 -1 18215
18217 3 404661 159405 166280 -1 18216
18218 3 404587 159333 166400 -1 18217
18219 3 404455 159373 166480 -1 18218
18220 3 404335 159473 166520 -1 18219
18221 3 404259 159661 166440 -1 18220
18222 3 404143 159929 166400 -1 18221
18223 3 403973 160005 166440 -1 18222
18224 3 403791 159969 166480 -1 18223
18225 3 403727 159941 166560 -1 18224
18226 3 403567 159969 166600 -1 18225
18227 3 403351 160069 166640 -1 18226
18228 3 403183 160025 166720 -1 18227
18229 3 402973 159933 166800 -1 18228
18230 3 402880 159857 166840 -1 18229
18231 3 402784 159857 166880 -1 18230
18232 3 402710 159809 166960 -1 18231
18233 3 402581 159795 167120 -1 18232
18234 3 402495 159833 167200 -1 18233
18235 3 402332 159717 167200 -1 18234
18236 3 402282 159723 167240 -1 18235
18237 3 402221 159743 167280 -1 18236
18238 3 402115 159771 167320 -1 18237
18239 3 402020 159797 167360 -1 18238
18240 3 401970 159773 167440 -1 18239
18241 3 401912 159693 167560 -1 18240
18242 3 401855 159659 167640 -1 18241
18243 3 401733 159753 167720 -1 18242
18244 3 401606 159817 167640 -1 18243
18245 3 405149 159665 165800 -1 18213
18246 3 405089 159721 165720 -1 18245
18247 3 405025 159857 165600 -1 18246
18248 3 404821 160085 165560 -1 18247
18249 3 404929 160029 165520 -1 18248
18250 3 405009 160013 165400 -1 18249
18251 3 404937 159933 165240 -1 18250
18252 3 404643 160185 165600 -1 18248
18253 3 404567 160133 165560 -1 18252
18254 3 404529 160133 165520 -1 18253
18255 3 404551 160129 165440 -1 18254
18256 3 404551 160061 165240 -1 18255
18257 3 404651 159945 165040 -1 18256
18258 3 404615 159873 164880 -1 18257
18259 3 404555 159977 164720 -1 18258
18260 3 404523 160017 164600 -1 18259
18261 3 404563 160105 164560 -1 18260
18262 3 404427 160097 164480 -1 18261
18263 3 404355 160137 164440 -1 18262
18264 3 404315 160161 164360 -1 18263
18265 3 404111 160181 164280 -1 18264
18266 3 403955 160149 164200 -1 18265
18267 3 403661 160097 164160 -1 18266
18268 3 404651 160253 165680 -1 18252
18269 3 405305 159177 165520 -1 18210
18270 3 405211 159181 165440 -1 18269
18271 3 405103 159177 165360 -1 18270
18272 3 404887 159181 165240 -1 18271
18273 3 404831 159249 165080 -1 18272
18274 3 404719 159245 165040 -1 18273
18275 3 404611 159037 165040 -1 18274
18276 3 404529 158885 164960 -1 18275
18277 3 406737 153499 165000 75 18126
18278 3 407025 153371 164920 122 18277
18279 3 407169 153275 164840 96 18278
18280 3 407425 153312 164760 102 18279
18281 3 407553 153331 164720 115 18280
18282 3 407593 153267 164520 115 18281
18283 3 407649 153223 164440 115 18282
18284 3 407777 153343 164360 60 18283
18285 3 407969 153403 164280 60 18284
18286 3 408181 153323 164200 96 18285
18287 3 408445 153395 164080 101 18286
18288 3 408745 153407 164000 108 18287
18289 3 409105 153455 163800 96 18288
18290 3 409441 153431 163680 128 18289
18291 3 410013 153247 163440 107 18290
18292 3 410281 153267 163240 86 18291
18293 3 410565 153279 163120 75 18292
18294 3 410897 153243 162960 51 18293
18295 3 411445 153275 162920 90 18294
18296 3 411577 153319 162840 71 18295
18297 3 411897 153211 162760 81 18296
18298 3 412369 153199 162720 185 18297
18299 3 412405 153167 162800 185 18298
18300 3 412321 153203 162840 102 18299
18301 3 412577 153159 162640 186 18298
18302 3 412709 153167 162480 186 18301
18303 3 412909 153231 162160 131 18302
18304 3 413577 153451 162200 60 18303
18305 3 413757 153531 162160 71 18304
18306 3 413829 153575 162080 71 18305
18307 3 413945 153667 162000 80 18306
18308 3 414045 153731 161960 80 18307
18309 3 414145 153795 161920 80 18308
18310 3 414629 153775 161920 60 18309
18311 3 414745 153651 161800 135 18310
18312 3 414645 153563 161760 135 18311
18313 3 414599 153535 161600 135 18312
18314 3 414559 153519 161440 135 18313
18315 3 414615 153663 161320 135 18314
18316 3 415001 153639 161760 80 18311
18317 3 415285 153663 161680 81 18316
18318 3 415801 153355 161600 101 18317
18319 3 416181 153123 161520 86 18318
18320 3 416309 153051 161320 96 18319
18321 3 417053 153139 161360 150 18320
18322 3 417285 153243 161280 120 18321
18323 3 417609 153483 161200 51 18322
18324 3 417933 153459 161120 40 18323
18325 3 418325 153363 161200 40 18324
18326 3 418545 153343 161280 40 18325
18327 3 418845 153351 161360 -1 18326
18328 3 418949 153311 161440 -1 18327
18329 3 419169 153223 161600 -1 18328
18330 3 419533 153299 161680 -1 18329
18331 3 419725 153511 161720 -1 18330
18332 3 419801 153791 161800 -1 18331
18333 3 420009 153791 161880 -1 18332
18334 3 420137 153915 161920 -1 18333
18335 3 420289 153947 161840 -1 18334
18336 3 420397 153927 161800 -1 18335
18337 3 420545 153943 161680 -1 18336
18338 3 420769 153947 161600 -1 18337
18339 3 420921 153975 161680 -1 18338
18340 3 421089 154127 161760 -1 18339
18341 3 421289 154047 161760 -1 18340
18342 3 421537 154119 161760 -1 18341
18343 3 421637 154195 161800 -1 18342
18344 3 421629 154179 161840 -1 18343
18345 3 421745 154207 161880 -1 18344
18346 3 421969 154227 161920 -1 18345
18347 3 422137 154247 161880 -1 18346
18348 3 422257 154327 161800 -1 18347
18349 3 422316 154362 161720 -1 18348
18350 3 422345 154379 161680 -1 18349
18351 3 422428 154438 161600 -1 18350
18352 3 422554 154374 161640 -1 18351
18353 3 422734 154334 161680 -1 18352
18354 3 423002 154386 161720 -1 18353
18355 3 423184 154526 161680 -1 18354
18356 3 423422 154674 161680 -1 18355
18357 3 423542 154610 161760 -1 18356
18358 3 423624 154566 161840 -1 18357
18359 3 423566 154690 161880 -1 18358
18360 3 423506 154854 162000 -1 18359
18361 3 423474 154918 162120 -1 18360
18362 3 423316 154938 162160 -1 18361
18363 3 423298 154974 162240 -1 18362
18364 3 423274 155030 162280 -1 18363
18365 3 423158 155214 162280 -1 18364
18366 3 421505 154271 161840 -1 18344
18367 3 421445 154319 161880 -1 18366
18368 3 421289 154415 161960 -1 18367
18369 3 421093 154531 161960 -1 18368
18370 3 420977 154587 162040 -1 18369
18371 3 420893 154663 162160 -1 18370
18372 3 420717 154759 162320 -1 18371
18373 3 420589 154803 162480 -1 18372
18374 3 420513 154919 162600 -1 18373
18375 3 420297 155043 162640 -1 18374
18376 3 420105 154963 162720 -1 18375
18377 3 419959 154955 162760 -1 18376
18378 3 419803 155047 162840 -1 18377
18379 3 419745 155123 162920 -1 18378
18380 3 419553 155215 163040 -1 18379
18381 3 419089 155359 163080 -1 18380
18382 3 418815 155507 163080 -1 18381
18383 3 418675 155655 163080 -1 18382
18384 3 418431 155623 163120 -1 18383
18385 3 418325 155591 163200 -1 18384
18386 3 418207 155567 163280 -1 18385
18387 3 418060 155563 163400 -1 18386
18388 3 417932 155545 163480 -1 18387
18389 3 417733 155539 163520 -1 18388
18390 3 417619 155567 163560 -1 18389
18391 3 417561 155629 163640 -1 18390
18392 3 417574 155643 163760 -1 18391
18393 3 417572 155661 163880 -1 18392
18394 3 417589 155697 163960 -1 18393
18395 3 417582 155685 164080 -1 18394
18396 3 417558 155709 164240 -1 18395
18397 3 417512 155741 164400 -1 18396
18398 3 417380 155767 164560 -1 18397
18399 3 417189 155837 164680 -1 18398
18400 3 417088 155859 164800 -1 18399
18401 3 417171 155903 164840 -1 18400
18402 3 417177 156095 164880 -1 18401
18403 3 417112 156257 164960 -1 18402
18404 3 417015 156565 165040 -1 18403
18405 3 416904 156655 165160 -1 18404
18406 3 416673 156879 165280 -1 18405
18407 3 416642 157117 165320 -1 18406
18408 3 416616 157171 165400 -1 18407
18409 3 416621 157235 165320 -1 18408
18410 3 416609 157315 165240 -1 18409
18411 3 416601 157415 165200 -1 18410
18412 3 416401 157645 165240 -1 18411
18413 3 416334 157777 165280 -1 18412
18414 3 416168 157889 165320 -1 18413
18415 3 416066 158001 165360 -1 18414
18416 3 416026 158147 165400 -1 18415
18417 3 415939 158317 165400 -1 18416
18418 3 416162 157863 165360 -1 18414
18419 3 416196 157791 165440 -1 18418
18420 3 416230 157711 165560 -1 18419
18421 3 421045 154259 161720 -1 18340
18422 3 421029 154343 161640 -1 18421
18423 3 421049 154515 161640 -1 18422
18424 3 420953 154691 161680 -1 18423
18425 3 420901 154747 161720 -1 18424
18426 3 420749 154839 161760 -1 18425
18427 3 420673 154975 161800 -1 18426
18428 3 420549 155207 161840 -1 18427
18429 3 420421 155455 161880 -1 18428
18430 3 420493 155611 161880 -1 18429
18431 3 420601 155735 161800 -1 18430
18432 3 420633 155883 161720 -1 18431
18433 3 420769 156055 161680 -1 18432
18434 3 420801 156219 161640 -1 18433
18435 3 420869 156295 161520 -1 18434
18436 3 420805 156447 161400 -1 18435
18437 3 420701 156547 161360 -1 18436
18438 3 420637 156811 161360 -1 18437
18439 3 420582 157045 161360 -1 18438
18440 3 420524 157125 161320 -1 18439
18441 3 420432 157271 161280 -1 18440
18442 3 420220 157395 161280 -1 18441
18443 3 420333 155199 161840 -1 18428
18444 3 420053 153655 161920 -1 18333
18445 3 420009 153571 162080 -1 18444
18446 3 420075 153419 162160 -1 18445
18447 3 420031 153319 162200 -1 18446
18448 3 419985 153235 162280 -1 18447
18449 3 419941 153259 162400 -1 18448
18450 3 419929 153251 162520 -1 18449
18451 3 419849 153183 162560 -1 18450
18452 3 419773 152927 162600 -1 18451
18453 3 419845 152819 162560 -1 18452
18454 3 419841 152607 162520 -1 18453
18455 3 419761 152507 162600 -1 18454
18456 3 419705 152483 162680 -1 18455
18457 3 419749 152507 162760 -1 18456
18458 3 419701 153151 161720 -1 18330
18459 3 419741 153003 161760 -1 18458
18460 3 419729 152827 161720 -1 18459
18461 3 419765 152711 161800 -1 18460
18462 3 419815 152611 161840 -1 18461
18463 3 419911 152495 161920 -1 18462
18464 3 420003 152435 161960 -1 18463
18465 3 420055 152431 162000 -1 18464
18466 3 419743 152507 161960 -1 18463
18467 3 419653 152535 162040 -1 18466
18468 3 419493 152679 162120 -1 18467
18469 3 416537 152807 161240 80 18320
18470 3 416689 152755 161080 51 18469
18471 3 416621 152623 160960 51 18470
18472 3 416553 152535 160840 32 18471
18473 3 416505 152363 160760 32 18472
18474 3 416401 152259 160640 51 18473
18475 3 416395 152143 160520 71 18474
18476 3 416487 152095 160400 108 18475
18477 3 416527 151999 160360 108 18476
18478 3 416365 151743 160400 108 18477
18479 3 416547 151955 160280 108 18477
18480 3 416575 151951 160160 75 18479
18481 3 416655 151935 160000 75 18480
18482 3 416723 151923 159960 75 18481
18483 3 416663 151903 159920 75 18482
18484 3 416587 151919 159800 75 18483
18485 3 416621 151915 159680 75 18484
18486 3 416721 151795 159640 75 18485
18487 3 416761 151703 159600 75 18486
18488 3 416851 151635 159480 -1 18487
18489 3 416791 151471 159320 -1 18488
18490 3 416813 151355 159280 -1 18489
18491 3 416793 151263 159200 -1 18490
18492 3 416767 151163 159120 -1 18491
18493 3 416911 151079 159040 -1 18492
18494 3 416871 151019 158960 -1 18493
18495 3 416799 150947 158840 -1 18494
18496 3 416657 150939 158680 -1 18495
18497 3 416525 150999 158560 -1 18496
18498 3 416457 151011 158520 -1 18497
18499 3 416487 151023 158440 -1 18498
18500 3 416539 151067 158400 -1 18499
18501 3 416431 151071 158280 -1 18500
18502 3 416471 150979 158240 -1 18501
18503 3 416407 150891 158120 -1 18502
18504 3 416303 150787 158000 -1 18503
18505 3 416247 150663 157840 -1 18504
18506 3 416157 150659 157760 -1 18505
18507 3 416045 150643 157720 -1 18506
18508 3 416029 150663 157640 -1 18507
18509 3 416049 150591 157560 -1 18508
18510 3 416101 150503 157440 -1 18509
18511 3 416093 150427 157400 -1 18510
18512 3 416105 150351 157320 -1 18511
18513 3 416169 150271 157240 -1 18512
18514 3 416169 150155 157120 -1 18513
18515 3 416191 149971 157040 -1 18514
18516 3 416371 149807 156840 -1 18515
18517 3 416499 149607 156800 -1 18516
18518 3 416579 149451 156720 -1 18517
18519 3 415933 150547 157360 -1 18510
18520 3 415847 150655 157320 -1 18519
18521 3 415755 150567 157280 -1 18520
18522 3 415613 150479 157200 -1 18521
18523 3 415569 150407 157240 -1 18522
18524 3 415573 150251 157280 -1 18523
18525 3 415617 150115 157240 -1 18524
18526 3 415607 149971 157200 -1 18525
18527 3 415599 149879 157240 -1 18526
18528 3 415583 149855 157360 -1 18527
18529 3 415525 149699 157440 -1 18528
18530 3 415447 149395 157480 -1 18529
18531 3 415427 149155 157440 -1 18530
18532 3 415371 149039 157480 -1 18531
18533 3 415247 148907 157520 -1 18532
18534 3 415163 148867 157480 -1 18533
18535 3 415047 148747 157400 -1 18534
18536 3 414853 148611 157480 -1 18535
18537 3 414773 148487 157560 -1 18536
18538 3 414681 148539 157680 -1 18537
18539 3 415239 148859 157640 -1 18533
18540 3 415467 149439 157520 -1 18530
18541 3 415859 150771 157280 -1 18520
18542 3 415989 150791 157200 -1 18541
18543 3 416075 150907 157160 -1 18542
18544 3 416067 150943 157040 -1 18543
18545 3 416049 151063 156960 -1 18544
18546 3 416089 151211 156880 -1 18545
18547 3 416169 151351 156800 -1 18546
18548 3 416279 151447 156680 -1 18547
18549 3 416335 151547 156600 -1 18548
18550 3 416437 151551 156480 -1 18549
18551 3 417029 150935 159040 -1 18493
18552 3 417205 150835 159000 -1 18551
18553 3 417295 150787 158920 -1 18552
18554 3 417441 150699 158840 -1 18553
18555 3 417685 150611 158720 -1 18554
18556 3 417899 150343 158720 -1 18555
18557 3 418087 150251 158760 -1 18556
18558 3 418311 150123 158840 -1 18557
18559 3 418495 150123 158880 -1 18558
18560 3 418571 150183 158840 -1 18559
18561 3 418749 150147 158880 -1 18560
18562 3 418979 150095 158920 -1 18561
18563 3 419139 150099 158960 -1 18562
18564 3 419251 150135 159000 -1 18563
18565 3 419619 149931 159040 -1 18564
18566 3 419781 150011 159000 -1 18565
18567 3 419873 150059 158960 -1 18566
18568 3 420025 149859 159000 -1 18567
18569 3 420265 149847 159000 -1 18568
18570 3 416529 151967 159640 75 18485
18571 3 416465 152003 159560 75 18570
18572 3 416381 151995 159480 -1 18571
18573 3 416291 152023 159440 -1 18572
18574 3 416161 152075 159360 -1 18573
18575 3 416209 152255 159320 -1 18574
18576 3 416187 152355 159240 -1 18575
18577 3 416253 152415 159120 -1 18576
18578 3 416333 152467 159000 -1 18577
18579 3 416401 152439 158880 -1 18578
18580 3 416457 152427 158760 -1 18579
18581 3 416541 152503 158640 -1 18580
18582 3 416521 152519 158520 -1 18581
18583 3 416557 152487 158360 -1 18582
18584 3 416645 152499 158200 -1 18583
18585 3 416629 152399 158160 -1 18584
18586 3 416641 152355 158080 -1 18585
18587 3 416639 152275 158040 -1 18586
18588 3 416733 152223 158000 -1 18587
18589 3 416857 152147 157880 -1 18588
18590 3 417001 151967 157720 -1 18589
18591 3 417103 151827 157600 -1 18590
18592 3 417155 151863 157560 -1 18591
18593 3 417265 151895 157440 -1 18592
18594 3 417385 151955 157280 -1 18593
18595 3 417517 151987 157120 -1 18594
18596 3 417597 152067 156960 -1 18595
18597 3 417633 152183 156800 -1 18596
18598 3 417749 152239 156720 -1 18597
18599 3 416581 152579 158160 -1 18584
18600 3 413905 153779 161920 80 18308
18601 3 413869 153855 161840 80 18600
18602 3 413833 153983 161800 80 18601
18603 3 413821 154055 161760 80 18602
18604 3 413997 154171 161800 80 18603
18605 3 414129 154279 161880 80 18604
18606 3 414141 154455 161840 80 18605
18607 3 414217 154515 161920 -1 18606
18608 3 413749 153943 161720 80 18603
18609 3 413693 153851 161640 80 18608
18610 3 413751 153855 161520 80 18609
18611 3 413675 153807 161360 86 18610
18612 3 413711 153859 161320 86 18611
18613 3 412917 153227 162040 81 18303
18614 3 412957 153239 161880 32 18613
18615 3 412997 153163 161720 32 18614
18616 3 412969 153131 161600 45 18615
18617 3 412977 153079 161480 45 18616
18618 3 413097 153203 161280 40 18617
18619 3 413265 153303 161200 40 18618
18620 3 413353 153375 161080 86 18619
18621 3 413329 153511 160960 86 18620
18622 3 413293 153567 160800 40 18621
18623 3 413273 153519 160760 40 18622
18624 3 413261 153563 160680 40 18623
18625 3 413153 153631 160560 32 18624
18626 3 413117 153699 160440 32 18625
18627 3 413133 153687 160400 40 18626
18628 3 413009 153715 160360 40 18627
18629 3 413245 153723 160360 40 18627
18630 3 413265 153859 160240 51 18629
18631 3 413133 153987 160240 51 18630
18632 3 412917 154003 160280 51 18631
18633 3 412793 153995 160360 51 18632
18634 3 407533 153251 164800 102 18280
18635 3 407557 153215 164880 102 18634
18636 3 407489 153183 165000 102 18635
18637 3 398678 158439 163640 154 17952
18638 3 398689 158463 163600 154 18637
18639 3 398819 158824 163560 71 18638
18640 3 398888 159082 163520 32 18639
18641 3 398987 159339 163480 32 18640
18642 3 398971 159531 163440 206 18641
18643 3 398879 159547 163480 108 18642
18644 3 398931 159575 163320 108 18642
18645 3 398967 159663 163160 206 18644
18646 3 399047 160119 163120 206 18645
18647 3 399064 160129 163040 206 18646
18648 3 399102 160105 162920 206 18647
18649 3 399047 159595 163080 172 18645
18650 3 399071 159519 162960 172 18649
18651 3 399139 159431 162840 172 18650
18652 3 399175 159403 162760 172 18651
18653 3 399171 159347 162640 172 18652
18654 3 399159 159335 162560 172 18653
18655 3 399279 159327 162480 -1 18654
18656 3 399283 159307 162360 -1 18655
18657 3 399339 159391 162200 -1 18656
18658 3 399503 159303 162040 -1 18657
18659 3 399495 159279 162000 -1 18658
18660 3 399499 159271 161880 -1 18659
18661 3 399439 159203 161720 -1 18660
18662 3 399455 159159 161560 -1 18661
18663 3 399467 159155 161400 -1 18662
18664 3 399807 159151 161240 -1 18663
18665 3 399923 159163 161160 -1 18664
18666 3 400227 159191 161080 -1 18665
18667 3 400279 159167 161000 -1 18666
18668 3 400435 159251 160880 -1 18667
18669 3 400403 159167 160840 -1 18668
18670 3 400427 159159 160720 -1 18669
18671 3 400535 159135 160640 -1 18670
18672 3 400359 159151 160600 -1 18671
18673 3 400343 159103 160520 -1 18672
18674 3 400363 159119 160440 -1 18673
18675 3 400295 159151 160320 -1 18674
18676 3 400139 159183 160240 -1 18675
18677 3 400175 159167 160200 -1 18676
18678 3 400251 159143 160080 -1 18677
18679 3 400291 159071 159960 -1 18678
18680 3 400299 159067 159880 -1 18679
18681 3 400335 159007 159760 -1 18680
18682 3 400495 158899 159680 -1 18681
18683 3 400483 158875 159720 -1 18682
18684 3 400471 158851 159800 -1 18683
18685 3 400587 158755 159720 -1 18682
18686 3 400627 158707 159760 -1 18685
18687 3 400663 158679 159880 -1 18686
18688 3 399991 159303 160240 -1 18676
18689 3 399931 159363 160160 -1 18688
18690 3 399939 159415 160120 -1 18689
18691 3 399843 159395 160000 -1 18690
18692 3 399815 159411 159880 -1 18691
18693 3 399743 159463 159880 -1 18692
18694 3 399543 159515 159960 -1 18693
18695 3 399423 159655 159920 -1 18694
18696 3 399495 159719 159880 -1 18695
18697 3 399499 159831 159800 -1 18696
18698 3 399479 159919 159720 -1 18697
18699 3 399443 159955 159600 -1 18698
18700 3 400595 159107 160600 -1 18671
18701 3 400979 158799 160560 -1 18700
18702 3 401003 158595 160480 -1 18701
18703 3 400963 158503 160440 -1 18702
18704 3 400527 159415 160840 -1 18668
18705 3 400635 159467 160800 -1 18704
18706 3 400771 159539 160680 -1 18705
18707 3 400859 159647 160600 -1 18706
18708 3 401051 159787 160480 -1 18707
18709 3 401239 159839 160360 -1 18708
18710 3 401327 159799 160240 -1 18709
18711 3 401295 159859 160200 -1 18710
18712 3 401291 159951 160080 -1 18711
18713 3 401355 160027 159960 -1 18712
18714 3 401467 160183 159880 -1 18713
18715 3 401575 160411 159840 -1 18714
18716 3 401627 160443 159760 -1 18715
18717 3 401751 160543 159640 -1 18716
18718 3 401867 160559 159480 -1 18717
18719 3 402119 160599 159400 -1 18718
18720 3 402319 160663 159320 -1 18719
18721 3 402347 160643 159280 -1 18720
18722 3 402531 160747 159240 -1 18721
18723 3 402623 160787 159160 -1 18722
18724 3 402647 160807 159120 -1 18723
18725 3 402615 160747 159000 -1 18724
18726 3 402551 160563 158880 -1 18725
18727 3 402483 160415 158720 -1 18726
18728 3 402395 160343 158560 -1 18727
18729 3 402367 160315 158440 -1 18728
18730 3 402387 160543 158400 -1 18729
18731 3 402371 160695 158440 -1 18730
18732 3 402323 160795 158520 -1 18731
18733 3 402231 160831 158560 -1 18732
18734 3 402371 160003 158400 -1 18729
18735 3 402267 159807 158400 -1 18734
18736 3 402283 159739 158480 -1 18735
18737 3 402187 159667 158520 -1 18736
18738 3 402083 159627 158480 -1 18737
18739 3 402007 159531 158400 -1 18738
18740 3 401883 159375 158360 -1 18739
18741 3 401815 159335 158280 -1 18740
18742 3 401759 159291 158160 -1 18741
18743 3 401739 159179 158080 -1 18742
18744 3 401663 159119 157960 -1 18743
18745 3 401771 159103 157920 -1 18744
18746 3 401839 159079 157880 -1 18745
18747 3 401887 159007 157760 -1 18746
18748 3 401447 159123 158000 -1 18744
18749 3 401336 159199 158000 -1 18748
18750 3 401354 159221 157920 -1 18749
18751 3 401336 159273 157880 -1 18750
18752 3 401359 159337 157840 -1 18751
18753 3 401803 160423 159840 -1 18715
18754 3 401902 160543 159800 -1 18753
18755 3 402094 160559 159720 -1 18754
18756 3 402230 160585 159640 -1 18755
18757 3 402507 160747 159600 -1 18756
18758 3 402618 160811 159520 -1 18757
18759 3 402773 160841 159440 -1 18758
18760 3 402954 160929 159360 -1 18759
18761 3 403115 161017 159240 -1 18760
18762 3 403166 161139 159160 -1 18761
18763 3 403195 161267 159120 -1 18762
18764 3 403255 161335 159080 -1 18763
18765 3 403323 161377 159000 -1 18764
18766 3 403268 161373 158920 -1 18765
18767 3 403250 161347 158840 -1 18766
18768 3 400435 159207 161120 -1 18666
18769 3 400451 159171 161200 -1 18768
18770 3 400447 159191 161240 -1 18769
18771 3 400427 159399 161280 -1 18770
18772 3 400378 159441 161320 -1 18771
18773 3 400346 159487 161400 -1 18772
18774 3 400301 159539 161480 -1 18773
18775 3 400271 159571 161560 -1 18774
18776 3 400297 159585 161640 -1 18775
18777 3 400523 159115 161280 -1 18770
18778 3 400534 159029 161400 -1 18777
18779 3 400627 158967 161440 -1 18778
18780 3 400679 158967 161560 -1 18779
18781 3 399891 159095 161280 -1 18664
18782 3 399875 158995 161360 -1 18781
18783 3 399907 158859 161480 -1 18782
18784 3 399955 158823 161600 -1 18783
18785 3 400023 158751 161680 -1 18784
18786 3 400091 158719 161880 -1 18785
18787 3 400134 158695 161960 -1 18786
18788 3 400286 158745 162000 -1 18787
18789 3 400344 158701 162080 -1 18788
18790 3 400407 158645 162000 -1 18789
18791 3 400465 158561 161960 -1 18790
18792 3 400464 158515 161880 -1 18791
18793 3 400520 158467 161760 -1 18792
18794 3 400572 158451 161640 -1 18793
18795 3 399006 158148 163560 135 18638
18796 3 399260 158046 163520 101 18795
18797 3 399395 157989 163440 101 18796
18798 3 399389 157927 163360 101 18797
18799 3 399311 157906 163320 101 18798
18800 3 399372 157892 163280 101 18799
18801 3 399360 157911 163240 101 18800
18802 3 395558 157578 164400 108 17912
18803 3 395538 157539 164360 108 18802
18804 3 395583 157543 164320 108 18803
18805 3 394028 156399 165080 115 17902
18806 3 393815 156363 165080 96 18805
18807 3 393579 156457 165120 -1 18806
18808 3 393471 156505 165200 -1 18807
18809 3 393345 156495 165200 -1 18808
18810 3 393317 156449 165280 -1 18809
18811 3 393231 156323 165360 -1 18810
18812 3 393139 156239 165440 -1 18811
18813 3 393061 156211 165520 -1 18812
18814 3 393015 156203 165560 -1 18813
18815 3 392935 156239 165600 -1 18814
18816 3 392905 156209 165680 -1 18815
18817 3 392807 156149 165840 -1 18816
18818 3 392753 156055 165960 -1 18817
18819 3 392923 156363 165600 -1 18815
18820 3 392815 156459 165560 -1 18819
18821 3 392851 156529 165480 -1 18820
18822 3 392971 156643 165400 -1 18821
18823 3 393023 156715 165320 -1 18822
18824 3 393017 156941 165200 -1 18823
18825 3 392999 157031 165120 -1 18824
18826 3 392961 157101 165080 -1 18825
18827 3 393101 156939 165120 -1 18825
18828 3 393129 156947 165040 -1 18827
18829 3 393157 157041 164920 -1 18828
18830 3 393243 157129 164760 -1 18829
18831 3 393447 157265 164720 -1 18830
18832 3 393563 157385 164680 -1 18831
18833 3 393707 157561 164600 -1 18832
18834 3 393771 157637 164440 -1 18833
18835 3 393935 157597 164320 -1 18834
18836 3 394039 157485 164360 -1 18835
18837 3 393387 157345 164800 -1 18831
18838 3 393343 157441 164840 -1 18837
18839 3 388509 154445 172400 -1 17824
18840 3 388627 154561 172440 -1 18839
18841 3 388681 154666 172480 -1 18840
18842 3 388731 154770 172560 -1 18841
18843 3 388771 154838 172600 -1 18842
18844 3 388811 154906 172640 -1 18843
18845 3 388765 155102 172640 -1 18844
18846 3 388771 155122 172560 -1 18845
18847 3 388815 155126 172440 -1 18846
18848 3 388863 155186 172320 -1 18847
18849 3 388955 155250 172160 -1 18848
18850 3 388955 155282 172040 -1 18849
18851 3 388995 155262 171960 -1 18850
18852 3 389083 155214 171840 -1 18851
18853 3 388214 156170 175280 200 5345
18854 3 388350 155834 175360 200 18853
18855 3 388366 155770 175440 200 18854
18856 3 386375 153379 175600 64 5342
18857 3 386519 153211 175640 64 18856
18858 3 386951 153051 175640 40 18857
18859 3 387135 153003 175720 32 18858
18860 3 387295 152971 175800 32 18859
18861 3 387231 152803 175800 32 18860
18862 3 387231 152731 175720 40 18861
18863 3 387213 152611 175640 51 18862
18864 3 387245 152411 175520 51 18863
18865 3 387273 152363 175440 51 18864
18866 3 387331 152171 175400 51 18865
18867 3 387339 152151 175320 51 18866
18868 3 387321 152211 175280 51 18867
18869 3 387297 152151 175200 51 18868
18870 3 387313 152155 175080 51 18869
18871 3 387329 152167 175000 -1 18870
18872 3 381151 152749 177240 318 5333
18873 3 381742 152789 177280 376 18872
18874 3 382102 152844 177320 275 18873
18875 3 382560 152878 177360 81 18874
18876 3 382790 152996 177400 32 18875
18877 3 382903 153107 177480 32 18876
18878 3 382878 153099 177520 32 18877
18879 3 382878 153074 177560 60 18878
18880 3 382874 153086 177600 60 18879
18881 3 382966 153142 177720 60 18880
18882 3 383082 153078 177800 86 18881
18883 3 383174 153030 177840 86 18882
18884 3 383194 152974 177960 128 18883
18885 3 383370 152970 178000 128 18884
18886 3 383522 152974 178120 107 18885
18887 3 383690 152990 178240 124 18886
18888 3 383774 152930 178400 124 18887
18889 3 383730 152890 178520 124 18888
18890 3 383870 152774 178600 101 18889
18891 3 383898 152770 178800 64 18890
18892 3 383922 152710 179040 108 18891
18893 3 383906 152634 179240 108 18892
18894 3 383814 152550 179400 107 18893
18895 3 383650 152474 179560 51 18894
18896 3 383558 152410 179680 51 18895
18897 3 383530 152386 179760 51 18896
18898 3 383582 152386 179840 32 18897
18899 3 383550 152334 179920 32 18898
18900 3 383538 152390 180040 32 18899
18901 3 383334 152514 180200 32 18900
18902 3 383094 152598 180360 -1 18901
18903 3 382950 152694 180480 -1 18902
18904 3 382902 152802 180560 -1 18903
18905 3 382818 152922 180680 -1 18904
18906 3 382718 152990 180840 -1 18905
18907 3 382722 153026 180960 -1 18906
18908 3 382658 152981 181040 -1 18907
18909 3 382598 153001 181160 -1 18908
18910 3 382462 153141 181480 -1 18909
18911 3 382418 153149 181600 -1 18910
18912 3 382382 153157 181720 -1 18911
18913 3 382214 153141 181840 -1 18912
18914 3 382094 153229 181920 -1 18913
18915 3 382038 153189 182000 -1 18914
18916 3 381858 153061 182240 -1 18915
18917 3 381678 152957 182400 -1 18916
18918 3 381570 152757 182480 -1 18917
18919 3 381482 152709 182560 104 18918
18920 3 381238 152541 182720 104 18919
18921 3 381072 152433 182840 104 18920
18922 3 380970 152437 182920 128 18921
18923 3 381192 152421 183000 104 18922
18924 3 381298 152399 183120 71 18923
18925 3 381460 152415 183200 86 18924
18926 3 381464 152303 183320 86 18925
18927 3 381492 152343 183440 86 18926
18928 3 381632 152299 183520 81 18927
18929 3 381788 152291 183640 90 18928
18930 3 381852 152347 183720 90 18929
18931 3 381936 152427 183800 71 18930
18932 3 381928 152435 183840 71 18931
18933 3 382112 152507 183920 71 18932
18934 3 382236 152415 184000 71 18933
18935 3 382304 152299 184080 71 18934
18936 3 382484 152255 184200 81 18935
18937 3 382536 152343 184280 45 18936
18938 3 382584 152359 184320 45 18937
18939 3 382772 152423 184400 51 18938
18940 3 383028 152423 184440 51 18939
18941 3 383368 152219 184480 178 18940
18942 3 383412 152271 184600 178 18941
18943 3 383484 152331 184720 172 18942
18944 3 383528 152515 184840 164 18943
18945 3 383480 152647 185000 164 18944
18946 3 383504 152675 185120 32 18945
18947 3 383564 152795 185240 32 18946
18948 3 383596 152911 185320 32 18947
18949 3 383564 153003 185360 32 18948
18950 3 383504 153111 185440 120 18949
18951 3 383544 153187 185560 120 18950
18952 3 383660 153387 185640 120 18951
18953 3 384064 153083 185640 128 18952
18954 3 384292 152935 185720 124 18953
18955 3 384624 152943 185760 80 18954
18956 3 384884 152867 185680 51 18955
18957 3 385048 152755 185600 51 18956
18958 3 385268 152591 185480 51 18957
18959 3 385420 152459 185360 32 18958
18960 3 385532 152331 185240 32 18959
18961 3 385556 152183 185120 32 18960
18962 3 385588 151959 185040 32 18961
18963 3 385864 151831 185080 -1 18962
18964 3 385896 151859 185160 -1 18963
18965 3 385880 151959 185200 32 18964
18966 3 385852 152063 185280 32 18965
18967 3 384600 152983 185840 80 18955
18968 3 384480 153131 185880 98 18967
18969 3 384484 153263 185960 71 18968
18970 3 384550 153415 186000 71 18969
18971 3 384638 153671 186000 51 18970
18972 3 384834 153691 185920 51 18971
18973 3 384890 153731 185760 51 18972
18974 3 384810 153875 185640 -1 18973
18975 3 384838 154035 185680 -1 18974
18976 3 384830 154015 185600 -1 18975
18977 3 384502 153387 186080 51 18969
18978 3 384534 153499 186200 51 18977
18979 3 384570 153675 186360 81 18978
18980 3 384936 153319 186360 51 18979
18981 3 385168 153103 186480 -1 18980
18982 3 385448 153035 186440 -1 18981
18983 3 385636 152963 186360 -1 18982
18984 3 385952 152795 186280 -1 18983
18985 3 386076 152791 186200 -1 18984
18986 3 386112 152535 186120 -1 18985
18987 3 386192 152363 186000 -1 18986
18988 3 386236 152243 185880 -1 18987
18989 3 386444 152067 185680 -1 18988
18990 3 386716 151867 185560 -1 18989
18991 3 386788 151515 185440 -1 18990
18992 3 386816 151479 185400 -1 18991
18993 3 386928 151551 185320 -1 18992
18994 3 387012 151631 185280 -1 18993
18995 3 387008 151755 185320 -1 18994
18996 3 386996 151995 185400 -1 18995
18997 3 387000 152191 185480 -1 18996
18998 3 387012 152375 185600 -1 18997
18999 3 387028 152447 185720 -1 18998
19000 3 386932 152531 185880 -1 18999
19001 3 386648 152707 186000 -1 19000
19002 3 386548 152747 186120 -1 19001
19003 3 386500 152835 186200 -1 19002
19004 3 387044 151555 185200 -1 18994
19005 3 387224 151527 185080 -1 19004
19006 3 387208 151547 185040 -1 19005
19007 3 386732 151195 185440 -1 18991
19008 3 386652 151043 185360 -1 19007
19009 3 386636 150859 185280 -1 19008
19010 3 386484 150655 185280 -1 19009
19011 3 386620 150531 185360 -1 19010
19012 3 386640 150439 185440 -1 19011
19013 3 386708 150411 185560 -1 19012
19014 3 386688 150491 185720 -1 19013
19015 3 386640 150539 185880 -1 19014
19016 3 386544 150479 186040 -1 19015
19017 3 386424 150539 186120 -1 19016
19018 3 386276 150579 186240 -1 19017
19019 3 386140 150403 186280 -1 19018
19020 3 385996 150319 186360 -1 19019
19021 3 385844 150151 186280 -1 19020
19022 3 385836 149947 186280 -1 19021
19023 3 385892 149883 186200 -1 19022
19024 3 385840 149795 186080 -1 19023
19025 3 385875 149765 186000 -1 19024
19026 3 385987 149643 185880 -1 19025
19027 3 386015 149539 185800 -1 19026
19028 3 386056 149433 185760 -1 19027
19029 3 386078 149317 185680 -1 19028
19030 3 386149 149197 185560 -1 19029
19031 3 386218 149145 185440 -1 19030
19032 3 384556 153699 186440 81 18979
19033 3 384448 153767 186560 51 19032
19034 3 384330 153827 186680 51 19033
19035 3 384364 153911 186760 60 19034
19036 3 384444 154011 186760 60 19035
19037 3 384428 154115 186720 60 19036
19038 3 384468 154211 186640 107 19037
19039 3 384366 153979 186840 60 19036
19040 3 384338 153983 186960 60 19039
19041 3 384174 153947 187080 40 19040
19042 3 384188 153975 187240 90 19041
19043 3 384100 153947 187400 90 19042
19044 3 383992 153975 187520 104 19043
19045 3 384004 154063 187640 104 19044
19046 3 383984 154051 187760 75 19045
19047 3 383894 154095 187880 75 19046
19048 3 383834 154183 188000 32 19047
19049 3 383802 154211 188160 32 19048
19050 3 383728 154251 188280 86 19049
19051 3 383660 154315 188440 86 19050
19052 3 383484 154151 188480 45 19051
19053 3 383260 154079 188520 51 19052
19054 3 382974 153979 188600 51 19053
19055 3 383018 153783 188640 51 19054
19056 3 383054 153575 188680 51 19055
19057 3 383050 153379 188760 51 19056
19058 3 383234 153403 188760 51 19057
19059 3 383380 153511 188800 51 19058
19060 3 382794 153223 188760 75 19057
19061 3 382782 153151 188680 60 19060
19062 3 382786 153119 188560 60 19061
19063 3 382848 153083 188480 60 19062
19064 3 382920 152963 188480 60 19063
19065 3 382900 152907 188560 60 19064
19066 3 382764 152919 188640 60 19065
19067 3 382661 152799 188640 60 19066
19068 3 382620 152717 188600 60 19067
19069 3 382600 152653 188520 60 19068
19070 3 382506 152419 188520 -1 19069
19071 3 382306 152323 188600 -1 19070
19072 3 382744 153183 188400 51 19063
19073 3 382684 153187 188280 51 19072
19074 3 382628 153139 188120 60 19073
19075 3 382752 153055 188000 60 19074
19076 3 382882 153059 187880 71 19075
19077 3 382912 153083 187760 71 19076
19078 3 382940 153075 187640 60 19077
19079 3 383172 153119 187520 60 19078
19080 3 383406 153191 187520 60 19079
19081 3 383470 153231 187600 60 19080
19082 3 383642 153223 187720 60 19081
19083 3 383756 153323 187800 -1 19082
19084 3 383976 153407 187800 104 19083
19085 3 384116 153563 187760 104 19084
19086 3 384246 153651 187640 104 19085
19087 3 384544 153735 187560 90 19086
19088 3 384652 153715 187520 90 19087
19089 3 382642 153311 188920 75 19060
19090 3 382786 154003 188680 51 19054
19091 3 382632 154059 188720 51 19090
19092 3 382530 154155 188800 51 19091
19093 3 382370 154327 188920 51 19092
19094 3 382172 154463 188960 40 19093
19095 3 381964 154503 188880 40 19094
19096 3 381642 154763 188840 -1 19095
19097 3 381352 154807 188920 -1 19096
19098 3 381244 154887 189040 -1 19097
19099 3 380966 154875 189080 -1 19098
19100 3 380872 155043 189120 -1 19099
19101 3 380794 155147 189240 -1 19100
19102 3 380762 155407 189320 -1 19101
19103 3 380796 155439 189400 -1 19102
19104 3 380796 155483 189440 -1 19103
19105 3 380724 155463 189280 -1 19102
19106 3 380672 155451 189200 -1 19105
19107 3 380628 155503 189080 -1 19106
19108 3 380580 155671 189160 -1 19107
19109 3 380564 155883 189240 -1 19108
19110 3 380590 156243 189320 -1 19109
19111 3 380664 156347 189360 -1 19110
19112 3 380776 156435 189440 -1 19111
19113 3 380804 156643 189520 -1 19112
19114 3 380878 156799 189600 -1 19113
19115 3 380986 156887 189680 -1 19114
19116 3 381004 156935 189720 -1 19115
19117 3 380750 154719 189120 -1 19099
19118 3 380686 154643 189160 -1 19117
19119 3 380682 154607 189240 -1 19118
19120 3 380674 154675 189280 -1 19119
19121 3 380610 154607 189320 -1 19120
19122 3 380494 154475 189280 -1 19121
19123 3 380142 154311 189320 -1 19122
19124 3 380078 154063 189240 -1 19123
19125 3 380050 154095 189200 -1 19124
19126 3 379990 153891 189080 -1 19125
19127 3 380042 153539 188840 -1 19126
19128 3 379918 153391 188640 -1 19127
19129 3 379794 153231 188480 -1 19128
19130 3 379738 153071 188320 -1 19129
19131 3 379638 152955 188280 -1 19130
19132 3 380666 154635 189400 -1 19121
19133 3 380702 154699 189560 -1 19132
19134 3 380674 154671 189600 -1 19133
19135 3 380574 154523 189760 -1 19134
19136 3 380414 154531 189840 -1 19135
19137 3 380290 154483 189920 -1 19136
19138 3 380114 154491 190080 -1 19137
19139 3 379826 154443 190200 -1 19138
19140 3 379698 154447 190320 -1 19139
19141 3 379614 154579 190480 -1 19140
19142 3 379510 154759 190680 -1 19141
19143 3 379638 154899 190840 -1 19142
19144 3 379670 154995 190920 -1 19143
19145 3 379662 155135 191120 -1 19144
19146 3 379730 155187 191240 -1 19145
19147 3 379807 155227 191320 -1 19146
19148 3 379835 155325 191400 -1 19147
19149 3 379812 155495 191440 -1 19148
19150 3 379661 155651 191400 -1 19149
19151 3 379522 155767 191440 -1 19150
19152 3 379398 155803 191520 -1 19151
19153 3 379212 155857 191560 -1 19152
19154 3 379145 155903 191680 -1 19153
19155 3 379181 155991 191800 -1 19154
19156 3 379151 156047 191960 -1 19155
19157 3 379017 156057 192080 -1 19156
19158 3 378967 156171 192200 -1 19157
19159 3 378890 156361 192360 -1 19158
19160 3 382940 153947 188720 51 19090
19161 3 383740 154423 188480 107 19051
19162 3 383784 154491 188600 81 19161
19163 3 383738 154635 188680 81 19162
19164 3 383746 154691 188800 71 19163
19165 3 383714 154795 188960 60 19164
19166 3 383746 154955 189120 60 19165
19167 3 383798 155027 189280 60 19166
19168 3 383790 155155 189400 81 19167
19169 3 383704 155199 189560 81 19168
19170 3 383544 155215 189680 90 19169
19171 3 383468 155195 189800 60 19170
19172 3 383458 155195 189920 60 19171
19173 3 383630 155191 189960 45 19172
19174 3 383704 155159 190040 32 19173
19175 3 383750 155099 190120 32 19174
19176 3 383794 155051 190240 51 19175
19177 3 383854 155067 190360 51 19176
19178 3 383914 155175 190520 86 19177
19179 3 384014 155223 190640 86 19178
19180 3 384142 155259 190760 60 19179
19181 3 384212 155183 190880 60 19180
19182 3 384260 155331 191040 32 19181
19183 3 384216 155471 191200 32 19182
19184 3 384120 155491 191280 32 19183
19185 3 384088 155435 191400 71 19184
19186 3 383968 155411 191560 71 19185
19187 3 383728 155339 191720 81 19186
19188 3 383586 155323 191840 45 19187
19189 3 383514 155347 191960 45 19188
19190 3 383523 155265 192000 45 19189
19191 3 383170 155147 189880 45 19172
19192 3 383078 155119 189960 45 19191
19193 3 382954 155219 190120 51 19192
19194 3 382794 155199 190160 51 19193
19195 3 382730 155055 190280 51 19194
19196 3 382650 155059 190440 51 19195
19197 3 382674 155015 190600 51 19196
19198 3 382702 154999 190760 -1 19197
19199 3 382718 154787 190960 -1 19198
19200 3 382678 154643 191160 -1 19199
19201 3 382674 154523 191240 -1 19200
19202 3 382650 154415 191280 -1 19201
19203 3 382466 154251 191280 -1 19202
19204 3 382354 154175 191240 -1 19203
19205 3 382146 154007 191280 -1 19204
19206 3 382026 153883 191360 -1 19205
19207 3 382154 153919 191400 -1 19206
19208 3 382250 154043 191400 -1 19207
19209 3 382286 154047 191440 -1 19208
19210 3 383400 153487 185680 120 18952
19211 3 383200 153603 185760 51 19210
19212 3 382952 153691 185800 40 19211
19213 3 382776 153795 185880 40 19212
19214 3 382624 153951 185920 32 19213
19215 3 382372 154031 185960 32 19214
19216 3 382320 154115 186040 32 19215
19217 3 382360 154239 186160 32 19216
19218 3 382272 154415 186280 32 19217
19219 3 382144 154547 186360 -1 19218
19220 3 381900 154631 186520 -1 19219
19221 3 381732 154679 186640 -1 19220
19222 3 381656 154787 186720 -1 19221
19223 3 381516 154883 186800 -1 19222
19224 3 381508 154903 186840 -1 19223
19225 3 381372 154903 186920 -1 19224
19226 3 381332 154959 187000 -1 19225
19227 3 381240 155039 187160 -1 19226
19228 3 381092 155019 187280 -1 19227
19229 3 380976 155063 187320 -1 19228
19230 3 383192 151927 184520 91 18941
19231 3 383152 151743 184480 51 19230
19232 3 383208 151711 184400 51 19231
19233 3 383208 151551 184320 32 19232
19234 3 383268 151471 184240 32 19233
19235 3 383358 151389 184200 32 19234
19236 3 383424 151321 184120 32 19235
19237 3 383464 151229 184000 32 19236
19238 3 383516 151041 183880 178 19237
19239 3 383480 151003 183760 178 19238
19240 3 383474 150985 183720 178 19239
19241 3 383520 150943 183640 178 19240
19242 3 383556 150939 183600 178 19241
19243 3 383626 150977 183520 178 19242
19244 3 383592 150977 183480 178 19243
19245 3 383446 150933 183400 178 19244
19246 3 383452 152159 184440 91 18941
19247 3 383480 152087 184320 91 19246
19248 3 383520 151911 184240 51 19247
19249 3 383520 151759 184120 32 19248
19250 3 383488 151567 184000 32 19249
19251 3 383368 151471 183920 32 19250
19252 3 383316 151396 183840 32 19251
19253 3 383320 151348 183800 32 19252
19254 3 382188 152459 184120 71 18935
19255 3 380606 152427 183000 140 18922
19256 3 380322 152493 183120 96 19255
19257 3 380126 152589 183200 139 19256
19258 3 379882 152677 183280 98 19257
19259 3 379770 152809 183360 98 19258
19260 3 379666 152981 183440 107 19259
19261 3 380014 152745 183440 98 19260
19262 3 380134 152821 183480 98 19261
19263 3 379802 153193 183480 107 19260
19264 3 379918 153225 183440 107 19263
19265 3 379954 153165 183400 107 19264
19266 3 379966 153105 183320 107 19265
19267 3 380046 153113 183240 98 19266
19268 3 380202 153217 183160 98 19267
19269 3 380378 153249 183080 -1 19268
19270 3 380506 153265 183000 -1 19269
19271 3 379902 153369 183400 107 19264
19272 3 379942 153497 183360 107 19271
19273 3 380110 153577 183320 -1 19272
19274 3 380282 153773 183280 -1 19273
19275 3 380310 153937 183200 -1 19274
19276 3 380418 154065 183120 -1 19275
19277 3 380498 154037 183080 -1 19276
19278 3 380674 153981 183040 -1 19277
19279 3 380370 154153 183080 -1 19276
19280 3 380362 154261 183000 -1 19279
19281 3 380378 154357 182880 -1 19280
19282 3 380494 154529 182760 -1 19281
19283 3 380650 154525 182720 -1 19282
19284 3 380902 154644 182640 -1 19283
19285 3 380946 154744 182680 -1 19284
19286 3 381086 154868 182640 -1 19285
19287 3 381322 154928 182680 -1 19286
19288 3 381622 154952 182680 -1 19287
19289 3 381870 155056 182600 -1 19288
19290 3 380286 154657 182800 -1 19282
19291 3 380086 154777 182800 -1 19290
19292 3 380050 154789 182760 -1 19291
19293 3 379654 153037 183520 107 19260
19294 3 379534 153073 183600 120 19293
19295 3 379258 153193 183680 91 19294
19296 3 378986 153357 183800 102 19295
19297 3 378730 153457 183880 102 19296
19298 3 378502 153601 183960 107 19297
19299 3 378434 153833 184040 150 19298
19300 3 378450 153937 184120 139 19299
19301 3 378246 154265 184080 81 19300
19302 3 378022 154389 184040 40 19301
19303 3 377726 154465 184040 60 19302
19304 3 377538 154633 184080 75 19303
19305 3 377410 154855 184160 40 19304
19306 3 377302 155007 184120 51 19305
19307 3 377154 155063 184080 51 19306
19308 3 376990 155139 184040 40 19307
19309 3 376838 155155 184000 40 19308
19310 3 376686 155159 183960 40 19309
19311 3 376418 155351 183960 40 19310
19312 3 376306 155347 183920 40 19311
19313 3 376278 155307 183800 40 19312
19314 3 376310 155063 183600 40 19313
19315 3 376358 155019 183520 40 19314
19316 3 376318 154911 183360 -1 19315
19317 3 376350 154887 183200 -1 19316
19318 3 376322 154883 183080 -1 19317
19319 3 376202 154771 182960 -1 19318
19320 3 376174 154787 182880 -1 19319
19321 3 376238 155331 184000 40 19312
19322 3 375934 155267 184040 -1 19321
19323 3 375802 155147 184080 -1 19322
19324 3 375782 155203 184200 -1 19323
19325 3 377462 155067 184080 40 19306
19326 3 377614 155119 184000 40 19325
19327 3 377658 155219 183920 40 19326
19328 3 377658 155323 183840 51 19327
19329 3 377598 155299 183760 51 19328
19330 3 377530 155291 183720 51 19329
19331 3 377286 155339 183720 51 19330
19332 3 377082 155363 183760 40 19331
19333 3 376990 155443 183800 40 19332
19334 3 376830 155463 183760 40 19333
19335 3 376642 155471 183680 40 19334
19336 3 376474 155611 183640 40 19335
19337 3 376366 155723 183560 -1 19336
19338 3 376374 155723 183480 -1 19337
19339 3 376502 155615 183440 -1 19338
19340 3 376622 155587 183360 -1 19339
19341 3 376790 155559 183280 -1 19340
19342 3 377002 155515 183160 -1 19341
19343 3 377234 155555 183040 -1 19342
19344 3 377290 155579 182960 -1 19343
19345 3 377234 155631 182840 -1 19344
19346 3 377166 155691 182720 -1 19345
19347 3 377086 155755 182680 -1 19346
19348 3 376142 155867 183520 -1 19338
19349 3 375930 156075 183520 -1 19348
19350 3 375902 156247 183560 -1 19349
19351 3 375938 156539 183680 -1 19350
19352 3 375934 156691 183720 -1 19351
19353 3 375890 156919 183680 -1 19352
19354 3 375854 157035 183600 -1 19353
19355 3 375746 157075 183480 -1 19354
19356 3 375582 157243 183360 -1 19355
19357 3 375406 157363 183240 -1 19356
19358 3 375214 157487 183120 -1 19357
19359 3 375134 157559 183040 -1 19358
19360 3 375130 157671 182920 -1 19359
19361 3 374926 157787 182840 -1 19360
19362 3 374898 157903 182760 -1 19361
19363 3 374910 157963 182640 -1 19362
19364 3 374922 158155 182520 -1 19363
19365 3 374894 158315 182480 -1 19364
19366 3 374849 158431 182440 -1 19365
19367 3 374953 158539 182360 -1 19366
19368 3 375128 158659 182240 -1 19367
19369 3 375299 158829 182120 -1 19368
19370 3 375294 158851 182080 -1 19369
19371 3 375377 158803 182040 -1 19370
19372 3 375378 158841 182000 -1 19371
19373 3 375371 158787 181960 -1 19372
19374 3 375351 158671 181880 -1 19373
19375 3 375401 158593 181760 -1 19374
19376 3 375425 158569 181680 -1 19375
19377 3 375475 158571 181640 -1 19376
19378 3 376166 155927 183600 -1 19348
19379 3 377542 155247 183680 51 19330
19380 3 377658 155259 183600 -1 19379
19381 3 377786 155223 183520 -1 19380
19382 3 377782 154357 183960 75 19303
19383 3 377786 154273 183880 75 19382
19384 3 377682 154193 183800 51 19383
19385 3 377574 154137 183720 51 19384
19386 3 377518 154077 183640 32 19385
19387 3 377526 154017 183560 32 19386
19388 3 377502 153929 183480 32 19387
19389 3 377354 153829 183400 45 19388
19390 3 377342 153817 183320 45 19389
19391 3 377278 153901 183200 60 19390
19392 3 377138 153913 183120 60 19391
19393 3 377078 153949 183000 45 19392
19394 3 377022 154001 182800 32 19393
19395 3 376898 154097 182680 40 19394
19396 3 376822 154201 182600 40 19395
19397 3 376710 154413 182520 40 19396
19398 3 376506 154593 182480 -1 19397
19399 3 378470 154041 184200 139 19300
19400 3 378442 154253 184280 120 19399
19401 3 378346 154509 184440 102 19400
19402 3 378286 154789 184600 101 19401
19403 3 378262 155049 184720 86 19402
19404 3 378226 155309 184880 98 19403
19405 3 378126 155577 185040 120 19404
19406 3 378138 155773 185160 75 19405
19407 3 378154 156017 185320 150 19406
19408 3 378086 156265 185440 136 19407
19409 3 378134 156561 185600 124 19408
19410 3 378146 156717 185720 124 19409
19411 3 378190 156905 185880 91 19410
19412 3 378078 156867 185920 32 19411
19413 3 377966 156829 185960 32 19412
19414 3 377590 156597 186000 104 19413
19415 3 377374 156645 186120 64 19414
19416 3 377294 156877 186240 75 19415
19417 3 377186 157041 186360 81 19416
19418 3 376970 157193 186520 102 19417
19419 3 376838 157261 186680 107 19418
19420 3 376482 157225 186800 81 19419
19421 3 376182 157193 186880 81 19420
19422 3 375806 157101 186920 86 19421
19423 3 375698 157121 187000 86 19422
19424 3 375554 157085 187160 128 19423
19425 3 375410 157093 187280 139 19424
19426 3 375382 157093 187360 139 19425
19427 3 375654 157149 187360 128 19426
19428 3 375738 157233 187440 128 19427
19429 3 375802 157365 187520 128 19428
19430 3 375930 157517 187640 45 19429
19431 3 376054 157661 187760 45 19430
19432 3 375930 157789 187880 45 19431
19433 3 375778 157881 188000 -1 19432
19434 3 375498 157993 188040 -1 19433
19435 3 375366 158089 188080 -1 19434
19436 3 375526 158229 188040 -1 19435
19437 3 375502 158317 188120 -1 19436
19438 3 375514 158297 188240 -1 19437
19439 3 375558 158285 188360 -1 19438
19440 3 375538 158341 188480 -1 19439
19441 3 375550 158461 188600 -1 19440
19442 3 375498 158617 188560 -1 19441
19443 3 375510 158605 188400 -1 19442
19444 3 375506 158449 187960 -1 19436
19445 3 375290 157093 187440 139 19426
19446 3 375170 157145 187520 122 19445
19447 3 375014 157269 187640 122 19446
19448 3 374862 157405 187760 124 19447
19449 3 374646 157429 187880 102 19448
19450 3 374410 157469 188000 122 19449
19451 3 374290 157461 188160 134 19450
19452 3 374514 157469 188200 134 19451
19453 3 374502 157585 188280 134 19452
19454 3 374482 157725 188360 134 19453
19455 3 374546 157853 188480 134 19454
19456 3 374742 157957 188520 -1 19455
19457 3 374782 157929 188480 -1 19456
19458 3 374822 157905 188400 122 19457
19459 3 374674 158009 188560 -1 19456
19460 3 374674 158113 188640 -1 19459
19461 3 374630 158229 188600 71 19460
19462 3 374926 158021 188560 -1 19456
19463 3 374942 158109 188600 -1 19462
19464 3 375014 158109 188680 -1 19463
19465 3 375098 158125 188800 -1 19464
19466 3 375218 158049 188960 -1 19465
19467 3 375326 158065 189040 -1 19466
19468 3 375546 158037 189080 -1 19467
19469 3 375534 157949 189120 -1 19468
19470 3 375630 157833 189160 -1 19469
19471 3 375734 157805 189200 -1 19470
19472 3 375758 158149 189120 -1 19468
19473 3 375862 158205 189200 -1 19472
19474 3 376046 158317 189240 -1 19473
19475 3 376222 158289 189280 -1 19474
19476 3 376350 158313 189360 -1 19475
19477 3 376474 158433 189440 -1 19476
19478 3 376714 158477 189400 -1 19477
19479 3 376950 158489 189360 -1 19478
19480 3 377062 158469 189440 -1 19479
19481 3 377198 158333 189480 -1 19480
19482 3 377246 158225 189400 -1 19481
19483 3 377342 158121 189280 -1 19482
19484 3 377326 158149 189240 -1 19483
19485 3 377334 158045 189200 -1 19484
19486 3 377434 157993 189120 -1 19485
19487 3 374162 157445 188240 128 19451
19488 3 373938 157425 188360 128 19487
19489 3 373746 157509 188480 120 19488
19490 3 373694 157629 188640 104 19489
19491 3 373574 157705 188800 104 19490
19492 3 373442 157946 189440 145 19491
19493 3 373434 157961 189480 148 19492
19494 3 373373 157977 190080 88 19493
19495 3 373344 157984 190360 60 19494
19496 3 373408 157984 190520 62 19495
19497 3 373440 157984 190600 64 19496
19498 3 373536 158112 190840 60 19497
19499 3 373600 158112 191000 104 19498
19500 3 373600 157856 191000 75 19499
19501 3 373568 157600 191000 96 19500
19502 3 373440 157440 191160 86 19501
19503 3 373312 157216 191280 101 19502
19504 3 373248 156960 191360 98 19503
19505 3 373248 156736 191480 98 19504
19506 3 373408 156608 191640 91 19505
19507 3 373632 156512 191800 122 19506
19508 3 373632 156256 191800 163 19507
19509 3 373792 156064 191960 185 19508
19510 3 373776 156080 192000 189 19509
19511 3 373696 156160 192200 212 19510
19512 3 373472 156352 192200 124 19511
19513 3 373280 156512 192240 90 19512
19514 3 373088 156544 192200 40 19513
19515 3 373169 156377 192240 -1 19514
19516 3 373352 156113 192280 -1 19515
19517 3 373822 156227 192320 -1 19516
19518 3 373899 156273 192480 -1 19517
19519 3 374011 156326 192520 -1 19518
19520 3 373993 156359 192600 -1 19519
19521 3 373923 156423 192680 -1 19520
19522 3 374088 156354 192720 -1 19521
19523 3 374336 156403 192800 -1 19522
19524 3 374336 156496 193000 -1 19523
19525 3 374361 156593 193160 -1 19524
19526 3 374225 156661 193360 -1 19525
19527 3 374130 156747 193560 -1 19526
19528 3 374034 156749 193720 -1 19527
19529 3 373941 156830 193920 -1 19528
19530 3 373895 156943 194120 -1 19529
19531 3 373805 157147 194040 -1 19530
19532 3 373619 157285 194000 -1 19531
19533 3 373544 157313 193920 -1 19532
19534 3 373912 156921 194320 -1 19530
19535 3 373991 156776 194480 -1 19534
19536 3 373890 156800 194560 -1 19535
19537 3 373704 156922 194640 -1 19536
19538 3 373581 156922 194760 -1 19537
19539 3 373321 156939 194880 -1 19538
19540 3 373197 156995 195000 -1 19539
19541 3 373039 157125 195120 -1 19540
19542 3 372892 157218 195240 -1 19541
19543 3 372677 157318 195360 -1 19542
19544 3 372335 157383 195480 -1 19543
19545 3 371870 157318 195520 -1 19544
19546 3 371571 157440 195600 -1 19545
19547 3 371549 157432 195640 -1 19546
19548 3 371337 157603 195680 -1 19547
19549 3 371230 157784 195640 -1 19548
19550 3 373888 156512 191800 32 19507
19551 3 374144 156608 191800 40 19550
19552 3 374400 156640 191760 40 19551
19553 3 374464 156640 191760 32 19552
19554 3 374688 156669 191680 -1 19553
19555 3 374796 156742 191640 -1 19554
19556 3 375137 156848 191560 -1 19555
19557 3 375667 156845 191600 -1 19556
19558 3 376016 156717 191640 -1 19557
19559 3 376395 156589 191640 -1 19558
19560 3 376614 156422 191640 -1 19559
19561 3 376648 156377 191680 -1 19560
19562 3 376699 156330 191760 -1 19561
19563 3 376863 156261 191840 -1 19562
19564 3 376978 156208 191880 -1 19563
19565 3 377164 156214 191960 -1 19564
19566 3 377555 156309 191920 -1 19565
19567 3 377695 156307 192000 -1 19566
19568 3 377536 156547 192000 -1 19566
19569 3 377634 156615 191960 -1 19568
19570 3 377656 156674 191920 -1 19569
19571 3 377780 156771 191880 -1 19570
19572 3 377841 156807 191840 -1 19571
19573 3 377989 157088 191800 -1 19572
19574 3 377884 157313 191760 -1 19573
19575 3 377954 157310 191800 -1 19574
19576 3 378055 157329 191880 -1 19575
19577 3 378068 157331 191920 -1 19576
19578 3 377646 157476 191720 -1 19574
19579 3 377488 157704 191760 -1 19578
19580 3 377417 157943 191840 -1 19579
19581 3 377384 158018 191880 -1 19580
19582 3 377352 158092 191920 -1 19581
19583 3 377367 158148 191960 -1 19582
19584 3 373632 158272 191200 60 19499
19585 3 373632 158304 191240 75 19584
19586 3 373376 158400 191240 71 19585
19587 3 373120 158400 191280 64 19586
19588 3 372896 158496 191360 86 19587
19589 3 372704 158624 191520 81 19588
19590 3 372512 158720 191680 71 19589
19591 3 372288 158752 191800 64 19590
19592 3 372064 158816 191960 64 19591
19593 3 372032 158822 192000 65 19592
19594 3 371333 159014 192040 -1 19593
19595 3 370812 159279 192080 -1 19594
19596 3 370674 159344 192160 -1 19595
19597 3 370653 159401 192200 -1 19596
19598 3 370329 159338 192120 -1 19596
19599 3 370090 159351 192160 -1 19598
19600 3 370027 159356 192240 -1 19599
19601 3 369888 159381 192320 -1 19600
19602 3 369968 159269 192040 -1 19598
19603 3 369910 159257 192000 -1 19602
19604 3 369836 159200 191920 -1 19603
19605 3 369810 159188 191840 -1 19604
19606 3 369762 159136 191720 -1 19605
19607 3 369652 159101 191640 -1 19606
19608 3 369594 159092 191600 -1 19607
19609 3 369535 159082 191560 -1 19608
19610 3 369194 159201 191520 -1 19609
19611 3 368937 159153 191560 -1 19610
19612 3 368711 159163 191520 -1 19611
19613 3 368521 159128 191600 -1 19612
19614 3 368426 159111 191640 -1 19613
19615 3 368389 159107 191680 -1 19614
19616 3 368277 159206 191760 -1 19615
19617 3 368372 159159 191800 -1 19616
19618 3 368207 159303 191720 -1 19616
19619 3 368156 159375 191680 -1 19618
19620 3 368129 159452 191640 -1 19619
19621 3 368094 159620 191600 -1 19620
19622 3 367972 159793 191680 -1 19621
19623 3 367916 159853 191720 -1 19622
19624 3 367743 160062 191680 -1 19623
19625 3 367513 160167 191760 -1 19624
19626 3 367436 160235 191840 -1 19625
19627 3 367339 160377 191920 -1 19626
19628 3 367307 160469 192000 -1 19627
19629 3 367151 160831 192040 -1 19628
19630 3 367106 161084 192120 -1 19629
19631 3 367130 161301 192160 -1 19630
19632 3 366955 161213 192240 -1 19631
19633 3 366875 161222 192320 -1 19632
19634 3 366804 161277 192400 -1 19633
19635 3 366754 161292 192440 -1 19634
19636 3 366692 161380 192480 -1 19635
19637 3 366645 161454 192520 -1 19636
19638 3 366639 161578 192480 -1 19637
19639 3 366652 161644 192440 -1 19638
19640 3 366710 161802 192480 -1 19639
19641 3 366909 161875 192520 -1 19640
19642 3 367168 161820 192560 -1 19641
19643 3 367322 161740 192640 -1 19642
19644 3 367663 161721 192720 -1 19643
19645 3 367753 161656 192760 -1 19644
19646 3 367843 161591 192800 -1 19645
19647 3 367915 161496 192840 -1 19646
19648 3 368025 161319 192720 -1 19647
19649 3 368065 161295 192800 -1 19648
19650 3 368035 161332 192920 -1 19649
19651 3 367961 161362 193000 -1 19650
19652 3 367791 161452 193120 -1 19651
19653 3 367729 161496 193160 -1 19652
19654 3 367694 161526 193200 -1 19653
19655 3 367674 161565 193240 -1 19654
19656 3 367669 161583 193280 -1 19655
19657 3 367669 161593 193320 -1 19656
19658 3 367631 161605 193400 -1 19657
19659 3 367563 161560 193440 -1 19658
19660 3 367053 161492 192000 -1 19631
19661 3 366978 161535 191960 -1 19660
19662 3 366784 161734 191920 -1 19661
19663 3 366792 161883 191840 -1 19662
19664 3 366770 162094 191800 -1 19663
19665 3 366774 162137 191760 -1 19664
19666 3 366766 162142 191720 -1 19665
19667 3 366759 162146 191680 -1 19666
19668 3 366764 162191 191600 -1 19667
19669 3 371904 158848 192160 71 19593
19670 3 371744 158848 192360 71 19669
19671 3 371648 158944 192600 96 19670
19672 3 371712 159008 192840 90 19671
19673 3 371776 159008 192920 122 19672
19674 3 371712 158752 192960 80 19673
19675 3 371712 158656 192960 80 19674
19676 3 371168 158476 193400 226 19675
19677 3 371125 158511 193520 -1 19676
19678 3 371712 158400 192960 71 19675
19679 3 371631 158397 192960 -1 19678
19680 3 371904 158208 192960 102 19678
19681 3 372096 158080 193080 120 19680
19682 3 372256 158048 193080 120 19681
19683 3 372032 159040 192880 40 19673
19684 3 372288 159040 192920 51 19683
19685 3 372544 159136 192920 51 19684
19686 3 372800 159136 192840 60 19685
19687 3 373036 159092 192760 -1 19686
19688 3 373191 159067 192720 -1 19687
19689 3 373487 159115 192600 -1 19688
19690 3 373642 159131 192520 -1 19689
19691 3 373727 159049 192480 -1 19690
19692 3 373806 159008 192440 -1 19691
19693 3 373980 158913 192400 -1 19692
19694 3 374350 158649 192360 -1 19693
19695 3 374396 158590 192320 -1 19694
19696 3 374443 158532 192280 -1 19695
19697 3 374580 158370 192240 -1 19696
19698 3 374546 158460 192200 -1 19697
19699 3 374478 158480 192080 -1 19698
19700 3 374369 158446 192000 -1 19699
19701 3 374320 158443 191960 -1 19700
19702 3 374740 158112 192320 -1 19697
19703 3 374782 158027 192360 -1 19702
19704 3 374818 158039 192400 -1 19703
19705 3 374821 157968 192440 -1 19704
19706 3 374872 157944 192520 -1 19705
19707 3 374878 157940 192600 -1 19706
19708 3 374891 157994 192680 -1 19707
19709 3 374943 158005 192800 -1 19708
19710 3 374970 158006 192920 -1 19709
19711 3 375015 158005 193000 -1 19710
19712 3 375090 157985 193040 -1 19711
19713 3 375144 157942 193080 -1 19712
19714 3 375235 157960 193160 -1 19713
19715 3 375258 158016 193240 -1 19714
19716 3 375363 158028 193360 -1 19715
19717 3 375449 158025 193480 -1 19716
19718 3 375615 157910 193640 -1 19717
19719 3 375703 157908 193680 -1 19718
19720 3 375733 157883 193720 -1 19719
19721 3 375803 157862 193800 -1 19720
19722 3 376036 157799 193880 -1 19721
19723 3 376212 157712 193960 -1 19722
19724 3 376336 157609 194000 -1 19723
19725 3 376616 157653 193960 -1 19724
19726 3 377161 157728 194040 -1 19725
19727 3 377338 157723 194080 -1 19726
19728 3 377558 157782 194120 -1 19727
19729 3 377619 157823 194160 -1 19728
19730 3 377756 157885 194240 -1 19729
19731 3 377898 157944 194200 -1 19730
19732 3 377795 158098 194160 -1 19731
19733 3 377848 158167 194200 -1 19732
19734 3 373728 158528 191320 51 19585
19735 3 373920 158752 191320 60 19734
19736 3 374048 158976 191240 75 19735
19737 3 374176 159200 191240 80 19736
19738 3 374368 159392 191280 71 19737
19739 3 374432 159424 191320 86 19738
19740 3 374528 159648 191240 60 19739
19741 3 374432 159872 191160 80 19740
19742 3 374304 160096 191120 45 19741
19743 3 374112 160256 191080 51 19742
19744 3 373888 160416 191080 71 19743
19745 3 373696 160608 191120 75 19744
19746 3 373472 160736 191200 51 19745
19747 3 373216 160832 191160 32 19746
19748 3 373088 161056 191200 51 19747
19749 3 373024 161280 191040 81 19748
19750 3 372992 161344 190960 71 19749
19751 3 372981 161400 190840 -1 19750
19752 3 372855 161483 190800 -1 19751
19753 3 372733 161544 190720 -1 19752
19754 3 372595 161531 190640 -1 19753
19755 3 372567 161460 190560 -1 19754
19756 3 372488 161470 190480 -1 19755
19757 3 372462 161524 190400 -1 19756
19758 3 372497 161518 190320 -1 19757
19759 3 372443 161598 190240 -1 19758
19760 3 372371 161685 190160 -1 19759
19761 3 372333 161715 190080 -1 19760
19762 3 372289 161745 190040 -1 19761
19763 3 372227 161899 190000 -1 19762
19764 3 372262 161939 189960 -1 19763
19765 3 372391 162011 189840 -1 19764
19766 3 372501 161967 189760 -1 19765
19767 3 372615 161993 189680 -1 19766
19768 3 372723 162002 189560 -1 19767
19769 3 372922 162158 189600 -1 19768
19770 3 373044 162221 189560 -1 19769
19771 3 373033 162088 189520 -1 19770
19772 3 373016 162034 189440 -1 19771
19773 3 373028 161984 189400 -1 19772
19774 3 373051 161925 189320 -1 19773
19775 3 373023 161909 189280 -1 19774
19776 3 373194 162347 189480 -1 19770
19777 3 373263 162386 189520 -1 19776
19778 3 373385 162507 189560 -1 19777
19779 3 373435 162599 189640 -1 19778
19780 3 373430 162702 189680 -1 19779
19781 3 373409 162763 189720 -1 19780
19782 3 373350 162826 189760 -1 19781
19783 3 373309 162898 189800 -1 19782
19784 3 373025 163002 189840 -1 19783
19785 3 372829 163095 189880 -1 19784
19786 3 372663 163139 189920 -1 19785
19787 3 372618 163193 189960 -1 19786
19788 3 372512 163294 190040 -1 19787
19789 3 372163 163336 190080 -1 19788
19790 3 371916 163328 190120 -1 19789
19791 3 371882 163252 190200 -1 19790
19792 3 372089 162079 190120 -1 19763
19793 3 372075 162071 190160 -1 19792
19794 3 372005 162149 190240 -1 19793
19795 3 371843 162258 190320 -1 19794
19796 3 371557 162450 190360 -1 19795
19797 3 371206 162642 190400 -1 19796
19798 3 370999 162550 190440 -1 19797
19799 3 370705 162394 190400 -1 19798
19800 3 370646 162358 190160 -1 19799
19801 3 370586 162439 190000 -1 19800
19802 3 370459 162463 189920 -1 19801
19803 3 370425 162464 189840 -1 19802
19804 3 370272 162469 189800 -1 19803
19805 3 370033 162425 189760 -1 19804
19806 3 369828 162604 189720 -1 19805
19807 3 370652 162344 190480 -1 19798
19808 3 370528 162250 190520 -1 19807
19809 3 370453 162255 190560 -1 19808
19810 3 370204 162223 190600 -1 19809
19811 3 370022 162132 190560 -1 19810
19812 3 369971 162143 190600 -1 19811
19813 3 369947 162125 190840 -1 19812
19814 3 369918 162118 190880 -1 19813
19815 3 369859 162146 190920 -1 19814
19816 3 369824 162184 190960 -1 19815
19817 3 369964 162104 190520 -1 19811
19818 3 369900 162094 190480 -1 19817
19819 3 369765 162119 190320 -1 19818
19820 3 369681 162176 190240 -1 19819
19821 3 369708 162250 190160 -1 19820
19822 3 369758 162286 190080 -1 19821
19823 3 371114 162620 190280 -1 19797
19824 3 374592 159424 191520 71 19739
19825 3 374672 159424 191720 71 19824
19826 3 374688 159424 191760 71 19825
19827 3 374720 159520 192000 71 19826
19828 3 374752 159584 192240 64 19827
19829 3 374880 159712 192480 98 19828
19830 3 374880 159936 192640 80 19829
19831 3 374912 159968 192640 80 19830
19832 3 375008 160064 192680 70 19831
19833 3 375104 160160 192720 60 19832
19834 3 375328 160288 192760 60 19833
19835 3 375584 160288 192800 75 19834
19836 3 375808 160352 192920 75 19835
19837 3 376032 160480 193000 81 19836
19838 3 376128 160672 193200 81 19837
19839 3 376306 160765 193240 -1 19838
19840 3 376412 160778 193320 -1 19839
19841 3 376638 160818 193360 -1 19840
19842 3 376514 160648 193400 -1 19841
19843 3 376508 160431 193440 -1 19842
19844 3 376741 160342 193520 -1 19843
19845 3 376905 160260 193480 -1 19844
19846 3 376995 160218 193440 -1 19845
19847 3 376864 160857 193400 -1 19841
19848 3 376969 160924 193560 -1 19847
19849 3 377202 160913 193520 -1 19848
19850 3 377363 160958 193560 -1 19849
19851 3 377409 160987 193480 -1 19850
19852 3 377418 160964 193440 -1 19851
19853 3 377221 160755 193400 -1 19852
19854 3 377225 160720 193360 -1 19853
19855 3 377188 160690 193320 -1 19854
19856 3 377177 160724 193240 -1 19855
19857 3 377072 160658 193160 -1 19856
19858 3 377002 160601 193120 -1 19857
19859 3 376970 160458 193080 -1 19858
19860 3 376975 160406 193040 -1 19859
19861 3 376982 160308 192960 -1 19860
19862 3 377170 160185 192920 -1 19861
19863 3 377491 159964 192880 -1 19862
19864 3 377813 159822 192840 -1 19863
19865 3 378023 159923 192880 -1 19864
19866 3 378088 159964 192920 -1 19865
19867 3 378090 159997 192960 -1 19866
19868 3 378069 160037 193080 -1 19867
19869 3 377437 160918 193360 -1 19852
19870 3 377652 160903 193320 -1 19869
19871 3 377678 160893 193240 -1 19870
19872 3 377715 160895 193120 -1 19871
19873 3 377828 160897 192960 -1 19872
19874 3 377947 160991 192920 -1 19873
19875 3 378057 161168 192840 -1 19874
19876 3 378223 161263 192800 -1 19875
19877 3 376663 160890 193600 -1 19848
19878 3 376561 160893 193720 -1 19877
19879 3 376413 161026 193840 -1 19878
19880 3 376368 161128 193920 -1 19879
19881 3 376187 161191 194040 -1 19880
19882 3 376054 161274 194160 -1 19881
19883 3 375979 161339 194240 -1 19882
19884 3 375887 161396 194280 -1 19883
19885 3 375850 161426 194320 -1 19884
19886 3 375593 160961 194360 -1 19885
19887 3 375580 160803 194320 -1 19886
19888 3 375606 160730 194280 -1 19887
19889 3 375632 160656 194240 -1 19888
19890 3 375622 160509 194200 -1 19889
19891 3 375571 160362 194160 -1 19890
19892 3 375621 160162 194240 -1 19891
19893 3 375709 160101 194320 -1 19892
19894 3 375850 160013 194440 -1 19893
19895 3 376118 159883 194560 -1 19894
19896 3 376145 159846 194680 -1 19895
19897 3 376131 159754 194760 -1 19896
19898 3 376186 159600 194840 -1 19897
19899 3 376303 159564 194920 -1 19898
19900 3 376345 159547 195000 -1 19899
19901 3 376440 159539 195120 -1 19900
19902 3 376576 159524 195200 -1 19901
19903 3 376694 159387 195280 -1 19902
19904 3 376722 159145 195320 -1 19903
19905 3 376755 158881 195360 -1 19904
19906 3 376849 158722 195400 -1 19905
19907 3 376918 158473 195280 -1 19906
19908 3 377011 158337 195200 -1 19907
19909 3 377064 158249 195120 -1 19908
19910 3 377190 158222 195080 -1 19909
19911 3 375812 161455 194360 -1 19885
19912 3 375744 161621 194400 -1 19911
19913 3 375573 161803 194520 -1 19912
19914 3 375492 162045 194480 -1 19913
19915 3 375413 162263 194520 -1 19914
19916 3 375403 162475 194560 -1 19915
19917 3 375373 162541 194600 -1 19916
19918 3 375353 162541 194640 -1 19917
19919 3 375330 162563 194680 -1 19918
19920 3 374720 160160 192720 80 19831
19921 3 374496 160320 192720 64 19920
19922 3 374304 160448 192560 51 19921
19923 3 374144 160640 192480 60 19922
19924 3 373952 160832 192480 51 19923
19925 3 374086 160865 192440 -1 19924
19926 3 374092 160945 192360 -1 19925
19927 3 374077 161003 192240 -1 19926
19928 3 373953 161355 192160 -1 19927
19929 3 373966 161366 192120 -1 19928
19930 3 373963 161425 192080 -1 19929
19931 3 373954 161595 192040 -1 19930
19932 3 373917 161751 192080 -1 19931
19933 3 373912 161811 192120 -1 19932
19934 3 373981 161903 192160 -1 19933
19935 3 374087 162061 192200 -1 19934
19936 3 374182 162263 192160 -1 19935
19937 3 374198 162304 192120 -1 19936
19938 3 374200 162362 192040 -1 19937
19939 3 374224 162219 192000 -1 19938
19940 3 374280 162161 191920 -1 19939
19941 3 374277 162134 191880 -1 19940
19942 3 374183 162470 192000 -1 19938
19943 3 374077 162769 191960 -1 19942
19944 3 374077 162837 191920 -1 19943
19945 3 374102 162868 191880 -1 19944
19946 3 374129 162901 191840 -1 19945
19947 3 374126 163032 191800 -1 19946
19948 3 374019 163070 191760 -1 19947
19949 3 373991 163243 191720 -1 19948
19950 3 374043 163312 191680 -1 19949
19951 3 374114 163359 191640 -1 19950
19952 3 374213 163424 191680 -1 19951
19953 3 374190 163437 191720 -1 19952
19954 3 374011 162827 192040 -1 19943
19955 3 373830 162786 192080 -1 19954
19956 3 373655 162801 192120 -1 19955
19957 3 373574 162818 192200 -1 19956
19958 3 373459 162852 192280 -1 19957
19959 3 373376 163166 192320 -1 19958
19960 3 373378 163245 192280 -1 19959
19961 3 373359 163498 192200 -1 19960
19962 3 373502 163595 192160 -1 19961
19963 3 373545 163654 192080 -1 19962
19964 3 373650 163723 192000 -1 19963
19965 3 374015 163758 191920 -1 19964
19966 3 374046 163734 191880 -1 19965
19967 3 373917 161663 191960 -1 19931
19968 3 373871 161639 191920 -1 19967
19969 3 373792 160928 192480 51 19924
19970 3 373734 160971 192360 -1 19969
19971 3 373623 161002 192400 -1 19970
19972 3 373488 161027 192360 -1 19971
19973 3 373317 161108 192320 -1 19972
19974 3 372840 158153 189400 -1 19492
19975 3 372589 158313 189360 -1 19974
19976 3 372536 158304 189320 -1 19975
19977 3 372492 158284 189200 -1 19976
19978 3 372493 158300 189160 -1 19977
19979 3 372413 158252 189040 -1 19978
19980 3 372551 158345 189000 -1 19979
19981 3 372569 158357 188920 -1 19980
19982 3 372529 158416 188880 -1 19981
19983 3 372485 158573 188800 -1 19982
19984 3 372517 158663 188720 -1 19983
19985 3 372425 158676 188680 -1 19984
19986 3 372328 158674 188600 -1 19985
19987 3 372309 158613 188520 -1 19986
19988 3 372328 158623 188400 -1 19987
19989 3 372367 158626 188320 -1 19988
19990 3 372674 158622 188640 -1 19984
19991 3 372980 158633 188720 -1 19990
19992 3 373038 158678 188760 -1 19991
19993 3 373071 158771 188800 -1 19992
19994 3 373184 158878 188840 -1 19993
19995 3 373296 158902 188880 -1 19994
19996 3 373487 158952 188960 -1 19995
19997 3 373515 158988 189000 -1 19996
19998 3 373563 159065 189040 -1 19997
19999 3 373570 159151 189080 -1 19998
20000 3 373604 159256 189120 -1 19999
20001 3 373661 159294 189200 -1 20000
20002 3 373797 159374 189280 -1 20001
20003 3 373877 159403 189360 -1 20002
20004 3 373894 159404 189400 -1 20003
20005 3 372282 158209 189120 -1 19979
20006 3 372266 158203 189160 -1 20005
20007 3 372524 158488 189440 -1 19975
20008 3 372450 158584 189480 -1 20007
20009 3 372394 158641 189560 -1 20008
20010 3 372107 158685 189640 -1 20009
20011 3 372074 158706 189680 -1 20010
20012 3 372026 158740 189760 -1 20011
20013 3 371917 158707 189560 -1 20010
20014 3 371717 158814 189640 -1 20013
20015 3 371613 159040 189680 -1 20014
20016 3 371573 159073 189760 -1 20015
20017 3 371596 159132 189800 -1 20016
20018 3 371647 159191 189840 -1 20017
20019 3 371738 159210 189920 -1 20018
20020 3 371626 159365 190040 -1 20019
20021 3 371555 159418 190160 -1 20020
20022 3 371330 159470 190320 -1 20021
20023 3 371238 159491 190400 -1 20022
20024 3 371258 159533 190560 -1 20023
20025 3 371224 159731 190720 -1 20024
20026 3 371177 159872 190840 -1 20025
20027 3 371051 159873 190880 -1 20026
20028 3 370989 159863 190920 -1 20027
20029 3 370906 159882 190960 -1 20028
20030 3 370766 159969 191000 -1 20029
20031 3 370712 160010 191120 -1 20030
20032 3 370570 159943 191240 -1 20031
20033 3 370511 159798 191280 -1 20032
20034 3 370324 159893 191240 -1 20033
20035 3 370084 159876 191320 -1 20034
20036 3 370001 159905 191280 -1 20035
20037 3 369882 159918 191360 -1 20036
20038 3 369690 159877 191400 -1 20037
20039 3 369605 159850 191360 -1 20038
20040 3 373974 157949 188800 51 19491
20041 3 374102 158057 188760 51 20040
20042 3 374310 157981 188720 51 20041
20043 3 374314 157977 188760 51 20042
20044 3 373990 158097 188840 51 20041
20045 3 374058 158333 188920 40 20044
20046 3 374070 158461 189000 75 20045
20047 3 374218 158529 188960 75 20046
20048 3 374274 158633 188840 71 20047
20049 3 374330 158585 188720 71 20048
20050 3 374446 158481 188720 71 20049
20051 3 374574 158473 188680 71 20050
20052 3 374294 158617 188640 71 20049
20053 3 374238 158789 188520 60 20052
20054 3 374230 158893 188400 32 20053
20055 3 374262 158945 188280 32 20054
20056 3 374286 158969 188080 71 20055
20057 3 374350 159021 187920 71 20056
20058 3 374306 159009 187840 71 20057
20059 3 374374 158989 187760 71 20058
20060 3 374546 158929 187680 71 20059
20061 3 374950 158789 187680 -1 20060
20062 3 374218 159037 187800 71 20058
20063 3 374178 159081 187680 71 20062
20064 3 374098 159061 187560 71 20063
20065 3 374222 159101 187520 71 20064
20066 3 374366 159193 187400 71 20065
20067 3 374502 159341 187320 -1 20066
20068 3 374770 159405 187240 -1 20067
20069 3 374886 159501 187160 -1 20068
20070 3 375030 159477 187040 -1 20069
20071 3 375062 159569 187080 -1 20070
20072 3 375022 159645 187200 -1 20071
20073 3 375254 159517 187200 -1 20072
20074 3 375446 159573 187160 -1 20073
20075 3 375746 159665 187120 -1 20074
20076 3 375730 159781 187200 -1 20075
20077 3 375725 159813 187280 -1 20076
20078 3 375618 159841 187240 -1 20077
20079 3 375538 159969 187200 -1 20078
20080 3 375510 160009 187120 -1 20079
20081 3 375462 160093 187000 -1 20080
20082 3 375498 160205 186880 -1 20081
20083 3 375582 160245 186800 -1 20082
20084 3 375722 159829 187320 -1 20077
20085 3 375798 159621 187040 -1 20075
20086 3 375858 159549 187000 -1 20085
20087 3 375950 159553 186920 -1 20086
20088 3 376226 159517 186800 -1 20087
20089 3 376406 159517 186760 -1 20088
20090 3 376494 159569 186680 -1 20089
20091 3 376630 159681 186640 -1 20090
20092 3 376770 159857 186600 -1 20091
20093 3 376854 159977 186640 -1 20092
20094 3 376950 160061 186720 -1 20093
20095 3 376934 160149 186840 -1 20094
20096 3 376870 160165 186920 -1 20095
20097 3 376822 160325 187000 -1 20096
20098 3 376814 160405 186960 -1 20097
20099 3 376882 160581 186920 -1 20098
20100 3 376926 160777 186960 -1 20099
20101 3 376938 160877 187040 -1 20100
20102 3 376998 160941 187120 -1 20101
20103 3 376958 160301 187000 -1 20097
20104 3 377022 160321 187080 -1 20103
20105 3 374950 159661 187280 -1 20072
20106 3 374862 159789 187200 -1 20072
20107 3 374862 159949 187120 -1 20106
20108 3 374818 159997 187040 -1 20107
20109 3 374722 160021 186960 -1 20108
20110 3 374582 160065 186920 -1 20109
20111 3 374442 160053 186880 -1 20110
20112 3 374354 160205 186840 -1 20111
20113 3 374314 160437 186800 -1 20112
20114 3 374302 160449 186720 -1 20113
20115 3 374166 160505 186640 -1 20114
20116 3 374270 160513 186600 -1 20115
20117 3 374386 160553 186560 -1 20116
20118 3 374354 160621 186480 -1 20117
20119 3 374298 160789 186440 -1 20118
20120 3 374274 160801 186400 -1 20119
20121 3 374206 160841 186320 -1 20120
20122 3 374242 160891 186240 -1 20121
20123 3 374262 160913 186200 -1 20122
20124 3 374198 161001 186240 -1 20123
20125 3 374150 161105 186320 -1 20124
20126 3 374070 161261 186360 -1 20125
20127 3 373946 161345 186440 -1 20126
20128 3 373814 161377 186480 -1 20127
20129 3 374290 160793 186080 -1 20123
20130 3 374254 160693 186000 -1 20129
20131 3 374294 160695 185880 -1 20130
20132 3 374262 160631 185760 -1 20131
20133 3 374230 160547 185600 -1 20132
20134 3 374174 160439 185520 -1 20133
20135 3 374094 160231 185400 -1 20134
20136 3 373950 160127 185320 -1 20135
20137 3 373842 160015 185240 -1 20136
20138 3 373694 159875 185160 -1 20137
20139 3 373554 159739 185080 -1 20138
20140 3 373458 159623 185000 -1 20139
20141 3 373438 159543 184920 -1 20140
20142 3 373418 159539 185000 -1 20140
20143 3 373402 159575 185080 -1 20142
20144 3 373386 159635 185160 -1 20143
20145 3 373338 159655 185280 -1 20144
20146 3 373294 159783 185400 -1 20145
20147 3 373234 159843 185440 -1 20146
20148 3 373034 159907 185480 -1 20147
20149 3 372834 159907 185520 -1 20148
20150 3 372802 159995 185600 -1 20149
20151 3 372766 160123 185760 -1 20150
20152 3 372666 160147 185840 -1 20151
20153 3 372626 160179 185960 -1 20152
20154 3 372606 160215 186000 -1 20153
20155 3 372545 160237 186080 -1 20154
20156 3 372529 160323 186160 -1 20155
20157 3 372431 160487 186200 -1 20156
20158 3 372395 160559 186240 -1 20157
20159 3 372362 160655 186360 -1 20158
20160 3 372378 160659 186560 -1 20159
20161 3 372268 160721 186680 -1 20160
20162 3 374714 160693 186600 -1 20117
20163 3 373898 160501 186680 -1 20115
20164 3 373794 160577 186600 -1 20163
20165 3 373690 160697 186600 -1 20164
20166 3 373502 160701 186640 -1 20165
20167 3 373394 160617 186640 -1 20166
20168 3 373342 160577 186680 -1 20167
20169 3 373238 160561 186760 -1 20168
20170 3 373130 160605 186840 -1 20169
20171 3 373018 160621 186880 -1 20170
20172 3 372874 160665 186960 -1 20171
20173 3 372766 160785 186960 -1 20172
20174 3 372758 160889 186880 -1 20173
20175 3 374266 160565 186880 -1 20113
20176 3 374236 160600 186920 -1 20175
20177 3 373762 159057 187600 71 20064
20178 3 373702 159057 187680 71 20177
20179 3 373530 158945 187560 -1 20177
20180 3 373438 158753 187480 -1 20179
20181 3 373394 158557 187520 -1 20180
20182 3 373146 158453 187520 -1 20181
20183 3 372862 158477 187480 -1 20182
20184 3 372590 158425 187480 -1 20183
20185 3 372486 158509 187480 -1 20184
20186 3 374106 158529 189080 75 20046
20187 3 374106 158761 189160 75 20186
20188 3 376550 157333 186840 75 19420
20189 3 376518 157417 186960 32 20188
20190 3 376558 157461 187080 32 20189
20191 3 376450 157569 187240 32 20190
20192 3 376506 157593 187320 32 20191
20193 3 376534 157585 187440 45 20192
20194 3 376518 157629 187560 45 20193
20195 3 376546 157657 187680 45 20194
20196 3 376642 157569 187720 71 20195
20197 3 376662 157549 187800 71 20196
20198 3 376718 157537 187960 32 20197
20199 3 376786 157469 188040 32 20198
20200 3 376758 157437 188160 45 20199
20201 3 376638 157389 188280 45 20200
20202 3 376562 157273 188360 45 20201
20203 3 376478 157093 188440 45 20202
20204 3 376406 157049 188480 45 20203
20205 3 376426 156965 188400 45 20203
20206 3 376418 156825 188320 45 20205
20207 3 376622 156705 188360 -1 20206
20208 3 376770 156625 188440 -1 20207
20209 3 376838 156385 188400 -1 20208
20210 3 377026 156365 188320 -1 20209
20211 3 377170 156309 188240 -1 20210
20212 3 377262 156229 188160 -1 20211
20213 3 377402 156125 188040 -1 20212
20214 3 377482 155989 187920 -1 20213
20215 3 377566 155897 187880 -1 20214
20216 3 377874 155849 187880 -1 20215
20217 3 378010 155737 187840 -1 20216
20218 3 378078 155605 187800 -1 20217
20219 3 378014 155593 187760 -1 20218
20220 3 377850 155573 187640 -1 20219
20221 3 377510 155629 187600 -1 20220
20222 3 377342 155669 187520 -1 20221
20223 3 377190 155817 187480 -1 20222
20224 3 376318 156797 188200 -1 20206
20225 3 376242 156841 188080 -1 20224
20226 3 376182 156753 187960 -1 20225
20227 3 378394 156981 185960 163 19412
20228 3 378626 157077 186080 120 20227
20229 3 378622 157213 186200 91 20228
20230 3 378638 157345 186320 124 20229
20231 3 378626 157417 186440 124 20230
20232 3 378290 157585 186440 124 20231
20233 3 378126 157617 186520 -1 20232
20234 3 378994 157533 186480 124 20231
20235 3 379090 157621 186560 80 20234
20236 3 379222 157793 186600 32 20235
20237 3 379442 157977 186600 80 20236
20238 3 379578 158049 186520 40 20237
20239 3 379854 158121 186480 40 20238
20240 3 379926 158269 186440 40 20239
20241 3 380142 158225 186400 81 20240
20242 3 380306 158221 186280 60 20241
20243 3 380338 158193 186240 60 20242
20244 3 380210 158113 186240 81 20243
20245 3 380154 158081 186160 81 20244
20246 3 379998 157973 186080 81 20245
20247 3 380562 158561 186240 60 20243
20248 3 380402 158705 186240 60 20247
20249 3 380402 158749 186200 60 20248
20250 3 380366 158745 186120 60 20249
20251 3 380394 158705 186000 60 20250
20252 3 380462 158633 185880 60 20251
20253 3 380486 158581 185800 60 20252
20254 3 380502 158425 185720 60 20253
20255 3 380546 158181 185560 -1 20254
20256 3 380578 158081 185480 -1 20255
20257 3 380542 157913 185400 -1 20256
20258 3 380634 157593 185280 -1 20257
20259 3 380754 157333 185200 -1 20258
20260 3 380798 157185 185120 -1 20259
20261 3 380786 156985 184960 -1 20260
20262 3 380754 156701 184800 -1 20261
20263 3 380662 156537 184600 -1 20262
20264 3 380662 156393 184440 -1 20263
20265 3 380602 156253 184320 -1 20264
20266 3 380510 156105 184200 -1 20265
20267 3 380486 155965 184040 -1 20266
20268 3 380722 158713 186320 51 20247
20269 3 380950 158809 186400 60 20268
20270 3 381130 158873 186520 60 20269
20271 3 381198 158973 186600 60 20270
20272 3 381334 158981 186680 32 20271
20273 3 381406 159005 186800 32 20272
20274 3 381402 158841 186880 32 20273
20275 3 381506 158669 186840 32 20274
20276 3 381766 158557 186800 51 20275
20277 3 381810 158437 186720 51 20276
20278 3 381822 158385 186600 51 20277
20279 3 381386 159061 186880 32 20273
20280 3 381410 159157 186960 32 20279
20281 3 381418 159205 187080 32 20280
20282 3 381434 159261 187160 32 20281
20283 3 381538 159341 187360 32 20282
20284 3 381650 159501 187440 -1 20283
20285 3 381814 159653 187480 -1 20284
20286 3 381734 159773 187560 -1 20285
20287 3 381678 159893 187680 -1 20286
20288 3 381626 159965 187800 -1 20287
20289 3 381486 160145 187840 -1 20288
20290 3 381382 160277 187920 -1 20289
20291 3 381198 160393 187960 -1 20290
20292 3 381082 160517 188040 -1 20291
20293 3 380986 160573 188080 -1 20292
20294 3 380922 160653 188000 -1 20293
20295 3 382010 159705 187520 -1 20285
20296 3 382042 159709 187560 -1 20295
20297 3 382082 159745 187600 -1 20296
20298 3 382218 159833 187720 -1 20297
20299 3 382266 159953 187760 -1 20298
20300 3 382302 159981 187840 -1 20299
20301 3 382286 159997 188000 -1 20300
20302 3 382154 159773 187760 -1 20298
20303 3 382166 159769 187840 -1 20302
20304 3 382238 159717 188000 -1 20303
20305 3 382242 159645 188120 -1 20304
20306 3 379446 158001 186680 80 20237
20307 3 379402 158037 186760 45 20306
20308 3 379334 158085 186880 45 20307
20309 3 379306 158125 186960 45 20308
20310 3 379226 158145 187040 45 20309
20311 3 379174 158229 187160 45 20310
20312 3 379106 158309 187240 60 20311
20313 3 379058 158393 187320 60 20312
20314 3 379098 158457 187360 64 20313
20315 3 379198 158545 187440 64 20314
20316 3 379150 158489 187480 64 20315
20317 3 379158 158501 187600 64 20316
20318 3 379162 158525 187720 45 20317
20319 3 379142 158521 187840 45 20318
20320 3 379078 158525 187960 64 20319
20321 3 379054 158489 188120 60 20320
20322 3 378998 158425 188240 60 20321
20323 3 379038 158401 188320 60 20322
20324 3 379178 158301 188360 60 20323
20325 3 379326 158249 188400 60 20324
20326 3 379330 158181 188320 60 20325
20327 3 379422 157793 188320 -1 20326
20328 3 379670 157589 188240 -1 20327
20329 3 379626 157425 188120 -1 20328
20330 3 379622 157409 188000 -1 20329
20331 3 379434 158545 187400 64 20315
20332 3 379510 158513 187320 64 20331
20333 3 379890 158589 187320 -1 20332
20334 3 380006 158669 187360 -1 20333
20335 3 380178 158741 187480 -1 20334
20336 3 380418 158757 187560 -1 20335
20337 3 380602 158745 187640 -1 20336
20338 3 380850 158681 187760 -1 20337
20339 3 381106 158701 187840 -1 20338
20340 3 381250 158697 187960 -1 20339
20341 3 381350 158665 188040 -1 20340
20342 3 381466 158537 188160 -1 20341
20343 3 381602 158517 188240 -1 20342
20344 3 381570 158537 188320 -1 20343
20345 3 381530 158505 188440 -1 20344
20346 3 381586 158649 188600 -1 20345
20347 3 381590 158769 188720 -1 20346
20348 3 381614 158793 188880 -1 20347
20349 3 381814 158789 189040 -1 20348
20350 3 381890 158865 189120 -1 20349
20351 3 382002 158921 189240 -1 20350
20352 3 382030 158873 189280 -1 20351
20353 3 382086 158905 189320 -1 20352
20354 3 382194 158973 189360 -1 20353
20355 3 382246 159029 189440 -1 20354
20356 3 382202 159029 189480 -1 20355
20357 3 382162 158997 189560 -1 20356
20358 3 382210 159073 189720 -1 20357
20359 3 382222 159053 189880 -1 20358
20360 3 382286 159037 190040 -1 20359
20361 3 382234 158945 190200 -1 20360
20362 3 382114 158945 190360 -1 20361
20363 3 382046 159009 190400 -1 20362
20364 3 382026 159025 190520 -1 20363
20365 3 381966 159081 190680 -1 20364
20366 3 381858 159209 190800 -1 20365
20367 3 381858 159285 190880 -1 20366
20368 3 381850 159401 191080 -1 20367
20369 3 381802 159469 191160 -1 20368
20370 3 381738 159537 191240 -1 20369
20371 3 381670 159529 191360 -1 20370
20372 3 381546 159601 191480 -1 20371
20373 3 381458 159605 191560 -1 20372
20374 3 382042 159061 190280 -1 20362
20375 3 382102 159145 190160 -1 20374
20376 3 382202 159209 190080 -1 20375
20377 3 382206 159317 189960 -1 20376
20378 3 382094 159373 189920 -1 20377
20379 3 381958 158713 188960 -1 20349
20380 3 382026 158737 188840 -1 20379
20381 3 382134 158709 188680 -1 20380
20382 3 382342 158717 188560 -1 20381
20383 3 382442 158665 188480 -1 20382
20384 3 382698 158685 188320 230 20383
20385 3 379818 158625 187120 -1 20333
20386 3 379746 158697 187000 -1 20385
20387 3 379692 158789 186960 -1 20386
20388 3 379638 158881 186920 -1 20387
20389 3 379598 158997 186880 -1 20388
20390 3 379666 158969 186840 -1 20389
20391 3 379674 158913 186760 -1 20390
20392 3 379682 158945 186640 -1 20391
20393 3 379638 158925 186520 -1 20392
20394 3 379586 158901 186400 -1 20393
20395 3 379546 158797 186240 -1 20394
20396 3 379506 158813 186120 -1 20395
20397 3 379410 159085 186880 -1 20389
20398 3 379234 159093 186920 -1 20397
20399 3 379086 159105 187000 -1 20398
20400 3 378850 159121 187040 -1 20399
20401 3 378714 159273 187120 -1 20400
20402 3 378514 159317 187160 -1 20401
20403 3 378294 159181 187240 -1 20402
20404 3 378258 159193 187160 -1 20403
20405 3 378210 159269 187040 -1 20404
20406 3 378238 159341 186920 -1 20405
20407 3 378190 159293 186800 -1 20406
20408 3 378150 159253 186680 -1 20407
20409 3 378150 159061 186520 -1 20408
20410 3 378198 158873 186400 -1 20409
20411 3 378294 158769 186320 -1 20410
20412 3 378282 159145 187360 -1 20403
20413 3 378318 159113 187480 -1 20412
20414 3 378390 159049 187640 -1 20413
20415 3 378454 159045 187720 -1 20414
20416 3 379170 157809 186680 32 20236
20417 3 379046 157833 186760 32 20416
20418 3 378918 157869 186840 80 20417
20419 3 378858 157889 186960 80 20418
20420 3 378746 157873 187040 45 20419
20421 3 378644 157897 187160 60 20420
20422 3 378532 157877 187240 60 20421
20423 3 378444 157865 187360 -1 20422
20424 3 378492 157945 187480 -1 20423
20425 3 378380 158065 187640 -1 20424
20426 3 378344 158121 187720 -1 20425
20427 3 378336 158133 187840 -1 20426
20428 3 378818 157473 186600 124 20235
20429 3 378826 157417 186680 124 20428
20430 3 378862 157369 186800 124 20429
20431 3 378810 157317 186920 124 20430
20432 3 378822 157281 187000 124 20431
20433 3 379034 157609 186320 124 20230
20434 3 379138 157741 186320 80 20433
20435 3 379262 157713 186240 80 20434
20436 3 379358 157553 186200 80 20435
20437 3 379482 157377 186240 124 20436
20438 3 383994 152382 179840 32 18898
20439 3 384306 152418 179880 71 20438
20440 3 384486 152522 179960 51 20439
20441 3 384622 152654 180040 51 20440
20442 3 384750 152754 180080 51 20441
20443 3 384826 152774 180120 51 20442
20444 3 384882 152830 180200 51 20443
20445 3 385138 152918 180320 -1 20444
20446 3 385314 152938 180360 -1 20445
20447 3 385598 153142 180360 -1 20446
20448 3 385774 153130 180400 -1 20447
20449 3 386054 153298 180360 -1 20448
20450 3 386258 153358 180320 -1 20449
20451 3 386350 153298 180240 -1 20450
20452 3 386566 153254 180200 -1 20451
20453 3 386538 153322 180120 -1 20452
20454 3 386466 153310 180080 -1 20453
20455 3 386482 153242 180000 -1 20454
20456 3 386590 153178 179840 -1 20455
20457 3 386846 153234 179680 -1 20456
20458 3 386918 153270 179560 -1 20457
20459 3 387082 153150 179440 -1 20458
20460 3 387130 153094 179320 -1 20459
20461 3 387242 153050 179160 -1 20460
20462 3 387486 153046 179080 -1 20461
20463 3 387838 152898 178920 -1 20462
20464 3 388108 152834 179000 -1 20463
20465 3 388272 152670 179120 -1 20464
20466 3 388336 152522 179280 -1 20465
20467 3 388322 152454 179440 -1 20466
20468 3 388322 152206 179600 -1 20467
20469 3 388346 152018 179720 -1 20468
20470 3 388404 151906 179840 -1 20469
20471 3 388527 151926 179960 -1 20470
20472 3 388521 151982 180040 -1 20471
20473 3 388573 152016 180080 -1 20472
20474 3 388779 152038 180160 -1 20473
20475 3 388810 152028 180200 -1 20474
20476 3 388814 152006 180280 -1 20475
20477 3 388781 151968 180400 -1 20476
20478 3 388857 151918 180600 -1 20477
20479 3 388963 151912 180760 -1 20478
20480 3 389040 151938 180840 -1 20479
20481 3 388994 151958 180920 -1 20480
20482 3 388999 151990 180960 -1 20481
20483 3 389019 151978 181040 -1 20482
20484 3 389147 151946 181160 -1 20483
20485 3 389279 151932 181240 -1 20484
20486 3 387720 152929 178880 -1 20463
20487 3 387380 152991 178720 -1 20486
20488 3 385602 153150 180440 -1 20448
20489 3 385542 153206 180520 -1 20488
20490 3 385470 153258 180640 -1 20489
20491 3 385342 153362 180720 -1 20490
20492 3 385130 153418 180760 -1 20491
20493 3 384962 153466 180840 -1 20492
20494 3 384778 153486 180920 -1 20493
20495 3 384770 153562 181000 -1 20494
20496 3 384722 153598 181080 -1 20495
20497 3 384606 153618 181200 -1 20496
20498 3 384578 153646 181240 -1 20497
20499 3 384362 153710 181320 -1 20498
20500 3 384318 153678 181400 -1 20499
20501 3 385874 152926 180400 -1 20448
20502 3 385890 152910 180480 -1 20501
20503 3 385934 152778 180600 -1 20502
20504 3 385926 152810 180680 -1 20503
20505 3 385826 152814 180760 -1 20504
20506 3 385698 152926 180840 -1 20505
20507 3 385586 153014 180920 -1 20506
20508 3 385914 152894 180360 -1 20501
20509 3 383542 152914 178560 124 18889
20510 3 383438 152914 178640 124 20509
20511 3 383378 152862 178720 124 20510
20512 3 383358 152838 178760 124 20511
20513 3 383338 152814 178800 124 20512
20514 3 383338 152946 178760 124 20512
20515 3 383266 152990 178800 124 20514
20516 3 383182 153082 178840 124 20515
20517 3 383052 153120 178880 -1 20516
20518 3 382924 153160 178800 -1 20517
20519 3 382836 153238 178720 -1 20518
20520 3 382782 153300 178640 -1 20519
20521 3 382668 153366 178560 -1 20520
20522 3 382396 153332 178560 -1 20521
20523 3 382244 153280 178600 -1 20522
20524 3 382962 152866 178000 86 18884
20525 3 382758 152906 178040 86 20524
20526 3 382498 152818 178080 60 20525
20527 3 382274 152818 178080 -1 20526
20528 3 382138 152946 178120 -1 20527
20529 3 381846 153090 178160 -1 20528
20530 3 381726 153278 178200 -1 20529
20531 3 381746 153530 178160 -1 20530
20532 3 381698 153654 178240 -1 20531
20533 3 381662 153786 178320 -1 20532
20534 3 381518 153962 178360 -1 20533
20535 3 381286 154058 178400 -1 20534
20536 3 382578 152610 178120 -1 20526
20537 3 382550 152494 178200 -1 20536
20538 3 382522 152386 178280 -1 20537
20539 3 382518 152258 178360 -1 20538
20540 3 382518 152202 178400 -1 20539
20541 3 382518 152146 178440 -1 20540
20542 3 382510 152082 178520 -1 20541
20543 3 382570 151978 178600 -1 20542
20544 3 382642 151758 178640 -1 20543
20545 3 382940 151626 178600 -1 20544
20546 3 382856 151626 178680 -1 20545
20547 3 382796 151638 178760 -1 20546
20548 3 382752 151678 178800 -1 20547
20549 3 383274 151482 178560 -1 20545
20550 3 383426 151346 178520 -1 20549
20551 3 383478 151238 178560 -1 20550
20552 3 383506 151206 178640 -1 20551
20553 3 383506 151142 178720 -1 20552
20554 3 383462 151126 178840 -1 20553
20555 3 383458 151110 178920 -1 20554
20556 3 383550 151158 179040 -1 20555
20557 3 383750 151218 179080 -1 20556
20558 3 383846 151242 179120 -1 20557
20559 3 384010 151230 179200 -1 20558
20560 3 384168 151238 179240 -1 20559
20561 3 384360 151238 179280 -1 20560
20562 3 384406 151248 179240 -1 20561
20563 3 384472 151222 179320 -1 20561
20564 3 384560 151168 179360 -1 20563
20565 3 384646 151154 179400 -1 20564
20566 3 384756 151090 179520 -1 20565
20567 3 384990 150882 179520 -1 20566
20568 3 385110 150822 179520 -1 20567
20569 3 385196 150756 179560 -1 20568
20570 3 385416 150682 179560 -1 20569
20571 3 385488 150578 179520 -1 20570
20572 3 385566 150570 179440 -1 20571
20573 3 385622 150542 179320 -1 20572
20574 3 385592 150528 179280 -1 20573
20575 3 385536 150516 179200 -1 20574
20576 3 385462 150522 179120 -1 20575
20577 3 385434 150512 179040 -1 20576
20578 3 385392 150498 178920 -1 20577
20579 3 385298 150470 178800 -1 20578
20580 3 385210 150498 178760 -1 20579
20581 3 385176 150556 178680 -1 20580
20582 3 385116 150576 178600 -1 20581
20583 3 385052 150534 178520 -1 20582
20584 3 385046 150568 178400 -1 20583
20585 3 385006 150598 178320 -1 20584
20586 3 384966 150682 178200 -1 20585
20587 3 384924 150740 178080 -1 20586
20588 3 384936 150898 177960 -1 20587
20589 3 384928 151054 177880 -1 20588
20590 3 385002 151040 177840 -1 20589
20591 3 385072 151100 177760 -1 20590
20592 3 385156 151112 177720 -1 20591
20593 3 385272 151096 177680 -1 20592
20594 3 385396 151098 177600 -1 20593
20595 3 385490 151134 177480 -1 20594
20596 3 385612 151130 177360 -1 20595
20597 3 385644 151110 177240 -1 20596
20598 3 384838 151252 177880 -1 20589
20599 3 384639 151298 177920 -1 20598
20600 3 384537 151292 178000 -1 20599
20601 3 384476 151218 178120 -1 20600
20602 3 384370 151326 178160 -1 20601
20603 3 384204 151286 178240 -1 20602
20604 3 384121 151388 178280 -1 20603
20605 3 384089 151232 178320 -1 20603
20606 3 384039 151116 178360 -1 20605
20607 3 384164 150874 178440 -1 20606
20608 3 384306 150624 178400 -1 20607
20609 3 384527 150558 178400 -1 20608
20610 3 383398 151470 178600 -1 20549
20611 3 383414 151486 178640 -1 20610
20612 3 382558 151610 178720 -1 20544
20613 3 382554 151502 178800 -1 20612
20614 3 382494 151418 178840 -1 20613
20615 3 382422 151334 178880 -1 20614
20616 3 382396 151314 178920 -1 20615
20617 3 382296 151342 179000 -1 20616
20618 3 382176 151282 179080 -1 20617
20619 3 381964 151202 179200 -1 20618
20620 3 381704 151090 179320 -1 20619
20621 3 381512 151078 179280 -1 20620
20622 3 381444 151030 179200 -1 20621
20623 3 381260 150882 179240 -1 20622
20624 3 380952 150686 179200 -1 20623
20625 3 380824 150602 179160 -1 20624
20626 3 380692 150674 179080 -1 20625
20627 3 380568 150786 179000 -1 20626
20628 3 380572 150858 178920 -1 20627
20629 3 380608 150986 178800 -1 20628
20630 3 380640 150958 178680 -1 20629
20631 3 380704 151006 178480 -1 20630
20632 3 380740 151046 178320 -1 20631
20633 3 380828 151114 178200 -1 20632
20634 3 380848 151098 178120 -1 20633
20635 3 380744 151150 178080 -1 20634
20636 3 380680 151214 178000 -1 20635
20637 3 380604 151302 177920 -1 20636
20638 3 380576 151378 177800 -1 20637
20639 3 380540 151518 177680 -1 20638
20640 3 380620 151658 177480 -1 20639
20641 3 380672 151738 177320 -1 20640
20642 3 380720 151810 177200 -1 20641
20643 3 380844 151902 177040 -1 20642
20644 3 380916 151918 176960 -1 20643
20645 3 380860 152014 176960 305 20644
20646 3 380760 152042 177000 305 20645
20647 3 380796 152122 177080 305 20646
20648 3 380988 151050 178000 -1 20634
20649 3 381048 151090 177920 -1 20648
20650 3 381476 151090 179080 -1 20622
20651 3 381508 151082 179000 -1 20650
20652 3 377050 151207 178520 384 5330
20653 3 377237 150568 178920 275 20652
20654 3 377285 150212 179080 383 20653
20655 3 377232 150068 179240 383 20654
20656 3 377330 149727 179320 373 20655
20657 3 377330 149753 179440 301 20656
20658 3 377436 149668 179560 301 20657
20659 3 377763 149403 179680 260 20658
20660 3 378946 149008 179760 256 20659
20661 3 379332 148901 179880 281 20660
20662 3 379398 148946 180000 281 20661
20663 3 379906 148810 180040 175 20662
20664 3 380339 148807 180160 240 20663
20665 3 378064 149207 180160 120 20664
20666 3 378030 148840 180280 164 20665
20667 3 378006 148728 180400 164 20666
20668 3 377996 148608 180520 164 20667
20669 3 377955 148561 180640 143 20668
20670 3 377966 148545 180680 143 20669
20671 3 377909 148473 180760 143 20670
20672 3 377974 148431 180920 176 20671
20673 3 377951 148459 181000 176 20672
20674 3 377841 148433 181120 183 20673
20675 3 377516 148334 181520 204 20674
20676 3 377361 148267 181840 189 20675
20677 3 377322 148250 181920 189 20676
20678 3 377081 147984 182320 160 20677
20679 3 376983 147744 182480 140 20678
20680 3 377161 148011 182520 140 20679
20681 3 377205 148059 182560 160 20680
20682 3 377237 148199 182600 160 20681
20683 3 377229 148371 182560 160 20682
20684 3 377249 148507 182480 160 20683
20685 3 377345 148511 182360 239 20684
20686 3 377453 148519 182240 239 20685
20687 3 377581 148647 182120 239 20686
20688 3 377681 148783 182080 -1 20687
20689 3 377241 148187 182680 160 20682
20690 3 377317 148255 182800 160 20689
20691 3 377517 148243 182960 -1 20690
20692 3 377649 148275 183080 -1 20691
20693 3 377697 148199 183240 -1 20692
20694 3 377641 148079 183480 -1 20693
20695 3 377801 148087 183800 -1 20694
20696 3 377837 148191 183880 -1 20695
20697 3 377861 148319 184000 -1 20696
20698 3 377993 148287 184120 -1 20697
20699 3 378197 148371 184280 -1 20698
20700 3 378309 148463 184360 -1 20699
20701 3 378409 148435 184440 -1 20700
20702 3 378569 148519 184560 -1 20701
20703 3 378901 148591 184680 -1 20702
20704 3 378985 148487 184800 -1 20703
20705 3 379077 148611 184920 -1 20704
20706 3 379101 148759 185080 -1 20705
20707 3 379161 148847 185240 -1 20706
20708 3 379257 148967 185400 -1 20707
20709 3 379277 149099 185560 -1 20708
20710 3 379481 149167 185720 -1 20709
20711 3 379529 149255 185840 -1 20710
20712 3 379565 149227 185920 -1 20711
20713 3 379593 149239 186000 -1 20712
20714 3 379566 149301 186080 -1 20713
20715 3 376967 147663 182520 45 20679
20716 3 376935 147502 182600 108 20715
20717 3 376887 147349 182720 86 20716
20718 3 376895 147061 182880 172 20717
20719 3 376969 146902 183040 230 20718
20720 3 376981 146798 183160 230 20719
20721 3 376831 146227 183560 102 20720
20722 3 376577 146107 183720 164 20721
20723 3 376489 146142 183800 164 20722
20724 3 376401 146178 183880 140 20723
20725 3 376188 146150 184000 200 20724
20726 3 376026 146419 184400 150 20725
20727 3 375953 146492 184800 208 20726
20728 3 375923 146491 184840 208 20727
20729 3 375864 146488 184920 208 20728
20730 3 375655 146477 185200 156 20729
20731 3 375353 146679 185480 256 20730
20732 3 375223 146765 185600 256 20731
20733 3 375055 146802 185720 237 20732
20734 3 374983 146818 185760 237 20733
20735 3 375007 146837 185800 237 20734
20736 3 374924 146808 185880 237 20735
20737 3 374779 146860 186120 217 20736
20738 3 374682 146894 186280 240 20737
20739 3 374083 146556 186680 175 20738
20740 3 373786 146242 186920 186 20739
20741 3 373687 146138 187000 176 20740
20742 3 373588 146033 187080 253 20741
20743 3 373450 145952 187240 253 20742
20744 3 373284 145910 187360 217 20743
20745 3 373094 145853 187520 163 20744
20746 3 372989 145828 187600 163 20745
20747 3 372938 145814 187640 120 20746
20748 3 372426 145638 188040 107 20747
20749 3 372116 145473 188440 120 20748
20750 3 372075 145458 188480 120 20749
20751 3 371984 145415 188600 156 20750
20752 3 371488 145328 188600 172 20751
20753 3 371446 145217 188560 172 20752
20754 3 371464 145065 188480 -1 20753
20755 3 371412 144969 188520 -1 20754
20756 3 371424 144985 188600 -1 20755
20757 3 371384 144969 188640 -1 20756
20758 3 371286 145453 188600 -1 20752
20759 3 371231 145461 188560 -1 20758
20760 3 371223 145493 188520 -1 20759
20761 3 371207 145486 188480 -1 20760
20762 3 371197 145495 188400 -1 20761
20763 3 371137 145451 188280 -1 20762
20764 3 371011 145383 188280 -1 20763
20765 3 370947 145363 188200 -1 20764
20766 3 370809 145355 188120 -1 20765
20767 3 370785 145431 188040 -1 20766
20768 3 370905 145355 187880 -1 20767
20769 3 371009 145167 187760 -1 20768
20770 3 371053 145083 187640 -1 20769
20771 3 371133 144987 187480 -1 20770
20772 3 371313 144875 187360 -1 20771
20773 3 371469 144751 187320 -1 20772
20774 3 371529 144579 187320 -1 20773
20775 3 371505 144447 187400 -1 20774
20776 3 371197 145561 188240 -1 20763
20777 3 371250 145632 188480 -1 20761
20778 3 371351 145715 188440 -1 20777
20779 3 371539 145812 188440 -1 20778
20780 3 371703 145810 188480 120 20779
20781 3 371730 145814 188520 120 20780
20782 3 371343 145752 188400 -1 20778
20783 3 371350 145775 188360 -1 20782
20784 3 371355 145775 188320 -1 20783
20785 3 371990 145389 188640 156 20751
20786 3 371955 145422 188680 156 20785
20787 3 371865 145512 189080 160 20786
20788 3 371875 145586 189480 189 20787
20789 3 371732 145460 189880 217 20788
20790 3 371718 145330 190280 168 20789
20791 3 371764 145242 190680 226 20790
20792 3 371790 145237 190800 164 20791
20793 3 371856 145231 191080 172 20792
20794 3 371717 145245 191480 166 20793
20795 3 371617 145205 191880 148 20794
20796 3 371454 145368 192280 235 20795
20797 3 371429 145482 192680 210 20796
20798 3 371449 145487 193080 226 20797
20799 3 371646 145358 193480 214 20798
20800 3 371779 145290 193560 160 20799
20801 3 371942 145107 193680 137 20800
20802 3 372010 145086 193800 137 20801
20803 3 372148 144961 193920 208 20802
20804 3 372200 144986 194040 208 20803
20805 3 372274 144909 194160 236 20804
20806 3 372333 144827 194240 164 20805
20807 3 372441 144738 194400 164 20806
20808 3 372409 144726 194480 183 20807
20809 3 372375 144710 194560 183 20808
20810 3 372450 144642 194640 183 20809
20811 3 372485 144701 194720 183 20810
20812 3 372500 144726 194760 183 20811
20813 3 372481 144630 194800 286 20812
20814 3 372645 143863 194840 221 20813
20815 3 372609 143570 194880 207 20814
20816 3 372668 143543 194960 207 20815
20817 3 372703 143482 195000 277 20816
20818 3 372937 143098 195080 230 20817
20819 3 373155 142842 195160 150 20818
20820 3 373682 142008 195040 230 20819
20821 3 373875 141816 194920 221 20820
20822 3 374026 141561 194760 197 20821
20823 3 374352 141206 194640 235 20822
20824 3 374580 141043 194480 208 20823
20825 3 374731 140920 194400 244 20824
20826 3 375070 140697 194160 219 20825
20827 3 375415 140366 193920 181 20826
20828 3 375441 140316 193880 181 20827
20829 3 375520 140167 193760 154 20828
20830 3 375890 139835 193520 202 20829
20831 3 375888 139827 193480 202 20830
20832 3 375991 139697 193320 154 20831
20833 3 376080 139542 193160 178 20832
20834 3 376310 139320 193000 139 20833
20835 3 376469 139073 192840 150 20834
20836 3 376701 138917 192720 124 20835
20837 3 376937 138827 192560 137 20836
20838 3 377177 138643 192400 160 20837
20839 3 377363 138444 192240 189 20838
20840 3 377548 138305 192080 200 20839
20841 3 377711 138204 191920 175 20840
20842 3 377980 137975 191760 186 20841
20843 3 378211 137788 191640 175 20842
20844 3 378420 137636 191520 204 20843
20845 3 378766 137401 191360 134 20844
20846 3 378913 137375 191320 172 20845
20847 3 379269 137318 191240 120 20846
20848 3 379605 137124 191080 163 20847
20849 3 379778 137023 190960 189 20848
20850 3 379931 136897 190840 197 20849
20851 3 380186 136703 190680 163 20850
20852 3 380617 136653 190680 181 20851
20853 3 380827 136750 190680 181 20852
20854 3 380888 136798 190720 181 20853
20855 3 380245 136652 190640 163 20851
20856 3 380506 136479 190480 200 20855
20857 3 380824 136319 190400 209 20856
20858 3 381049 136118 190280 150 20857
20859 3 381148 136016 190120 98 20858
20860 3 381351 135880 189960 139 20859
20861 3 381619 135803 189800 197 20860
20862 3 381685 135655 189680 209 20861
20863 3 381800 135454 189560 226 20862
20864 3 381929 135196 189400 197 20863
20865 3 382033 135074 189280 143 20864
20866 3 382113 134831 189160 150 20865
20867 3 382138 134616 189040 163 20866
20868 3 382231 134251 188840 192 20867
20869 3 382261 134086 188720 192 20868
20870 3 382320 133789 188560 168 20869
20871 3 382450 133456 188400 203 20870
20872 3 382558 133218 188240 208 20871
20873 3 382710 133057 188040 217 20872
20874 3 382741 133003 188000 217 20873
20875 3 382811 132939 187880 150 20874
20876 3 382878 132834 187800 150 20875
20877 3 382912 132781 187760 150 20876
20878 3 382927 132596 187640 124 20877
20879 3 383012 132428 187480 197 20878
20880 3 383092 132322 187320 153 20879
20881 3 383202 132263 187160 178 20880
20882 3 383300 132249 187000 178 20881
20883 3 383437 132205 186840 154 20882
20884 3 383464 132195 186800 154 20883
20885 3 383545 132164 186680 140 20884
20886 3 383630 132172 186560 140 20885
20887 3 383743 132156 186440 104 20886
20888 3 383838 132087 186360 104 20887
20889 3 383967 132018 186240 128 20888
20890 3 384073 131886 186120 128 20889
20891 3 384147 131793 186000 150 20890
20892 3 384189 131679 185880 160 20891
20893 3 384238 131552 185760 160 20892
20894 3 384283 131429 185640 150 20893
20895 3 384372 131356 185560 104 20894
20896 3 384474 131226 185440 104 20895
20897 3 384565 131082 185320 136 20896
20898 3 384643 130931 185200 135 20897
20899 3 384685 130828 185080 135 20898
20900 3 384785 130686 184960 124 20899
20901 3 384798 130555 184840 136 20900
20902 3 384851 130427 184720 75 20900
20903 3 384983 130256 184600 75 20902
20904 3 385084 130148 184480 134 20903
20905 3 385105 130037 184400 163 20904
20906 3 385115 129982 184360 163 20905
20907 3 385084 129813 184240 153 20906
20908 3 385103 129678 184160 137 20907
20909 3 385143 129580 184040 137 20908
20910 3 385163 129382 183880 139 20909
20911 3 385326 128898 183480 181 20910
20912 3 385348 128858 183400 181 20911
20913 3 385383 128784 183240 178 20912
20914 3 385508 128768 183120 208 20913
20915 3 385574 128736 183000 208 20914
20916 3 385606 128740 182880 217 20915
20917 3 385622 128751 182840 217 20916
20918 3 385732 129092 182840 208 20917
20919 3 385789 129137 182880 208 20918
20920 3 385826 129355 182880 -1 20919
20921 3 385829 129430 182840 -1 20920
20922 3 385815 129378 182920 -1 20920
20923 3 385671 129422 182960 -1 20922
20924 3 385615 129454 183000 -1 20923
20925 3 385515 129546 183040 -1 20924
20926 3 385467 129574 183120 -1 20925
20927 3 385427 129594 183200 -1 20926
20928 3 385375 129642 183280 -1 20927
20929 3 385187 129806 183320 -1 20928
20930 3 385035 129998 183360 -1 20929
20931 3 384875 130214 183440 -1 20930
20932 3 384471 130334 183440 -1 20931
20933 3 384351 130418 183360 -1 20932
20934 3 384359 130598 183280 -1 20933
20935 3 384395 130842 183240 -1 20934
20936 3 384411 130954 183160 -1 20935
20937 3 384415 131114 183040 -1 20936
20938 3 384431 131354 182880 -1 20937
20939 3 384399 131502 182840 -1 20938
20940 3 384383 131674 182760 -1 20939
20941 3 385634 128671 182720 217 20917
20942 3 385717 128529 182600 163 20941
20943 3 385825 128393 182480 160 20942
20944 3 385838 128260 182360 160 20943
20945 3 385859 128198 182240 108 20944
20946 3 385854 128183 182120 108 20945
20947 3 385824 128096 182000 176 20946
20948 3 385854 128012 181880 176 20947
20949 3 385853 127943 181760 198 20948
20950 3 385918 127844 181640 198 20949
20951 3 386137 127718 181480 102 20950
20952 3 386278 127659 181360 64 20951
20953 3 386237 127638 181320 64 20952
20954 3 386396 127414 181160 80 20953
20955 3 386409 127429 181120 80 20954
20956 3 386425 127449 181080 80 20955
20957 3 386532 127445 181000 143 20956
20958 3 386802 127228 180840 150 20957
20959 3 387032 127032 180680 108 20957
20960 3 387098 126918 180560 108 20959
20961 3 387167 126836 180440 178 20960
20962 3 387329 126652 180280 160 20961
20963 3 387494 126534 180200 115 20962
20964 3 387563 126485 180160 115 20963
20965 3 387565 126141 180040 197 20964
20966 3 387637 126038 179920 154 20965
20967 3 387695 125974 179760 154 20966
20968 3 387767 125976 179640 154 20967
20969 3 387822 126000 179520 168 20968
20970 3 387901 125993 179400 168 20969
20971 3 387933 125993 179280 168 20970
20972 3 387988 126002 179240 148 20971
20973 3 388034 126050 179160 148 20972
20974 3 388083 126027 179040 194 20973
20975 3 388064 126041 178840 141 20974
20976 3 388103 126069 178800 141 20975
20977 3 388174 126170 178680 75 20976
20978 3 388202 126204 178640 75 20977
20979 3 388282 126303 178520 101 20978
20980 3 388308 126330 178360 115 20979
20981 3 388338 126396 178240 115 20980
20982 3 388250 126369 178160 115 20981
20983 3 388217 126420 178000 131 20982
20984 3 388233 126499 177880 197 20983
20985 3 388266 126540 177760 197 20984
20986 3 388295 126588 177720 197 20985
20987 3 388521 126238 177720 51 20986
20988 3 388641 125888 177720 32 20987
20989 3 388714 125874 177680 32 20988
20990 3 388780 125844 177640 32 20989
20991 3 388832 125830 177600 32 20990
20992 3 389026 125708 177520 32 20991
20993 3 389118 125684 177480 51 20992
20994 3 389332 125540 177440 80 20993
20995 3 389306 125546 177360 80 20994
20996 3 389106 125446 177280 45 20995
20997 3 389036 125288 177200 51 20996
20998 3 389010 125206 177120 51 20997
20999 3 388950 125070 177000 45 20998
21000 3 388982 124990 176880 45 20999
21001 3 388992 124936 176800 45 21000
21002 3 389018 124856 176760 45 21001
21003 3 389102 124792 176640 45 21002
21004 3 389050 124774 176560 45 21003
21005 3 388984 124790 176520 45 21004
21006 3 388704 124740 176480 45 21005
21007 3 388628 124698 176400 -1 21006
21008 3 388619 124647 176360 -1 21007
21009 3 388612 124741 176320 -1 21008
21010 3 388624 124773 176280 -1 21009
21011 3 388635 124772 176240 -1 21010
21012 3 388653 124777 176160 -1 21011
21013 3 388624 124780 176080 -1 21012
21014 3 388638 124778 175960 -1 21013
21015 3 388763 124773 175840 -1 21014
21016 3 388833 124750 175720 -1 21015
21017 3 388856 124664 175640 -1 21016
21018 3 388864 124609 175520 -1 21017
21019 3 388926 124582 175360 -1 21018
21020 3 388894 124533 175200 -1 21019
21021 3 388863 124500 175040 -1 21020
21022 3 388715 124539 175000 -1 21021
21023 3 388599 124589 174920 -1 21022
21024 3 388480 124558 174840 -1 21023
21025 3 388363 124532 174720 -1 21024
21026 3 388351 124344 174600 -1 21025
21027 3 388292 124232 174440 -1 21026
21028 3 388318 124205 174360 -1 21027
21029 3 388319 124192 174320 -1 21028
21030 3 388125 124125 174320 -1 21029
21031 3 388091 124023 174320 -1 21030
21032 3 388089 123975 174280 -1 21031
21033 3 388119 123920 174200 -1 21032
21034 3 388191 123912 174160 -1 21033
21035 3 388984 124380 175000 -1 21021
21036 3 388952 124179 174960 -1 21035
21037 3 389061 124043 174920 -1 21036
21038 3 389136 124056 174840 -1 21037
21039 3 389361 123980 174840 -1 21038
21040 3 389525 124052 174880 -1 21039
21041 3 389616 124039 174920 -1 21040
21042 3 388561 124604 176240 -1 21008
21043 3 388545 124541 176160 -1 21042
21044 3 388486 124362 176080 -1 21043
21045 3 388378 124186 176120 -1 21044
21046 3 388375 124219 176000 -1 21045
21047 3 388383 124245 175920 -1 21046
21048 3 388409 124290 175880 -1 21047
21049 3 388138 124128 176120 -1 21045
21050 3 387856 123977 176000 -1 21049
21051 3 387577 123902 175880 -1 21050
21052 3 387407 123854 175800 -1 21051
21053 3 387230 123699 175680 -1 21052
21054 3 387030 123659 175560 -1 21053
21055 3 387025 123716 175480 -1 21054
21056 3 387048 123791 175440 -1 21055
21057 3 387046 123807 175320 -1 21056
21058 3 387006 123773 175280 -1 21057
21059 3 387039 123867 175120 -1 21058
21060 3 387041 123800 174960 -1 21059
21061 3 386973 123716 174800 -1 21060
21062 3 386994 123734 174720 -1 21061
21063 3 387021 123672 174680 -1 21062
21064 3 386985 123664 174640 -1 21063
21065 3 386963 123667 174600 -1 21064
21066 3 386933 123518 174560 -1 21065
21067 3 386927 123337 174520 -1 21066
21068 3 386884 123195 174480 -1 21067
21069 3 386882 123124 174440 -1 21068
21070 3 386909 123064 174360 -1 21069
21071 3 386977 123034 174280 -1 21070
21072 3 386920 122986 174240 -1 21071
21073 3 387020 122940 174160 -1 21072
21074 3 387095 122824 174040 -1 21073
21075 3 387064 122717 174000 -1 21074
21076 3 387108 122753 173960 -1 21075
21077 3 387144 122729 173880 -1 21076
21078 3 386996 122701 173960 -1 21075
21079 3 386864 122701 173880 -1 21078
21080 3 386768 122625 173800 -1 21079
21081 3 386744 122541 173640 -1 21080
21082 3 386788 122641 173480 -1 21081
21083 3 386804 122733 173400 -1 21082
21084 3 386744 122925 173360 -1 21083
21085 3 386784 122961 173280 -1 21084
21086 3 386788 123001 173240 -1 21085
21087 3 386740 123065 173200 -1 21086
21088 3 386532 123245 173200 -1 21087
21089 3 386264 123137 173200 -1 21088
21090 3 386092 123165 173200 -1 21089
21091 3 385844 123173 173200 -1 21090
21092 3 385772 123213 173160 -1 21091
21093 3 385680 123245 173120 -1 21092
21094 3 385564 123205 173160 -1 21093
21095 3 385416 123033 173240 -1 21094
21096 3 387013 123839 174640 -1 21065
21097 3 387035 123918 174680 -1 21096
21098 3 386979 124006 174720 -1 21097
21099 3 387146 124038 174760 -1 21098
21100 3 387219 124195 174800 -1 21099
21101 3 387303 124345 174840 -1 21100
21102 3 387364 124376 174920 -1 21101
21103 3 387404 124369 175000 -1 21102
21104 3 387544 124436 175080 -1 21103
21105 3 387654 124524 175160 -1 21104
21106 3 387806 124537 175200 -1 21105
21107 3 387892 124506 175280 -1 21106
21108 3 387986 124513 175360 -1 21107
21109 3 387974 124487 175400 -1 21108
21110 3 387977 124472 175480 -1 21109
21111 3 386839 124046 174800 -1 21098
21112 3 386795 124064 174760 -1 21111
21113 3 386739 124084 174720 -1 21112
21114 3 386817 124036 174920 -1 21111
21115 3 386804 123949 175000 -1 21114
21116 3 386780 123853 175040 -1 21115
21117 3 386765 123806 175160 -1 21116
21118 3 386817 123842 175200 -1 21117
21119 3 386794 123819 175280 -1 21118
21120 3 386854 123869 175320 -1 21119
21121 3 386848 123871 175360 -1 21120
21122 3 386842 123861 175400 -1 21121
21123 3 386860 123839 175440 -1 21122
21124 3 386926 123831 175480 -1 21123
21125 3 386988 123871 175440 -1 21124
21126 3 387045 123920 175400 -1 21125
21127 3 387024 123905 175320 -1 21126
21128 3 386918 123794 175520 -1 21124
21129 3 387092 123678 174720 -1 21063
21130 3 387102 123574 174720 -1 21129
21131 3 386870 123433 174680 -1 21130
21132 3 386822 123386 174640 -1 21131
21133 3 386798 123294 174560 -1 21132
21134 3 386705 123236 174440 -1 21133
21135 3 386482 123150 174400 -1 21134
21136 3 386440 123110 174360 -1 21135
21137 3 386396 123096 174280 -1 21136
21138 3 386271 123027 174200 -1 21137
21139 3 386151 122932 174040 -1 21138
21140 3 386061 122926 173920 -1 21139
21141 3 385968 122897 173800 -1 21140
21142 3 385821 122832 173720 -1 21141
21143 3 385800 122753 173600 -1 21142
21144 3 385793 122725 173560 -1 21143
21145 3 385790 122632 173480 -1 21144
21146 3 385880 122528 173360 -1 21145
21147 3 385940 122455 173240 -1 21146
21148 3 385988 122211 173280 -1 21147
21149 3 385840 121991 173320 -1 21148
21150 3 385716 121947 173280 -1 21149
21151 3 386432 123100 174440 -1 21135
21152 3 386413 123099 174520 -1 21151
21153 3 386337 123010 174560 -1 21152
21154 3 386339 122828 174560 -1 21153
21155 3 386342 122729 174640 -1 21154
21156 3 386320 122668 174760 -1 21155
21157 3 386343 122622 174880 -1 21156
21158 3 386319 122511 175000 -1 21157
21159 3 386347 122467 175080 -1 21158
21160 3 386499 122527 175120 -1 21159
21161 3 386547 122511 175200 -1 21160
21162 3 386515 122371 175280 -1 21161
21163 3 387232 123474 174640 -1 21130
21164 3 387377 123418 174560 -1 21163
21165 3 387477 123354 174440 -1 21164
21166 3 387488 123268 174360 -1 21165
21167 3 387480 123191 174320 -1 21166
21168 3 387498 123120 174280 -1 21167
21169 3 387562 122956 174280 -1 21168
21170 3 386807 123730 175480 -1 21055
21171 3 386683 123830 175400 -1 21170
21172 3 386667 123894 175360 -1 21171
21173 3 386443 123878 175360 -1 21172
21174 3 386387 123698 175400 -1 21173
21175 3 386327 123590 175360 -1 21174
21176 3 386327 123474 175320 -1 21175
21177 3 386299 123422 175280 -1 21176
21178 3 389380 124642 176600 45 21003
21179 3 389544 124614 176520 -1 21178
21180 3 389592 124658 176480 -1 21179
21181 3 389684 124738 176360 -1 21180
21182 3 389684 124810 176280 -1 21181
21183 3 389708 124950 176200 -1 21182
21184 3 389868 125026 176200 -1 21183
21185 3 389968 125062 176120 -1 21184
21186 3 389996 125135 176080 -1 21185
21187 3 389892 124582 176400 -1 21181
21188 3 390076 124618 176440 -1 21187
21189 3 390164 124554 176360 -1 21188
21190 3 390264 124446 176320 -1 21189
21191 3 390280 124366 176280 -1 21190
21192 3 389616 125334 177480 60 20994
21193 3 389824 125286 177600 32 21192
21194 3 389880 125102 177720 32 21193
21195 3 389944 125062 177840 32 21194
21196 3 389908 124874 177840 32 21195
21197 3 389948 124794 177880 32 21196
21198 3 389960 124722 178000 64 21197
21199 3 390020 125150 177880 64 21195
21200 3 390156 125170 178000 64 21199
21201 3 390532 125110 178040 51 21200
21202 3 390708 125198 178000 51 21201
21203 3 390892 125342 177920 40 21202
21204 3 390988 125394 177840 40 21203
21205 3 388914 125934 177600 32 20991
21206 3 388960 125946 177560 32 21205
21207 3 389118 125924 177480 51 21206
21208 3 388255 126653 177640 164 20986
21209 3 388264 126709 177520 164 21208
21210 3 388293 126732 177480 164 21209
21211 3 388352 126790 177360 160 21210
21212 3 388426 126828 177240 160 21211
21213 3 388454 126864 177160 160 21212
21214 3 388462 126866 177040 153 21213
21215 3 388502 126838 176880 153 21214
21216 3 388529 126883 176840 128 21215
21217 3 388549 126926 176720 128 21216
21218 3 388617 126981 176600 104 21217
21219 3 388600 127072 176480 104 21218
21220 3 388654 127074 176400 160 21219
21221 3 388713 127133 176280 160 21220
21222 3 388795 127259 176120 148 21221
21223 3 388840 127274 176000 148 21222
21224 3 388826 127322 175880 203 21223
21225 3 388799 127385 175760 203 21224
21226 3 388604 127386 175640 219 21225
21227 3 388236 127561 175520 156 21226
21228 3 388207 127588 175480 156 21227
21229 3 388178 127616 175440 156 21228
21230 3 388046 127675 175320 140 21229
21231 3 387943 127716 175280 107 21230
21232 3 387736 127807 175200 107 21231
21233 3 387719 128468 175200 71 21232
21234 3 387803 128656 175120 71 21233
21235 3 387915 128836 175000 40 21234
21236 3 387895 128996 174880 40 21235
21237 3 387727 128968 174720 -1 21236
21238 3 387731 128912 174640 -1 21237
21239 3 387659 128972 174520 -1 21238
21240 3 387611 129004 174360 -1 21239
21241 3 387471 129024 174240 -1 21240
21242 3 387491 129024 174040 -1 21241
21243 3 387579 129061 173960 -1 21242
21244 3 387623 129080 173920 -1 21243
21245 3 387643 129200 173880 -1 21244
21246 3 387587 129140 173840 -1 21245
21247 3 387571 129128 173760 -1 21246
21248 3 387463 129060 173680 -1 21247
21249 3 387443 128996 173560 -1 21248
21250 3 387575 129004 173520 -1 21249
21251 3 387671 128976 173400 -1 21250
21252 3 387815 128872 173320 -1 21251
21253 3 388011 128848 173160 -1 21252
21254 3 388219 128776 173000 -1 21253
21255 3 388231 128824 172840 -1 21254
21256 3 388295 129008 172720 -1 21255
21257 3 388499 129116 172600 -1 21256
21258 3 388611 129196 172480 -1 21257
21259 3 388655 129280 172360 -1 21258
21260 3 388659 129256 172240 -1 21259
21261 3 388767 129268 172160 -1 21260
21262 3 388795 129256 172040 -1 21261
21263 3 388851 129276 171880 -1 21262
21264 3 388895 129300 171760 -1 21263
21265 3 389087 129296 171720 -1 21264
21266 3 389283 129240 171760 -1 21265
21267 3 389443 129400 171800 -1 21266
21268 3 389523 129484 171720 -1 21267
21269 3 387335 129036 173520 -1 21249
21270 3 387207 129116 173440 -1 21269
21271 3 387167 129268 173360 -1 21270
21272 3 386955 129196 173240 -1 21271
21273 3 386779 129184 173160 -1 21272
21274 3 386531 129192 173120 -1 21273
21275 3 386359 129116 173080 -1 21274
21276 3 386791 129124 173240 -1 21272
21277 3 387691 129388 173840 -1 21245
21278 3 387827 129480 173760 -1 21277
21279 3 387963 129484 173760 -1 21278
21280 3 388039 129540 173680 -1 21279
21281 3 387711 128516 175320 71 21233
21282 3 387703 128720 175360 40 21281
21283 3 387591 128968 175320 40 21282
21284 3 387559 129024 175400 40 21283
21285 3 387359 129076 175480 40 21284
21286 3 387215 129040 175640 40 21285
21287 3 387147 129012 175760 40 21286
21288 3 387151 128844 175920 -1 21287
21289 3 387259 128652 176040 -1 21288
21290 3 387267 128412 176200 -1 21289
21291 3 387749 127726 175160 107 21232
21292 3 387770 127748 175120 107 21291
21293 3 387690 127757 175000 128 21292
21294 3 387595 127778 174960 131 21293
21295 3 387500 127799 174920 131 21294
21296 3 387365 127741 174800 164 21295
21297 3 387209 127726 174680 176 21296
21298 3 386987 127642 174560 176 21297
21299 3 386908 127587 174480 209 21298
21300 3 386635 127540 174360 164 21299
21301 3 386386 127467 174280 136 21300
21302 3 386014 127308 174160 124 21301
21303 3 385820 127193 174080 160 21302
21304 3 385723 127136 174040 160 21303
21305 3 385604 127020 173920 139 21304
21306 3 385368 126897 173800 172 21305
21307 3 385290 126855 173680 172 21306
21308 3 385270 126847 173640 172 21307
21309 3 385232 126834 173560 172 21308
21310 3 385111 126884 173440 104 21309
21311 3 384977 127004 173320 104 21310
21312 3 384929 126981 173200 64 21311
21313 3 384895 126931 173160 64 21312
21314 3 384654 126905 173120 64 21313
21315 3 384083 126872 173080 81 21314
21316 3 383920 126896 173000 81 21315
21317 3 383796 127350 173000 81 21316
21318 3 383808 127476 172960 81 21317
21319 3 383896 127536 172920 81 21318
21320 3 383716 127464 172880 81 21319
21321 3 383472 127472 172840 -1 21320
21322 3 383920 127684 172880 -1 21319
21323 3 383936 127836 172800 -1 21322
21324 3 383868 127996 172720 -1 21323
21325 3 383820 128080 172640 -1 21324
21326 3 383804 128132 172520 -1 21325
21327 3 383748 128228 172400 -1 21326
21328 3 383616 128308 172320 -1 21327
21329 3 383540 128416 172200 -1 21328
21330 3 383384 128564 172120 -1 21329
21331 3 383296 128708 172000 -1 21330
21332 3 383308 128736 171920 -1 21331
21333 3 383284 128680 171840 -1 21332
21334 3 383460 126499 173040 80 21316
21335 3 383236 126301 173000 137 21334
21336 3 383103 126209 172960 137 21335
21337 3 383090 126209 172920 137 21336
21338 3 383052 126220 172840 124 21337
21339 3 383007 126269 172760 124 21338
21340 3 382912 126255 172680 124 21339
21341 3 382844 126242 172640 40 21340
21342 3 382698 125977 172600 101 21341
21343 3 382714 125999 172560 101 21342
21344 3 382696 125938 172480 101 21343
21345 3 382687 125908 172440 101 21344
21346 3 382610 125786 172320 150 21345
21347 3 382465 125697 172200 150 21346
21348 3 382389 125594 172120 166 21347
21349 3 382382 125566 172000 166 21348
21350 3 382301 125427 171880 102 21349
21351 3 382184 125264 171800 86 21350
21352 3 382112 125233 171760 86 21351
21353 3 382052 125181 171720 86 21352
21354 3 381977 125117 171680 86 21353
21355 3 381716 124993 171640 137 21354
21356 3 381543 124889 171560 137 21355
21357 3 381238 124805 171440 128 21356
21358 3 381041 124971 171360 156 21357
21359 3 380970 124953 171240 156 21358
21360 3 380902 124932 171120 156 21359
21361 3 380831 124921 171000 51 21360
21362 3 380752 125018 170880 101 21361
21363 3 380730 125032 170840 101 21362
21364 3 380707 125045 170800 101 21363
21365 3 380598 125075 170720 102 21364
21366 3 380502 125095 170640 102 21365
21367 3 380367 125093 170600 40 21366
21368 3 380313 125095 170560 40 21367
21369 3 380209 125123 170480 40 21368
21370 3 380155 125116 170400 90 21369
21371 3 379954 125100 170280 90 21370
21372 3 379783 125067 170160 150 21371
21373 3 379733 124998 170080 185 21372
21374 3 379694 124977 169960 185 21373
21375 3 379628 124968 169920 64 21374
21376 3 379630 124871 169800 148 21375
21377 3 379580 124761 169680 104 21376
21378 3 379468 124595 169560 104 21377
21379 3 379434 124520 169520 60 21378
21380 3 379417 124444 169480 60 21379
21381 3 379454 124375 169320 51 21380
21382 3 379503 124354 169240 51 21381
21383 3 379318 124087 169080 91 21382
21384 3 379146 123892 168920 98 21383
21385 3 379057 123837 168880 98 21384
21386 3 378879 123728 168800 115 21385
21387 3 378467 123556 168760 189 21386
21388 3 377810 123300 168720 80 21387
21389 3 377902 122776 168720 60 21388
21390 3 377815 122491 168760 60 21389
21391 3 377666 122052 168840 80 21390
21392 3 377591 121664 168800 96 21391
21393 3 377611 121431 168760 91 21392
21394 3 377726 121395 168680 91 21393
21395 3 377854 121234 168640 75 21394
21396 3 378145 121043 168600 86 21395
21397 3 378210 120950 168560 86 21396
21398 3 378274 120858 168520 75 21397
21399 3 378306 120645 168400 107 21398
21400 3 378216 120594 168360 107 21399
21401 3 378306 120346 168320 71 21400
21402 3 378540 120089 168360 90 21401
21403 3 378686 119888 168520 136 21402
21404 3 378795 119773 168600 139 21403
21405 3 378650 119505 168640 86 21404
21406 3 378390 119015 168880 71 21405
21407 3 378018 118567 169080 86 21406
21408 3 377866 118360 169160 64 21407
21409 3 377611 118090 169200 32 21408
21410 3 377172 117687 169240 32 21409
21411 3 377414 117517 169000 86 21410
21412 3 377558 117507 168840 217 21411
21413 3 377594 117586 168680 217 21412
21414 3 377579 117639 168480 245 21413
21415 3 377625 117642 168320 245 21414
21416 3 377225 117926 168320 86 21415
21417 3 376953 117962 168320 -1 21416
21418 3 376905 117926 168280 -1 21417
21419 3 376781 117934 168200 -1 21418
21420 3 376713 117937 168120 -1 21419
21421 3 376637 117881 168040 -1 21420
21422 3 376517 117901 168000 -1 21421
21423 3 376425 117841 167880 -1 21422
21424 3 376409 117827 167840 -1 21423
21425 3 376521 117717 167880 -1 21424
21426 3 376393 117813 167800 -1 21424
21427 3 376377 117845 167720 -1 21426
21428 3 376345 117869 167600 -1 21427
21429 3 376189 117925 167560 -1 21428
21430 3 376093 118025 167480 -1 21429
21431 3 375957 118121 167440 -1 21430
21432 3 375797 117997 167400 -1 21431
21433 3 375517 117893 167360 -1 21432
21434 3 375329 117817 167320 -1 21433
21435 3 375189 117829 167280 -1 21434
21436 3 375045 117735 167240 -1 21435
21437 3 374861 117753 167200 -1 21436
21438 3 374761 117771 167120 -1 21437
21439 3 374825 117865 167080 -1 21438
21440 3 374833 117947 167040 -1 21439
21441 3 374781 118061 166960 -1 21440
21442 3 374697 118079 166880 -1 21441
21443 3 374657 118155 166800 -1 21442
21444 3 375305 117729 167400 -1 21434
21445 3 375265 117549 167520 -1 21444
21446 3 375287 117577 167560 -1 21445
21447 3 375321 117529 167640 -1 21446
21448 3 377537 117346 168280 71 21415
21449 3 377283 117127 168240 98 21448
21450 3 377063 116854 168160 80 21449
21451 3 376836 116646 168120 75 21450
21452 3 376535 116484 168160 60 21451
21453 3 376424 116586 168120 60 21452
21454 3 376356 116674 168080 60 21453
21455 3 376344 116734 168040 60 21454
21456 3 376308 116766 167960 60 21455
21457 3 376256 116782 167880 60 21456
21458 3 376196 116814 167800 60 21457
21459 3 376116 116842 167720 -1 21458
21460 3 376431 116372 168200 75 21452
21461 3 376329 116282 168320 75 21460
21462 3 376138 116265 168480 91 21461
21463 3 376115 116209 168560 91 21462
21464 3 375967 116078 168600 71 21463
21465 3 375870 115938 168680 71 21464
21466 3 375786 115710 168680 40 21465
21467 3 375902 115706 168760 40 21466
21468 3 375914 115542 168840 40 21467
21469 3 375898 115398 168880 40 21468
21470 3 375906 115234 169000 -1 21469
21471 3 375904 115058 169040 -1 21470
21472 3 376086 114888 168960 -1 21471
21473 3 376444 114822 168920 -1 21472
21474 3 376632 114644 168960 -1 21473
21475 3 376770 114420 169040 -1 21474
21476 3 376882 114224 169080 -1 21475
21477 3 376936 114036 169120 -1 21476
21478 3 376904 113812 169080 -1 21477
21479 3 376990 113670 169000 -1 21478
21480 3 377090 113636 168880 -1 21479
21481 3 377238 113574 168920 -1 21480
21482 3 377228 113544 169040 -1 21481
21483 3 375830 115943 168560 71 21464
21484 3 375757 115895 168480 40 21483
21485 3 375581 115744 168440 71 21484
21486 3 375488 115658 168400 71 21485
21487 3 375237 115391 168240 101 21486
21488 3 375372 115194 168200 71 21487
21489 3 375437 115076 168160 71 21488
21490 3 375496 114980 168120 40 21489
21491 3 375445 114714 168080 75 21490
21492 3 375384 114632 168120 75 21491
21493 3 375319 114579 168200 75 21492
21494 3 375285 114555 168280 75 21493
21495 3 375309 114479 168320 75 21494
21496 3 375045 114391 168320 75 21495
21497 3 375049 114427 168240 75 21496
21498 3 375033 114435 168120 75 21497
21499 3 375081 114511 168000 75 21498
21500 3 374813 114391 168400 -1 21496
21501 3 375490 114577 168040 40 21491
21502 3 375574 114466 168000 40 21501
21503 3 375624 114288 167920 32 21502
21504 3 375646 114229 167880 32 21503
21505 3 375650 114230 167840 32 21504
21506 3 375756 114216 167800 32 21505
21507 3 375862 114202 167760 32 21506
21508 3 375954 114154 167800 32 21507
21509 3 375982 114082 167920 32 21508
21510 3 376166 113914 168000 -1 21509
21511 3 376342 113780 168040 -1 21510
21512 3 376292 113510 168080 -1 21511
21513 3 376272 113376 168040 -1 21512
21514 3 376330 112952 168080 -1 21513
21515 3 376398 112880 168120 -1 21514
21516 3 376424 112808 168160 -1 21515
21517 3 375914 114294 167640 32 21507
21518 3 375986 114370 167600 32 21517
21519 3 376026 114558 167520 40 21518
21520 3 376118 114722 167480 -1 21519
21521 3 376177 114825 167400 -1 21520
21522 3 376281 114873 167320 -1 21521
21523 3 376305 114945 167200 -1 21522
21524 3 376237 115089 167120 -1 21523
21525 3 376265 115145 167040 -1 21524
21526 3 376309 115249 166960 -1 21525
21527 3 376353 115313 166840 -1 21526
21528 3 376429 115345 166720 -1 21527
21529 3 376409 115349 166600 -1 21528
21530 3 376353 115249 166440 -1 21529
21531 3 376321 115269 166320 -1 21530
21532 3 376373 115365 166280 -1 21531
21533 3 376381 115393 166200 -1 21532
21534 3 376401 115453 166120 -1 21533
21535 3 376409 115537 166040 -1 21534
21536 3 376449 115629 165960 -1 21535
21537 3 376433 115749 165880 -1 21536
21538 3 376433 115813 165800 -1 21537
21539 3 376429 115857 165680 -1 21538
21540 3 376413 115873 165640 -1 21539
21541 3 376413 115857 165560 -1 21540
21542 3 376409 115709 165440 -1 21541
21543 3 376417 115677 165360 -1 21542
21544 3 375417 115184 168120 71 21489
21545 3 375490 115210 168040 71 21544
21546 3 375475 115271 168000 71 21545
21547 3 375515 115375 167960 71 21546
21548 3 375515 115435 167920 71 21547
21549 3 375511 115499 167840 71 21548
21550 3 374873 115498 168240 51 21487
21551 3 374724 115611 168200 45 21550
21552 3 374732 115687 168120 40 21551
21553 3 374708 115743 168080 40 21552
21554 3 374532 115767 168040 40 21553
21555 3 374140 115795 168000 40 21554
21556 3 374044 115755 167960 40 21555
21557 3 373968 115675 167880 40 21556
21558 3 373836 115611 167760 -1 21557
21559 3 373664 115575 167600 -1 21558
21560 3 373568 115487 167520 -1 21559
21561 3 376156 116207 168600 91 21463
21562 3 376226 116226 168680 32 21561
21563 3 376365 116235 168760 32 21562
21564 3 376438 116267 168840 32 21563
21565 3 376489 116275 168960 32 21564
21566 3 376441 116201 169040 32 21565
21567 3 376411 116192 169120 32 21566
21568 3 376307 116155 169240 64 21567
21569 3 376241 116143 169320 64 21568
21570 3 376160 116137 169440 32 21569
21571 3 376076 116128 169520 32 21570
21572 3 376044 116163 169600 32 21571
21573 3 376070 116209 169680 32 21572
21574 3 376110 116245 169800 32 21573
21575 3 376139 116275 169880 60 21574
21576 3 376169 116269 170000 60 21575
21577 3 376256 116307 170120 51 21576
21578 3 376286 116319 170160 51 21577
21579 3 376401 116298 170200 51 21578
21580 3 376470 116298 170280 51 21579
21581 3 376642 116306 170320 51 21580
21582 3 376734 116238 170400 51 21581
21583 3 376758 116234 170520 -1 21582
21584 3 376806 116158 170600 -1 21583
21585 3 376866 116082 170680 -1 21584
21586 3 376994 116130 170720 -1 21585
21587 3 377018 116126 170800 -1 21586
21588 3 377070 116186 170960 -1 21587
21589 3 377162 116318 171040 -1 21588
21590 3 376202 116227 170160 51 21577
21591 3 376230 116151 170240 51 21590
21592 3 376278 116078 170280 51 21591
21593 3 376214 115902 170320 51 21592
21594 3 376302 115802 170360 51 21593
21595 3 376426 115782 170480 51 21594
21596 3 376542 115754 170600 -1 21595
21597 3 376742 115626 170760 -1 21596
21598 3 376794 115562 170880 -1 21597
21599 3 376826 115594 170960 -1 21598
21600 3 376786 115662 171040 -1 21599
21601 3 376670 115774 171160 -1 21600
21602 3 376614 115738 171200 -1 21601
21603 3 376202 116266 170280 51 21591
21604 3 376166 116278 170320 51 21603
21605 3 376206 116310 170360 51 21604
21606 3 378811 119101 168640 75 21405
21607 3 378883 119005 168600 75 21606
21608 3 378987 118965 168480 75 21607
21609 3 379283 118873 168520 -1 21608
21610 3 379399 118769 168640 -1 21609
21611 3 379499 118641 168600 -1 21610
21612 3 379491 118573 168520 -1 21611
21613 3 379619 118477 168400 -1 21612
21614 3 379715 118433 168280 -1 21613
21615 3 379763 118541 168120 -1 21614
21616 3 379775 118605 168040 -1 21615
21617 3 379823 118681 167920 -1 21616
21618 3 379939 118745 167760 -1 21617
21619 3 380003 118697 167640 -1 21618
21620 3 380119 118693 167560 -1 21619
21621 3 380231 118617 167440 -1 21620
21622 3 380343 118709 167400 -1 21621
21623 3 380507 118745 167320 -1 21622
21624 3 380839 118901 167280 -1 21623
21625 3 380951 119041 167200 -1 21624
21626 3 381019 119105 167120 -1 21625
21627 3 381099 119237 167040 -1 21626
21628 3 381223 119217 166920 -1 21627
21629 3 381423 119333 166760 -1 21628
21630 3 381679 119409 166640 -1 21629
21631 3 381795 119337 166680 -1 21630
21632 3 381887 119201 166760 -1 21631
21633 3 382031 119033 166880 -1 21632
21634 3 382035 118913 166960 -1 21633
21635 3 381947 118649 167080 -1 21634
21636 3 381703 118505 167240 -1 21635
21637 3 381619 118489 167320 -1 21636
21638 3 381843 119605 166480 -1 21630
21639 3 381867 119685 166400 -1 21638
21640 3 382015 119797 166240 -1 21639
21641 3 382103 119901 166160 -1 21640
21642 3 382263 120073 166040 -1 21641
21643 3 382391 120197 165880 -1 21642
21644 3 382367 120137 165760 -1 21643
21645 3 382203 120253 165680 -1 21644
21646 3 382205 120253 165600 -1 21645
21647 3 382165 120245 165480 -1 21646
21648 3 382077 120325 165440 -1 21647
21649 3 381925 120333 165480 -1 21648
21650 3 381817 120369 165520 -1 21649
21651 3 381805 120449 165480 -1 21650
21652 3 381745 120505 165440 -1 21651
21653 3 379106 119985 168640 136 21404
21654 3 379349 120064 168720 -1 21653
21655 3 379334 120090 168760 -1 21654
21656 3 379420 120004 168760 -1 21655
21657 3 379432 119994 168800 -1 21656
21658 3 379446 119956 168840 -1 21657
21659 3 379448 119872 168880 -1 21658
21660 3 379446 119848 168920 -1 21659
21661 3 379438 119818 168960 -1 21660
21662 3 379392 119796 169000 -1 21661
21663 3 379368 119820 169080 -1 21662
21664 3 379406 119844 169160 -1 21663
21665 3 379438 119858 169240 -1 21664
21666 3 379444 119876 169320 -1 21665
21667 3 379462 119834 169400 -1 21666
21668 3 379454 119804 169440 -1 21667
21669 3 379480 119788 169480 -1 21668
21670 3 379500 119796 169560 -1 21669
21671 3 379548 119812 169600 -1 21670
21672 3 379592 119834 169640 -1 21671
21673 3 379616 119896 169720 -1 21672
21674 3 379681 119945 169800 -1 21673
21675 3 379763 119991 169880 -1 21674
21676 3 379823 119991 169920 -1 21675
21677 3 379931 119953 169920 -1 21676
21678 3 379993 119883 169920 -1 21677
21679 3 380085 119903 169960 -1 21678
21680 3 380300 119900 169960 -1 21679
21681 3 380371 119849 169960 -1 21680
21682 3 380497 119861 169960 -1 21681
21683 3 380583 119801 169880 -1 21682
21684 3 380589 119763 169840 -1 21683
21685 3 380611 119677 169800 -1 21684
21686 3 380706 119671 169840 -1 21685
21687 3 380825 119731 169920 -1 21686
21688 3 380893 119749 170000 -1 21687
21689 3 380981 119749 170120 -1 21688
21690 3 381065 119763 170200 -1 21689
21691 3 380284 119942 170000 -1 21680
21692 3 380322 120000 170080 -1 21691
21693 3 380078 119922 170000 -1 21691
21694 3 379998 119980 170040 -1 21693
21695 3 379949 120057 170080 -1 21694
21696 3 379912 120116 170160 -1 21695
21697 3 379903 120153 170240 -1 21696
21698 3 379847 120189 170320 -1 21697
21699 3 379691 120309 170320 -1 21698
21700 3 379658 120366 170360 -1 21699
21701 3 379682 120432 170440 -1 21700
21702 3 379706 120476 170520 -1 21701
21703 3 379730 120560 170560 -1 21702
21704 3 379728 120624 170600 -1 21703
21705 3 379706 120662 170640 -1 21704
21706 3 379702 120696 170720 -1 21705
21707 3 379696 120688 170800 -1 21706
21708 3 379767 120685 170880 -1 21707
21709 3 379817 120667 170920 -1 21708
21710 3 379869 120703 171000 -1 21709
21711 3 379757 120775 171120 -1 21710
21712 3 379693 120787 171240 -1 21711
21713 3 379657 120867 171360 -1 21712
21714 3 379729 120899 171400 -1 21713
21715 3 379763 120995 171480 -1 21714
21716 3 379320 120115 168800 -1 21655
21717 3 379298 120202 168880 -1 21716
21718 3 379303 120378 168960 -1 21717
21719 3 379395 120578 169000 -1 21718
21720 3 379543 120686 168960 -1 21719
21721 3 379707 120702 168840 -1 21720
21722 3 379927 120854 168880 -1 21721
21723 3 380099 120966 168960 -1 21722
21724 3 380191 121150 169040 -1 21723
21725 3 380087 121330 169080 -1 21724
21726 3 379903 121418 169160 -1 21725
21727 3 379723 121466 169240 -1 21726
21728 3 379507 121542 169400 -1 21727
21729 3 379483 121538 169480 -1 21728
21730 3 379543 121454 169520 -1 21729
21731 3 379567 121454 169640 -1 21730
21732 3 379555 121542 169840 -1 21731
21733 3 379599 121522 170000 -1 21732
21734 3 379779 121530 170200 -1 21733
21735 3 379935 121574 170240 -1 21734
21736 3 379978 121548 170280 -1 21735
21737 3 380126 121646 170400 -1 21736
21738 3 380287 121702 170480 -1 21737
21739 3 380365 121666 170560 -1 21738
21740 3 380573 121634 170680 -1 21739
21741 3 380652 121614 170760 -1 21740
21742 3 380688 121630 170880 -1 21741
21743 3 380774 121604 171000 -1 21742
21744 3 380868 121594 171160 -1 21743
21745 3 380874 121644 171320 -1 21744
21746 3 380870 121596 171440 -1 21745
21747 3 380832 121610 171520 -1 21746
21748 3 381046 121516 171440 -1 21746
21749 3 381081 121532 171520 -1 21748
21750 3 381061 121610 171600 -1 21749
21751 3 381249 121626 171720 -1 21750
21752 3 381409 121622 171800 -1 21751
21753 3 381474 121634 171880 -1 21752
21754 3 381494 121666 171960 -1 21753
21755 3 381512 121592 172120 -1 21754
21756 3 381536 121502 172200 -1 21755
21757 3 379399 121618 169520 -1 21729
21758 3 378350 120006 168320 90 21402
21759 3 378086 119934 168280 71 21758
21760 3 378057 119900 168240 71 21759
21761 3 378043 119922 168200 71 21760
21762 3 378077 119951 168120 71 21761
21763 3 378049 119954 168080 71 21762
21764 3 378094 120541 168400 107 21400
21765 3 377814 120432 168440 107 21764
21766 3 377702 120360 168480 107 21765
21767 3 377998 121162 168520 75 21397
21768 3 378066 121202 168440 75 21767
21769 3 377570 123351 168640 80 21388
21770 3 377435 123320 168520 81 21769
21771 3 377431 123318 168320 122 21770
21772 3 377409 123274 168240 122 21771
21773 3 377381 123225 168160 122 21772
21774 3 377343 123294 168040 60 21773
21775 3 377226 123219 167920 60 21774
21776 3 377094 123322 167760 60 21775
21777 3 377007 123318 167600 102 21776
21778 3 376850 123321 167440 122 21777
21779 3 376685 123535 167240 154 21778
21780 3 376505 123548 167040 189 21779
21781 3 376382 123657 166800 175 21780
21782 3 376196 123533 166640 224 21781
21783 3 376163 123426 166520 203 21782
21784 3 376249 123382 166400 203 21783
21785 3 376325 123283 166320 135 21784
21786 3 376614 123438 166200 135 21785
21787 3 376677 123316 166160 135 21786
21788 3 376907 123032 166000 60 21787
21789 3 376987 122921 165920 60 21788
21790 3 377122 122787 165840 60 21789
21791 3 377193 122811 165760 60 21790
21792 3 377545 122947 165720 32 21791
21793 3 377637 122943 165760 32 21792
21794 3 377645 122933 165800 32 21793
21795 3 377653 122923 165840 32 21794
21796 3 377577 122947 165920 32 21795
21797 3 377093 122707 165720 75 21791
21798 3 377057 122547 165600 75 21797
21799 3 376833 122435 165560 120 21798
21800 3 376761 122387 165440 98 21799
21801 3 376653 122423 165320 98 21800
21802 3 376405 122331 165240 96 21801
21803 3 376193 122243 165080 71 21802
21804 3 376085 122131 164960 98 21803
21805 3 376033 122139 164840 98 21804
21806 3 376077 122163 164760 98 21805
21807 3 376125 122435 164760 98 21806
21808 3 376249 122475 164720 98 21807
21809 3 376289 122515 164680 98 21808
21810 3 376345 122595 164600 98 21809
21811 3 376325 122723 164480 -1 21810
21812 3 376281 122763 164440 -1 21811
21813 3 376025 122007 164720 86 21806
21814 3 375885 121855 164640 80 21813
21815 3 375649 121683 164600 51 21814
21816 3 375517 121643 164480 134 21815
21817 3 375297 121643 164400 134 21816
21818 3 375129 121671 164240 136 21817
21819 3 374957 121651 164120 128 21818
21820 3 374705 121591 164040 128 21819
21821 3 374381 121559 164000 32 21820
21822 3 374065 121579 163920 90 21821
21823 3 373989 121559 163760 102 21822
21824 3 373753 121579 163640 102 21823
21825 3 373445 121583 163560 75 21824
21826 3 373181 121583 163520 64 21825
21827 3 372801 121815 163480 80 21826
21828 3 372837 121975 163520 80 21827
21829 3 372829 122103 163600 80 21828
21830 3 373009 122079 163680 32 21829
21831 3 373133 121979 163680 32 21830
21832 3 372409 121831 163520 96 21827
21833 3 372213 121935 163640 120 21832
21834 3 371921 121951 163720 71 21833
21835 3 371569 122035 163800 45 21834
21836 3 370917 122183 163880 96 21835
21837 3 370201 122423 163840 157 21836
21838 3 369789 122659 163880 178 21837
21839 3 369744 122534 163920 128 21838
21840 3 369741 122491 164040 128 21839
21841 3 369777 122443 164160 178 21840
21842 3 369785 122479 164320 178 21841
21843 3 369021 122871 164320 64 21842
21844 3 368861 123137 164360 75 21843
21845 3 368701 123403 164400 60 21844
21846 3 368525 123439 164400 60 21845
21847 3 368465 123463 164440 90 21846
21848 3 368313 123495 164520 51 21847
21849 3 368390 123458 164600 90 21848
21850 3 368429 123439 164640 90 21849
21851 3 368645 123307 164720 32 21850
21852 3 368801 123211 164880 32 21851
21853 3 368741 123195 165040 32 21852
21854 3 368757 123171 165200 75 21853
21855 3 368813 123227 165360 60 21854
21856 3 368889 123267 165520 60 21855
21857 3 368921 123279 165680 60 21856
21858 3 368905 123407 165840 60 21857
21859 3 368801 123459 165880 32 21858
21860 3 368641 123447 165920 32 21859
21861 3 368413 123379 165960 40 21860
21862 3 368185 123411 166000 40 21861
21863 3 367961 123527 166000 40 21862
21864 3 367485 123423 166000 -1 21863
21865 3 367281 123459 165960 -1 21864
21866 3 367105 123483 166000 -1 21865
21867 3 367037 123407 166000 -1 21866
21868 3 366981 123347 166080 -1 21867
21869 3 366921 123331 166160 -1 21868
21870 3 366881 123323 166200 -1 21869
21871 3 366549 122879 166320 -1 21870
21872 3 367505 123455 165880 -1 21864
21873 3 367425 123423 165800 -1 21872
21874 3 367387 123239 165760 -1 21873
21875 3 367369 123039 165760 -1 21874
21876 3 367611 123111 165760 -1 21875
21877 3 367791 123107 165800 -1 21876
21878 3 367875 123019 165840 -1 21877
21879 3 367943 122907 165880 -1 21878
21880 3 368053 122795 165960 -1 21879
21881 3 368335 122695 165960 -1 21880
21882 3 368349 122575 166000 -1 21881
21883 3 368353 122523 166080 -1 21882
21884 3 367321 122835 165720 -1 21875
21885 3 367133 122675 165640 -1 21884
21886 3 367129 122539 165600 -1 21885
21887 3 368929 123403 165920 60 21859
21888 3 368913 123367 166000 32 21887
21889 3 368893 123335 166120 32 21888
21890 3 368913 123407 166200 32 21889
21891 3 368605 123143 166320 40 21890
21892 3 368525 123151 166360 40 21891
21893 3 368509 123151 166480 40 21892
21894 3 368501 123255 166640 40 21893
21895 3 368465 123291 166800 -1 21894
21896 3 368377 123267 166920 -1 21895
21897 3 368313 123299 167080 -1 21896
21898 3 368277 123259 167240 -1 21897
21899 3 368373 123175 167360 -1 21898
21900 3 368353 122955 167520 -1 21899
21901 3 368329 123143 167560 -1 21900
21902 3 368389 123123 167720 -1 21901
21903 3 368461 122927 167800 -1 21902
21904 3 368469 122827 167880 -1 21903
21905 3 368525 122819 167520 -1 21900
21906 3 368673 122711 167560 -1 21905
21907 3 368837 122583 167640 -1 21906
21908 3 368899 122451 167720 -1 21907
21909 3 369067 122439 167760 -1 21908
21910 3 369193 122403 167720 -1 21909
21911 3 369323 122447 167640 -1 21910
21912 3 369455 122483 167600 -1 21911
21913 3 369429 122527 167520 -1 21912
21914 3 368225 123547 164480 51 21848
21915 3 367997 123515 164400 64 21914
21916 3 367605 123619 164360 75 21915
21917 3 367149 123771 164400 86 21916
21918 3 367025 123739 164480 80 21917
21919 3 366745 123791 164560 91 21918
21920 3 366569 123811 164640 91 21919
21921 3 366349 123835 164720 75 21920
21922 3 366109 123939 164840 90 21921
21923 3 365621 123943 164800 90 21922
21924 3 365649 123995 164720 90 21923
21925 3 365633 124055 164600 90 21924
21926 3 365589 124179 164560 -1 21925
21927 3 365465 124259 164520 -1 21926
21928 3 365253 124407 164480 -1 21927
21929 3 365173 124495 164480 -1 21928
21930 3 365197 124743 164440 -1 21929
21931 3 365045 124867 164360 -1 21930
21932 3 364905 124923 164280 -1 21931
21933 3 364645 125047 164160 -1 21932
21934 3 364313 125251 164040 -1 21933
21935 3 364193 125215 164080 -1 21934
21936 3 364101 125143 164120 -1 21935
21937 3 363969 125099 164200 -1 21936
21938 3 363941 125119 164320 -1 21937
21939 3 363793 125159 164400 -1 21938
21940 3 363549 125115 164360 -1 21939
21941 3 363337 125215 164320 -1 21940
21942 3 363053 125287 164240 -1 21941
21943 3 362929 125339 164160 -1 21942
21944 3 362693 125475 164040 -1 21943
21945 3 362565 125623 163920 -1 21944
21946 3 362685 125435 163880 -1 21945
21947 3 362521 125819 163800 -1 21946
21948 3 362537 125951 163720 -1 21947
21949 3 362529 126059 163640 -1 21948
21950 3 362453 126183 163480 -1 21949
21951 3 362333 126227 163400 -1 21950
21952 3 362305 126263 163280 -1 21951
21953 3 362249 126323 163240 -1 21952
21954 3 362237 126439 163200 -1 21953
21955 3 362233 126355 163120 -1 21954
21956 3 362197 126259 163080 -1 21955
21957 3 362149 126167 162960 -1 21956
21958 3 362265 125987 162800 -1 21957
21959 3 362329 125927 162720 -1 21958
21960 3 362173 126615 163240 -1 21954
21961 3 362121 126683 163200 -1 21960
21962 3 364242 125284 164000 -1 21934
21963 3 365437 123707 164840 -1 21923
21964 3 365269 123599 164760 -1 21963
21965 3 365193 123439 164680 -1 21964
21966 3 364957 123323 164640 -1 21965
21967 3 364553 123483 164680 -1 21966
21968 3 364205 123355 164640 -1 21967
21969 3 363905 123371 164640 -1 21968
21970 3 363749 123295 164560 -1 21969
21971 3 363669 123283 164480 -1 21970
21972 3 363523 123279 164440 -1 21971
21973 3 363239 123271 164440 -1 21972
21974 3 363051 123227 164480 -1 21973
21975 3 362943 123187 164400 -1 21974
21976 3 362698 123024 164400 -1 21975
21977 3 362204 123024 164360 -1 21976
21978 3 361964 122876 164320 -1 21977
21979 3 361710 122588 164360 -1 21978
21980 3 361534 122556 164440 -1 21979
21981 3 361410 122468 164520 -1 21980
21982 3 361168 122356 164480 -1 21981
21983 3 361132 122296 164440 -1 21982
21984 3 360960 122168 164400 -1 21983
21985 3 360834 121988 164440 -1 21984
21986 3 360646 121980 164400 -1 21985
21987 3 360502 122012 164320 -1 21986
21988 3 360314 121980 164200 -1 21987
21989 3 360124 121868 164120 -1 21988
21990 3 360060 121712 163960 -1 21989
21991 3 359994 121652 163920 -1 21990
21992 3 359928 121564 163840 -1 21991
21993 3 368825 123423 164400 60 21845
21994 3 368905 123135 164440 75 21844
21995 3 368909 123079 164560 64 21994
21996 3 368897 122999 164680 64 21995
21997 3 368909 122875 164800 64 21996
21998 3 368877 122699 165040 75 21997
21999 3 369809 122595 164400 178 21842
22000 3 369761 122611 164520 178 21999
22001 3 369553 122655 164560 128 22000
22002 3 369513 122699 164600 128 22001
22003 3 370005 122519 163760 157 21837
22004 3 369921 122623 163640 157 22003
22005 3 369929 122755 163520 -1 22004
22006 3 369857 122787 163440 -1 22005
22007 3 369713 122931 163360 -1 22006
22008 3 369745 123091 163320 -1 22007
22009 3 369645 123227 163280 -1 22008
22010 3 369213 123055 163280 -1 22009
22011 3 368545 122927 163280 -1 22010
22012 3 368437 122911 163200 -1 22011
22013 3 368313 122907 163120 -1 22012
22014 3 368238 122863 163080 -1 22013
22015 3 368205 122815 163000 -1 22014
22016 3 368005 122659 162920 -1 22015
22017 3 367849 122519 162840 -1 22016
22018 3 367841 122387 162760 -1 22017
22019 3 367809 122247 162600 -1 22018
22020 3 367817 122147 162520 -1 22019
22021 3 367861 122103 162440 -1 22020
22022 3 367973 122083 162360 -1 22021
22023 3 368097 122163 162280 -1 22022
22024 3 368217 122271 162160 -1 22023
22025 3 368174 122409 162120 -1 22024
22026 3 368146 122513 162000 -1 22025
22027 3 367697 121947 162560 -1 22020
22028 3 367709 121783 162640 -1 22027
22029 3 367729 121603 162720 -1 22028
22030 3 367761 121567 162840 -1 22029
22031 3 367693 121519 162920 -1 22030
22032 3 367593 121263 163000 -1 22031
22033 3 367585 121047 163040 -1 22032
22034 3 367529 120811 163040 -1 22033
22035 3 367541 120667 163120 -1 22034
22036 3 367505 120531 163200 -1 22035
22037 3 367541 120507 163240 -1 22036
22038 3 367701 120503 163320 -1 22037
22039 3 367921 120459 163360 -1 22038
22040 3 368041 120463 163440 -1 22039
22041 3 368165 120351 163520 -1 22040
22042 3 368341 120255 163600 -1 22041
22043 3 368297 120135 163560 -1 22042
22044 3 368269 119979 163480 -1 22043
22045 3 368277 119795 163520 -1 22044
22046 3 368325 119791 163560 -1 22045
22047 3 368313 119787 163680 -1 22046
22048 3 368261 119755 163480 -1 22045
22049 3 369685 123275 163120 -1 22009
22050 3 369733 123335 163000 -1 22049
22051 3 369649 123407 162920 -1 22050
22052 3 369521 123559 162880 -1 22051
22053 3 369529 123683 162840 -1 22052
22054 3 369557 123691 162760 -1 22053
22055 3 369457 123647 162720 -1 22054
22056 3 369469 123663 162560 -1 22055
22057 3 369365 123639 162520 -1 22056
22058 3 369225 123655 162480 -1 22057
22059 3 369133 123591 162400 -1 22058
22060 3 369189 123483 162280 -1 22059
22061 3 369185 123479 162240 -1 22060
22062 3 369153 123463 162160 -1 22061
22063 3 370241 123067 163480 -1 22005
22064 3 370533 123171 163520 -1 22063
22065 3 370541 123267 163480 -1 22064
22066 3 370685 123379 163400 -1 22065
22067 3 370741 123139 163600 -1 22064
22068 3 370893 123227 163640 -1 22067
22069 3 371073 123359 163680 -1 22068
22070 3 371145 123455 163760 -1 22069
22071 3 371129 123399 163840 -1 22070
22072 3 370997 123603 163880 -1 22071
22073 3 371113 123419 163920 -1 22072
22074 3 371193 123483 164000 -1 22073
22075 3 371317 123487 164120 -1 22074
22076 3 371373 123407 164200 -1 22075
22077 3 371405 123371 164360 -1 22076
22078 3 371409 123319 164440 -1 22077
22079 3 371521 123203 164520 -1 22078
22080 3 371453 123863 164120 -1 22075
22081 3 371545 124043 164160 -1 22080
22082 3 371569 124167 164240 -1 22081
22083 3 371565 124479 164400 -1 22082
22084 3 371589 124635 164480 -1 22083
22085 3 371577 124903 164520 -1 22084
22086 3 371661 125103 164680 -1 22085
22087 3 371701 125323 164760 -1 22086
22088 3 371565 125483 164840 -1 22087
22089 3 371613 125607 164920 -1 22088
22090 3 371573 125671 164960 -1 22089
22091 3 371605 125759 165080 -1 22090
22092 3 371705 125935 165200 -1 22091
22093 3 371673 126019 165280 -1 22092
22094 3 371669 126231 165360 -1 22093
22095 3 371726 126228 165400 -1 22094
22096 3 371886 126296 165480 -1 22095
22097 3 372078 126220 165480 -1 22096
22098 3 372234 126120 165400 -1 22097
22099 3 372237 126055 165360 -1 22098
22100 3 371642 126300 165400 -1 22094
22101 3 371574 126356 165440 -1 22100
22102 3 371522 126344 165560 -1 22101
22103 3 371350 126480 165640 -1 22102
22104 3 371266 126580 165720 -1 22103
22105 3 371250 126704 165680 -1 22104
22106 3 371142 126852 165640 -1 22105
22107 3 371050 126876 165680 -1 22106
22108 3 370942 126972 165760 -1 22107
22109 3 370826 127008 165720 -1 22108
22110 3 370766 127068 165760 -1 22109
22111 3 370678 127128 165840 -1 22110
22112 3 370774 126948 165600 -1 22109
22113 3 371837 125571 164920 -1 22089
22114 3 371949 125527 164880 -1 22113
22115 3 372229 125471 164840 -1 22114
22116 3 372349 125411 164920 -1 22115
22117 3 372509 125315 164960 -1 22116
22118 3 372645 125311 164920 -1 22117
22119 3 372565 125251 164800 -1 22118
22120 3 372553 125279 164680 -1 22119
22121 3 371033 122023 163800 96 21836
22122 3 370989 122031 163680 96 22121
22123 3 370825 121987 163520 128 22122
22124 3 370789 121951 163400 128 22123
22125 3 371601 122023 163840 45 21835
22126 3 371529 122027 163920 45 22125
22127 3 371597 121907 164000 45 22126
22128 3 371677 121739 164000 45 22127
22129 3 371781 121563 164080 60 22128
22130 3 371869 121399 164160 60 22129
22131 3 371881 121271 164280 -1 22130
22132 3 371865 121199 164320 -1 22131
22133 3 371837 121215 164360 -1 22132
22134 3 371865 121187 164440 -1 22133
22135 3 371965 121119 164320 -1 22132
22136 3 371549 121975 164040 45 22127
22137 3 371457 122027 164080 45 22136
22138 3 371365 122087 164200 32 22137
22139 3 371353 122119 164240 32 22138
22140 3 371189 122311 164240 32 22139
22141 3 371197 122403 164320 32 22140
22142 3 371261 122491 164360 32 22141
22143 3 371425 122379 164360 32 22142
22144 3 371493 122415 164320 45 22143
22145 3 371581 122335 164200 45 22144
22146 3 371605 122467 164040 45 22145
22147 3 371793 122339 164240 60 22145
22148 3 371957 122355 164280 60 22147
22149 3 372141 122423 164360 -1 22148
22150 3 372329 122407 164440 -1 22149
22151 3 372549 122387 164480 -1 22150
22152 3 371269 122495 164440 -1 22142
22153 3 373129 121511 163440 64 21826
22154 3 373025 121371 163360 64 22153
22155 3 372897 121391 163400 64 22154
22156 3 372757 121455 163480 80 22155
22157 3 372681 121419 163600 80 22156
22158 3 372673 121359 163680 96 22157
22159 3 372609 121299 163800 96 22158
22160 3 372069 120963 163800 -1 22159
22161 3 371857 120931 163760 -1 22160
22162 3 371497 120847 163720 -1 22161
22163 3 371437 120803 163800 -1 22162
22164 3 371373 120771 163840 -1 22163
22165 3 371317 120803 163880 -1 22164
22166 3 371305 120715 163920 -1 22165
22167 3 371313 120647 164040 -1 22166
22168 3 371285 120695 164160 -1 22167
22169 3 371273 120631 164320 -1 22168
22170 3 371249 120523 164480 -1 22169
22171 3 371193 120551 164640 -1 22170
22172 3 371137 120563 164720 -1 22171
22173 3 371265 120471 164760 -1 22172
22174 3 371365 120447 164800 -1 22173
22175 3 371349 120375 164840 -1 22174
22176 3 371277 120303 164920 -1 22175
22177 3 371113 120339 165040 -1 22176
22178 3 371133 120259 165160 -1 22177
22179 3 371173 120299 165280 -1 22178
22180 3 371181 120391 165320 -1 22179
22181 3 371205 120391 165400 -1 22180
22182 3 371229 120363 165480 -1 22181
22183 3 371177 120367 165560 -1 22182
22184 3 371157 120503 165640 -1 22183
22185 3 371257 120523 165760 -1 22184
22186 3 371609 120399 165800 -1 22185
22187 3 371797 120423 165840 -1 22186
22188 3 371869 120419 165880 -1 22187
22189 3 371041 120095 165320 -1 22179
22190 3 370937 120047 165360 -1 22189
22191 3 370869 120059 165440 -1 22190
22192 3 370841 120071 165520 -1 22191
22193 3 370861 120587 164760 -1 22172
22194 3 370863 120599 164840 -1 22193
22195 3 370683 120583 164920 -1 22194
22196 3 370527 120587 165000 -1 22195
22197 3 370279 120599 165000 -1 22196
22198 3 370207 120671 165040 -1 22197
22199 3 370239 120847 165120 -1 22198
22200 3 370305 120931 165160 -1 22199
22201 3 370341 121011 165240 -1 22200
22202 3 370591 120590 165040 -1 22196
22203 3 371413 120823 163640 -1 22162
22204 3 371301 120799 163520 -1 22203
22205 3 371489 120787 163440 -1 22204
22206 3 371429 120767 163320 -1 22205
22207 3 371405 120743 163240 -1 22206
22208 3 371445 120707 163160 -1 22207
22209 3 371413 120639 163120 -1 22208
22210 3 371381 120527 163040 -1 22209
22211 3 371333 120339 162920 -1 22210
22212 3 371305 120119 162760 -1 22211
22213 3 371269 120027 162640 -1 22212
22214 3 371301 119991 162560 -1 22213
22215 3 371335 119807 162520 -1 22214
22216 3 371375 119731 162440 -1 22215
22217 3 371445 119675 162360 -1 22216
22218 3 371597 119555 162240 -1 22217
22219 3 371707 119255 162200 -1 22218
22220 3 377031 123494 167760 102 21776
22221 3 376858 123646 167720 102 22220
22222 3 376812 123753 167760 102 22221
22223 3 376816 123885 167840 102 22222
22224 3 376814 123929 167880 -1 22223
22225 3 376716 124001 167840 -1 22224
22226 3 376572 124085 167760 -1 22225
22227 3 376412 124041 167600 189 22226
22228 3 376348 124069 167520 189 22227
22229 3 376812 123973 167920 -1 22224
22230 3 376884 124065 168000 -1 22229
22231 3 376944 124129 168120 -1 22230
22232 3 376908 124121 168280 -1 22231
22233 3 376884 124041 168440 -1 22232
22234 3 376772 124009 168480 -1 22233
22235 3 376672 123997 168560 -1 22234
22236 3 376576 124021 168640 -1 22235
22237 3 376600 123865 168520 -1 22235
22238 3 379172 123896 168800 98 21385
22239 3 379216 123844 168720 98 22238
22240 3 379280 123808 168640 98 22239
22241 3 379328 123856 168480 98 22240
22242 3 379392 123836 168360 98 22241
22243 3 379360 123836 168200 -1 22242
22244 3 379340 123860 168120 -1 22243
22245 3 379244 124060 168840 98 22238
22246 3 379260 124104 168760 98 22245
22247 3 379204 124128 168680 98 22246
22248 3 379180 124108 168600 98 22247
22249 3 379060 124184 168560 98 22248
22250 3 379072 124296 168480 98 22249
22251 3 378924 124436 168400 -1 22250
22252 3 378852 124524 168320 -1 22251
22253 3 378856 124516 168160 -1 22252
22254 3 378896 124680 167960 -1 22253
22255 3 378804 124788 167800 -1 22254
22256 3 378800 124824 167720 -1 22255
22257 3 378888 124912 167560 -1 22256
22258 3 378840 125036 167400 -1 22257
22259 3 379161 124997 170120 60 21373
22260 3 379125 125017 170240 45 22259
22261 3 379053 125093 170360 45 22260
22262 3 378913 125273 170400 45 22261
22263 3 378701 125521 170360 40 22262
22264 3 378721 125389 170160 122 22263
22265 3 378581 125345 170120 122 22264
22266 3 378574 125354 170080 122 22265
22267 3 378561 125373 170000 122 22266
22268 3 378549 125381 169920 122 22267
22269 3 378757 125633 170400 40 22263
22270 3 378833 125821 170480 51 22269
22271 3 378813 125913 170400 51 22270
22272 3 378897 126049 170320 32 22271
22273 3 379013 126081 170200 32 22272
22274 3 379081 126121 170160 45 22273
22275 3 379109 126265 170240 45 22274
22276 3 379169 126561 170320 51 22275
22277 3 379085 126801 170400 60 22276
22278 3 378957 126941 170480 51 22277
22279 3 378945 127057 170600 51 22278
22280 3 378913 127077 170680 45 22279
22281 3 378681 127193 170760 51 22280
22282 3 378401 127285 170760 60 22281
22283 3 378341 127377 170680 60 22282
22284 3 378301 127241 170640 60 22283
22285 3 378085 127009 170600 45 22284
22286 3 377977 126965 170640 81 22285
22287 3 377929 127001 170720 81 22286
22288 3 377765 126977 170760 81 22287
22289 3 377537 126949 170840 81 22288
22290 3 377269 127029 170840 81 22289
22291 3 377265 127337 170880 -1 22290
22292 3 377181 127533 170840 -1 22291
22293 3 377117 127661 170920 -1 22292
22294 3 377053 127669 171000 -1 22293
22295 3 377021 127657 171080 -1 22294
22296 3 377885 126985 170560 81 22285
22297 3 377857 126949 170480 81 22296
22298 3 377857 126937 170400 81 22297
22299 3 378329 127465 170640 60 22283
22300 3 378269 127485 170600 60 22299
22301 3 378041 127453 170440 60 22300
22302 3 377889 127457 170320 81 22301
22303 3 377833 127505 170160 81 22302
22304 3 377873 127773 170160 -1 22303
22305 3 377957 127901 170240 -1 22304
22306 3 378005 128097 170280 -1 22305
22307 3 378025 128193 170240 -1 22306
22308 3 378077 128257 170120 -1 22307
22309 3 378189 128285 170040 -1 22308
22310 3 378169 128257 169960 -1 22309
22311 3 377785 127381 170360 81 22302
22312 3 377665 127277 170440 81 22311
22313 3 377577 127325 170400 81 22312
22314 3 377461 127381 170280 81 22313
22315 3 377333 127461 170120 -1 22314
22316 3 377213 127541 170040 -1 22315
22317 3 377117 127513 169880 -1 22316
22318 3 377057 127469 169720 -1 22317
22319 3 377081 127609 169560 -1 22318
22320 3 377297 127705 169440 -1 22319
22321 3 377313 127797 169400 -1 22320
22322 3 377225 127989 169360 -1 22321
22323 3 377169 128013 169280 -1 22322
22324 3 377245 128045 169240 -1 22323
22325 3 377389 127993 169160 -1 22324
22326 3 377521 127985 169040 -1 22325
22327 3 377665 128125 169040 -1 22326
22328 3 377897 128113 168960 -1 22327
22329 3 378121 128253 169000 -1 22328
22330 3 377213 127649 169400 -1 22320
22331 3 377113 127613 169360 -1 22330
22332 3 376965 127589 169440 -1 22331
22333 3 376833 127541 169360 -1 22332
22334 3 376805 127525 169240 -1 22333
22335 3 376857 127465 169120 -1 22334
22336 3 377629 127297 170560 81 22312
22337 3 377733 127341 170720 81 22336
22338 3 377769 127449 170800 81 22337
22339 3 378645 127273 170840 51 22281
22340 3 378617 127517 170880 51 22339
22341 3 378673 127633 170960 51 22340
22342 3 378913 127785 171000 51 22341
22343 3 379133 127885 170920 -1 22342
22344 3 379325 127933 171000 -1 22343
22345 3 379481 127905 171040 -1 22344
22346 3 379701 128045 171040 -1 22345
22347 3 379849 128245 171000 -1 22346
22348 3 379889 128477 170960 -1 22347
22349 3 379785 128621 170960 -1 22348
22350 3 379881 128757 170920 -1 22349
22351 3 379045 127017 170720 51 22280
22352 3 379133 127073 170840 45 22351
22353 3 379073 127133 170960 45 22352
22354 3 379025 127177 171040 45 22353
22355 3 380908 125090 170800 101 21363
22356 3 381016 125082 170680 101 22355
22357 3 381008 125058 170520 101 22356
22358 3 381194 124751 170400 -1 22357
22359 3 381252 124714 170280 -1 22358
22360 3 381240 124658 170120 -1 22359
22361 3 381412 124630 169920 -1 22360
22362 3 381464 124614 169800 -1 22361
22363 3 381648 124702 169720 -1 22362
22364 3 381896 124734 169680 -1 22363
22365 3 382044 124722 169560 -1 22364
22366 3 382196 124730 169480 -1 22365
22367 3 382308 124642 169360 -1 22366
22368 3 382216 124478 169240 -1 22367
22369 3 381920 124330 169280 -1 22368
22370 3 381692 124354 169360 -1 22369
22371 3 381536 124318 169320 -1 22370
22372 3 381424 124022 169320 -1 22371
22373 3 381344 123930 169280 -1 22372
22374 3 382776 125643 172480 101 21344
22375 3 382836 125595 172520 101 22374
22376 3 382860 125527 172640 101 22375
22377 3 382824 125443 172800 101 22376
22378 3 382800 125399 172920 101 22377
22379 3 382740 125323 173080 -1 22378
22380 3 382680 125231 173160 -1 22379
22381 3 382572 125195 173280 -1 22380
22382 3 382476 125095 173360 -1 22381
22383 3 382862 125775 172920 40 21337
22384 3 382867 125708 172960 101 22383
22385 3 382844 125668 173000 101 22384
22386 3 382922 125704 173040 124 22385
22387 3 383022 125680 173120 137 22386
22388 3 383124 125499 173160 -1 22387
22389 3 383340 125311 173280 -1 22388
22390 3 383618 125220 173320 -1 22389
22391 3 383618 125132 173280 -1 22390
22392 3 383597 125113 173200 -1 22391
22393 3 383770 125012 173200 -1 22392
22394 3 383962 125124 173040 -1 22393
22395 3 384290 125292 172920 -1 22394
22396 3 384366 125572 172880 -1 22395
22397 3 384369 125639 172840 -1 22396
22398 3 383586 125104 173160 -1 22392
22399 3 383498 125128 173080 -1 22398
22400 3 383704 126907 173080 107 21316
22401 3 383572 126887 173200 107 22400
22402 3 383560 126955 173240 107 22401
22403 3 383520 127035 173360 107 22402
22404 3 383436 127107 173400 107 22403
22405 3 383264 127163 173480 -1 22404
22406 3 383280 127143 173560 -1 22405
22407 3 383328 127243 173640 -1 22406
22408 3 383340 127375 173600 -1 22407
22409 3 383320 127511 173520 -1 22408
22410 3 383340 127511 173480 -1 22409
22411 3 383452 127575 173360 -1 22410
22412 3 383564 127619 173240 -1 22411
22413 3 383684 127651 173160 -1 22412
22414 3 383376 127247 173800 -1 22407
22415 3 383468 127263 173920 -1 22414
22416 3 383460 127247 174000 -1 22415
22417 3 383428 127283 174240 -1 22416
22418 3 383396 127395 174360 -1 22417
22419 3 383360 127463 174480 -1 22418
22420 3 383376 127631 174600 -1 22419
22421 3 383444 127811 174800 -1 22420
22422 3 383532 127855 174960 -1 22421
22423 3 383808 127907 175120 -1 22422
22424 3 383848 127871 175200 -1 22423
22425 3 383860 127871 175280 -1 22424
22426 3 384108 127951 175320 -1 22425
22427 3 384312 127787 175280 -1 22426
22428 3 384636 127699 175280 -1 22427
22429 3 384744 127739 175200 -1 22428
22430 3 384832 127831 175080 -1 22429
22431 3 384908 127987 174920 -1 22430
22432 3 385036 128031 175000 -1 22431
22433 3 385020 128047 175080 -1 22432
22434 3 385064 128131 175160 -1 22433
22435 3 384144 128183 175480 -1 22426
22436 3 384176 128119 175560 -1 22435
22437 3 384236 128147 175640 -1 22436
22438 3 384272 128207 175760 -1 22437
22439 3 384340 128163 175880 -1 22438
22440 3 384388 128159 175960 -1 22439
22441 3 384448 128131 176120 -1 22440
22442 3 384696 128103 176280 -1 22441
22443 3 384712 128079 176320 -1 22442
22444 3 384668 128047 176360 -1 22443
22445 3 384740 127991 176440 -1 22444
22446 3 385068 127803 176560 -1 22445
22447 3 385210 127781 176600 -1 22446
22448 3 385352 127759 176640 -1 22447
22449 3 384812 128099 176200 -1 22442
22450 3 384936 128115 176080 -1 22449
22451 3 384988 128051 175960 -1 22450
22452 3 384464 128635 175480 -1 22435
22453 3 384452 128779 175520 -1 22452
22454 3 384392 128887 175640 -1 22453
22455 3 384524 128979 175760 -1 22454
22456 3 384692 129083 175840 -1 22455
22457 3 384764 129223 175800 -1 22456
22458 3 384840 129251 175760 -1 22457
22459 3 384896 129347 175720 -1 22458
22460 3 384868 129447 175680 -1 22459
22461 3 384836 129531 175760 -1 22460
22462 3 384924 129659 175800 -1 22461
22463 3 385080 129827 175760 -1 22462
22464 3 385056 130051 175680 -1 22463
22465 3 384789 129507 175600 -1 22460
22466 3 384680 129547 175480 -1 22465
22467 3 384632 129591 175400 -1 22466
22468 3 384502 128681 175440 -1 22452
22469 3 384652 126920 173080 64 21314
22470 3 384672 126916 173000 64 22469
22471 3 384612 126888 172960 64 22470
22472 3 384832 127028 172840 86 22471
22473 3 384906 127090 172760 51 22472
22474 3 385024 126846 172640 51 22473
22475 3 385108 126672 172600 32 22474
22476 3 385110 126826 172400 32 22475
22477 3 385114 126860 172240 108 22476
22478 3 385096 126860 172120 108 22477
22479 3 385074 126952 172040 81 22478
22480 3 385056 126953 172000 81 22479
22481 3 384992 126950 171880 81 22480
22482 3 384908 126912 171720 101 22481
22483 3 384864 126932 171600 101 22482
22484 3 384824 126940 171440 122 22483
22485 3 384708 126946 171280 91 22484
22486 3 384568 126858 171080 75 22485
22487 3 384528 126790 170920 75 22486
22488 3 384516 126794 170680 96 22487
22489 3 384498 126836 170480 96 22488
22490 3 384500 126854 170320 96 22489
22491 3 384508 126892 170240 90 22490
22492 3 384550 126862 170040 90 22491
22493 3 384642 126734 169840 60 22492
22494 3 384674 126714 169720 81 22493
22495 3 384878 126498 169560 115 22494
22496 3 385030 126394 169360 115 22495
22497 3 385110 126366 169160 108 22496
22498 3 385170 126366 168960 108 22497
22499 3 385238 126362 168840 64 22498
22500 3 385258 126338 168760 64 22499
22501 3 385146 126286 168720 64 22500
22502 3 385098 126226 168640 64 22501
22503 3 385126 126294 168480 64 22502
22504 3 385150 126570 168320 102 22503
22505 3 385118 126706 168240 91 22504
22506 3 385150 127034 168080 75 22505
22507 3 385174 127222 167920 120 22506
22508 3 385282 127354 167880 75 22507
22509 3 385126 127426 167800 108 22508
22510 3 384842 127618 167600 90 22509
22511 3 384750 127758 167480 60 22510
22512 3 384806 127898 167360 60 22511
22513 3 384678 128046 167200 51 22512
22514 3 384558 128462 166960 75 22513
22515 3 384334 128526 166800 32 22514
22516 3 383938 128358 166600 32 22515
22517 3 383238 128274 166640 160 22516
22518 3 383022 128270 166760 160 22517
22519 3 382934 128258 166840 -1 22518
22520 3 382942 128214 167000 -1 22519
22521 3 382842 128182 166720 -1 22518
22522 3 382814 128178 166640 -1 22521
22523 3 384042 128410 166480 32 22516
22524 3 384026 128402 166320 32 22523
22525 3 384106 128682 166080 32 22524
22526 3 383838 128694 165920 166 22525
22527 3 383638 128554 165880 160 22526
22528 3 383438 128414 165840 160 22527
22529 3 382990 128398 165840 -1 22528
22530 3 382842 128315 165800 -1 22529
22531 3 382766 128311 165640 -1 22530
22532 3 382450 128311 165560 -1 22531
22533 3 382318 128331 165520 -1 22532
22534 3 382286 128379 165440 -1 22533
22535 3 382258 128363 165320 -1 22534
22536 3 382286 128375 165200 -1 22535
22537 3 382206 128223 165520 -1 22533
22538 3 382190 128123 165600 -1 22537
22539 3 382110 128111 165680 -1 22538
22540 3 381946 128031 165760 -1 22539
22541 3 381778 127967 165760 -1 22540
22542 3 381658 127935 165680 -1 22541
22543 3 381522 127755 165600 -1 22542
22544 3 381486 127707 165520 -1 22543
22545 3 381490 127723 165360 -1 22544
22546 3 381514 127639 165280 -1 22545
22547 3 381534 127631 165160 -1 22546
22548 3 381586 127679 165040 -1 22547
22549 3 381690 127735 164880 -1 22548
22550 3 381714 127787 164720 -1 22549
22551 3 381678 127951 164640 -1 22550
22552 3 381682 128007 164520 -1 22551
22553 3 381778 128143 164400 -1 22552
22554 3 381690 128235 164280 -1 22553
22555 3 381522 128339 164160 -1 22554
22556 3 381562 128471 164080 -1 22555
22557 3 381386 127915 165400 -1 22545
22558 3 381238 127999 165480 -1 22557
22559 3 381026 128131 165560 -1 22558
22560 3 380702 128227 165560 -1 22559
22561 3 380550 128287 165640 -1 22560
22562 3 380462 128323 165720 -1 22561
22563 3 380258 128315 165880 -1 22562
22564 3 380098 128275 166000 -1 22563
22565 3 380038 128311 166040 -1 22564
22566 3 379902 128339 166120 -1 22565
22567 3 379858 128315 166240 -1 22566
22568 3 379630 128091 166320 -1 22567
22569 3 379618 128131 166400 -1 22568
22570 3 379694 128271 166440 -1 22569
22571 3 379638 128191 166480 -1 22570
22572 3 383686 128574 165800 -1 22527
22573 3 383782 128562 165640 -1 22572
22574 3 383870 128614 165520 -1 22573
22575 3 384054 128706 165360 -1 22574
22576 3 384242 128750 165240 -1 22575
22577 3 384390 128778 165160 -1 22576
22578 3 384446 128874 165080 -1 22577
22579 3 384430 128962 165000 -1 22578
22580 3 384382 129042 164880 -1 22579
22581 3 384322 129174 164840 -1 22580
22582 3 384234 129310 164720 -1 22581
22583 3 384126 129346 164640 -1 22582
22584 3 383930 129446 164560 -1 22583
22585 3 383910 129394 164520 -1 22584
22586 3 383902 129286 164440 -1 22585
22587 3 383898 129134 164440 -1 22586
22588 3 383842 129126 164320 -1 22587
22589 3 383806 129126 164240 -1 22588
22590 3 383754 129158 164120 -1 22589
22591 3 383766 129202 164040 -1 22590
22592 3 383786 129242 163920 -1 22591
22593 3 383788 129242 163880 -1 22592
22594 3 383768 129194 163840 -1 22593
22595 3 383612 129166 163840 -1 22594
22596 3 383524 129138 163760 -1 22595
22597 3 383452 129146 163640 -1 22596
22598 3 383264 129162 163560 -1 22597
22599 3 383074 129002 163560 -1 22598
22600 3 382958 129010 163520 -1 22599
22601 3 382802 129050 163480 -1 22600
22602 3 382678 129134 163480 -1 22601
22603 3 382630 129150 163560 -1 22602
22604 3 382410 129166 163680 -1 22603
22605 3 382258 129246 163720 -1 22604
22606 3 382066 129230 163680 -1 22605
22607 3 381930 129258 163640 -1 22606
22608 3 381824 129326 163680 -1 22607
22609 3 381796 129298 163760 -1 22608
22610 3 381652 129230 163840 -1 22609
22611 3 381568 129294 163880 -1 22610
22612 3 381544 129218 164000 -1 22611
22613 3 381352 129202 164080 -1 22612
22614 3 381180 129178 164160 -1 22613
22615 3 381076 129190 164240 -1 22614
22616 3 381108 129250 164360 -1 22615
22617 3 383846 129582 164480 -1 22584
22618 3 383882 129582 164440 -1 22617
22619 3 383898 129658 164360 -1 22618
22620 3 383870 129738 164200 -1 22619
22621 3 383938 129742 164160 -1 22620
22622 3 384086 129778 164120 -1 22621
22623 3 384258 129814 164040 -1 22622
22624 3 383754 129826 164480 -1 22617
22625 3 383642 129894 164520 -1 22624
22626 3 383454 129966 164480 -1 22625
22627 3 383162 130010 164480 -1 22626
22628 3 382974 130066 164520 -1 22627
22629 3 382854 130158 164600 -1 22628
22630 3 382862 130274 164640 -1 22629
22631 3 382786 130334 164680 -1 22630
22632 3 382638 130542 164800 -1 22631
22633 3 382310 130690 164880 -1 22632
22634 3 382074 130746 164920 -1 22633
22635 3 381982 130806 165000 -1 22634
22636 3 381906 130818 165080 -1 22635
22637 3 381790 130994 165120 -1 22636
22638 3 381794 131094 165160 -1 22637
22639 3 381770 131234 165240 -1 22638
22640 3 381822 131342 165320 -1 22639
22641 3 381754 131426 165480 -1 22640
22642 3 381762 131506 165560 -1 22641
22643 3 381806 131646 165640 -1 22642
22644 3 381706 131846 165760 -1 22643
22645 3 381626 131918 165840 -1 22644
22646 3 381614 131914 165920 -1 22645
22647 3 381562 131882 166080 -1 22646
22648 3 381562 131890 166160 -1 22647
22649 3 381562 131846 166200 -1 22648
22650 3 381350 131598 166320 -1 22649
22651 3 381346 131574 166360 -1 22650
22652 3 381310 131482 166440 -1 22651
22653 3 381338 131582 166480 -1 22652
22654 3 381350 131778 166520 -1 22653
22655 3 381450 131982 166560 -1 22654
22656 3 381546 132026 166640 -1 22655
22657 3 381526 131986 166760 -1 22656
22658 3 381414 131930 166880 -1 22657
22659 3 381290 131910 167000 -1 22658
22660 3 381258 131870 167120 -1 22659
22661 3 381154 131822 167240 -1 22660
22662 3 381262 131686 167360 -1 22661
22663 3 381134 131562 167520 -1 22662
22664 3 381082 131502 167600 -1 22663
22665 3 381626 131034 165160 -1 22637
22666 3 381570 131038 165240 -1 22665
22667 3 381538 131106 165280 -1 22666
22668 3 381478 131138 165400 -1 22667
22669 3 381326 131062 165480 -1 22668
22670 3 381222 131070 165560 -1 22669
22671 3 382006 130850 164920 -1 22634
22672 3 384442 128946 164840 -1 22580
22673 3 383778 127906 166640 32 22516
22674 3 383650 127770 166720 -1 22673
22675 3 383602 127630 166800 -1 22674
22676 3 383594 127542 166880 -1 22675
22677 3 383578 127434 166960 -1 22676
22678 3 383470 127234 167080 -1 22677
22679 3 383450 127050 167160 -1 22678
22680 3 383230 126898 167280 -1 22679
22681 3 383022 126746 167320 -1 22680
22682 3 382978 126630 167440 -1 22681
22683 3 382886 126490 167480 -1 22682
22684 3 382850 126390 167560 -1 22683
22685 3 382810 126346 167640 -1 22684
22686 3 382882 126346 167720 -1 22685
22687 3 382902 126262 167840 -1 22686
22688 3 382934 126262 167960 -1 22687
22689 3 382966 126146 168080 -1 22688
22690 3 382818 126166 168200 -1 22689
22691 3 382818 126194 168320 -1 22690
22692 3 382818 126182 168480 -1 22691
22693 3 382794 126174 168640 -1 22692
22694 3 382706 126326 168680 -1 22693
22695 3 383886 128774 166800 154 22515
22696 3 383802 128742 166880 154 22695
22697 3 383746 128654 166960 166 22696
22698 3 383574 128594 167040 166 22697
22699 3 384702 127986 167480 60 22511
22700 3 384650 128006 167560 60 22699
22701 3 384614 128070 167640 60 22700
22702 3 384578 128206 167640 51 22701
22703 3 384270 128406 167720 51 22702
22704 3 384502 128558 167640 51 22703
22705 3 384570 128846 167520 -1 22704
22706 3 384610 129230 167440 -1 22705
22707 3 384534 129514 167360 -1 22706
22708 3 384430 129758 167320 -1 22707
22709 3 384242 129678 167360 -1 22708
22710 3 384074 129598 167440 -1 22709
22711 3 383734 129546 167520 -1 22710
22712 3 384330 128338 167800 51 22703
22713 3 385462 127526 167840 40 22508
22714 3 385670 127542 167880 40 22713
22715 3 385854 127530 167920 40 22714
22716 3 386002 127434 167880 32 22715
22717 3 386166 127458 167840 32 22716
22718 3 386450 127514 167760 40 22717
22719 3 386814 127582 167640 40 22718
22720 3 386942 127514 167720 40 22719
22721 3 386974 127534 167840 40 22720
22722 3 386986 127526 168000 40 22721
22723 3 386870 127330 168040 40 22722
22724 3 386782 127242 168120 40 22723
22725 3 386562 127218 168200 40 22724
22726 3 386486 127218 168280 60 22725
22727 3 386994 127634 168040 40 22722
22728 3 387046 127686 168120 40 22727
22729 3 387026 127678 168240 40 22728
22730 3 386842 127686 168360 40 22729
22731 3 386714 127638 168480 -1 22730
22732 3 386438 127674 168520 -1 22731
22733 3 386282 127674 168480 32 22732
22734 3 386254 127635 168440 32 22733
22735 3 385834 127626 167880 40 22715
22736 3 385854 127738 167800 40 22735
22737 3 385834 127854 167640 40 22736
22738 3 385754 127914 167560 40 22737
22739 3 385722 127958 167480 40 22738
22740 3 385778 128030 167400 -1 22739
22741 3 385813 128034 167360 -1 22740
22742 3 385905 128098 167240 -1 22741
22743 3 384866 126642 168200 102 22505
22744 3 384746 126646 168120 91 22743
22745 3 384654 126654 168040 91 22744
22746 3 384534 126634 168080 91 22745
22747 3 384490 126610 168120 91 22746
22748 3 385042 126262 168720 64 22501
22749 3 384190 126798 169640 60 22494
22750 3 383818 126774 169680 -1 22749
22751 3 383698 126786 169720 -1 22750
22752 3 383550 126834 169800 -1 22751
22753 3 383406 126722 169880 -1 22752
22754 3 383398 126518 169800 -1 22753
22755 3 383474 126238 169720 -1 22754
22756 3 383442 126250 169640 -1 22755
22757 3 383394 126194 169480 -1 22756
22758 3 383310 126186 169440 -1 22757
22759 3 383270 126198 169360 -1 22758
22760 3 383246 126070 169280 -1 22759
22761 3 383054 125886 169200 -1 22760
22762 3 382938 125770 169160 -1 22761
22763 3 382846 125566 169200 -1 22762
22764 3 382822 125550 169280 -1 22763
22765 3 382778 125590 169440 -1 22764
22766 3 382678 125582 169520 -1 22765
22767 3 382654 125670 169640 -1 22766
22768 3 382482 125698 169760 -1 22767
22769 3 382246 125782 169920 -1 22768
22770 3 382054 125834 170080 -1 22769
22771 3 382014 125710 170040 -1 22770
22772 3 382038 125574 170000 -1 22771
22773 3 383434 126166 169440 -1 22757
22774 3 383550 126014 169400 -1 22773
22775 3 383534 126018 169760 -1 22755
22776 3 383570 125998 169840 -1 22775
22777 3 383570 126062 170000 -1 22776
22778 3 383586 125998 170160 -1 22777
22779 3 383742 125938 170440 -1 22778
22780 3 383934 125930 170440 -1 22779
22781 3 384098 125962 170520 -1 22780
22782 3 384302 125946 170600 -1 22781
22783 3 384546 125662 170640 -1 22782
22784 3 384718 125470 170680 -1 22783
22785 3 384666 125366 170760 -1 22784
22786 3 384666 125254 170720 -1 22785
22787 3 384714 125162 170640 -1 22786
22788 3 384858 125086 170560 -1 22787
22789 3 384914 124910 170520 -1 22788
22790 3 384802 124602 170520 -1 22789
22791 3 384794 124558 170560 -1 22790
22792 3 385254 126414 172560 32 22475
22793 3 385382 126294 172600 32 22792
22794 3 385436 126232 172680 -1 22793
22795 3 385524 126180 172840 -1 22794
22796 3 385736 126228 173000 -1 22795
22797 3 385760 126088 173120 -1 22796
22798 3 385732 125852 173240 -1 22797
22799 3 385756 125812 173320 -1 22798
22800 3 385740 125768 173400 -1 22799
22801 3 385728 125760 173520 -1 22800
22802 3 385736 125704 173600 -1 22801
22803 3 385800 125620 173760 -1 22802
22804 3 385788 125496 173840 -1 22803
22805 3 385792 125432 173880 -1 22804
22806 3 385844 125320 174000 -1 22805
22807 3 385932 125224 174080 -1 22806
22808 3 385996 125052 174240 -1 22807
22809 3 385944 124956 174360 -1 22808
22810 3 386048 124980 174480 -1 22809
22811 3 386144 124980 174520 -1 22810
22812 3 386104 124964 174640 -1 22811
22813 3 386088 124908 174680 -1 22812
22814 3 386060 124812 174720 -1 22813
22815 3 386132 124736 174760 -1 22814
22816 3 386281 124727 174800 -1 22815
22817 3 386346 124731 174840 -1 22816
22818 3 386394 124714 174920 -1 22817
22819 3 386425 124685 175000 -1 22818
22820 3 386449 124659 175040 -1 22819
22821 3 386437 124665 175120 -1 22820
22822 3 386443 124720 175200 -1 22821
22823 3 386428 124708 175280 -1 22822
22824 3 386465 124759 175320 -1 22823
22825 3 386542 124556 174920 -1 22820
22826 3 386622 124563 174800 -1 22825
22827 3 386588 124543 174760 -1 22826
22828 3 385638 127141 174160 160 21303
22829 3 385558 127153 174320 160 22828
22830 3 385618 127193 174440 160 22829
22831 3 385782 127173 174560 124 22830
22832 3 386997 127187 174600 209 21298
22833 3 386993 127055 174680 209 22832
22834 3 387217 126967 174720 176 22833
22835 3 387421 126875 174840 -1 22834
22836 3 387441 126883 174960 -1 22835
22837 3 388001 127567 174920 150 21294
22838 3 388057 127499 174840 150 22837
22839 3 388093 127387 174760 150 22838
22840 3 388089 127227 174720 150 22839
22841 3 388145 127179 174760 150 22840
22842 3 388205 127147 174840 150 22841
22843 3 388205 127003 174920 -1 22842
22844 3 388109 126831 175000 -1 22843
22845 3 388093 126759 175080 -1 22844
22846 3 388089 126747 175160 -1 22845
22847 3 388069 126723 175200 -1 22846
22848 3 388711 127324 175440 219 21228
22849 3 388743 127292 175280 219 22848
22850 3 388727 127280 175120 219 22849
22851 3 388715 127256 174960 219 22850
22852 3 388731 127288 174760 -1 22851
22853 3 388703 127172 174600 -1 22852
22854 3 389368 127428 175720 -1 21225
22855 3 389420 127460 175680 -1 22854
22856 3 389452 127520 175640 -1 22855
22857 3 389472 127616 175560 -1 22856
22858 3 389484 127608 175480 -1 22857
22859 3 389524 127732 175360 -1 22858
22860 3 389544 127708 175280 -1 22859
22861 3 389576 127748 175160 -1 22860
22862 3 389576 127812 175000 -1 22861
22863 3 389524 127864 174880 -1 22862
22864 3 389448 127912 174760 -1 22863
22865 3 389444 127876 174600 -1 22864
22866 3 389476 127864 174480 -1 22865
22867 3 389456 127788 174360 -1 22866
22868 3 389440 127728 174240 -1 22867
22869 3 389360 127556 174160 -1 22868
22870 3 389660 127868 175320 -1 22859
22871 3 389944 128004 175280 -1 22870
22872 3 390128 127960 175240 -1 22871
22873 3 390204 127952 175160 -1 22872
22874 3 390352 128084 175240 -1 22873
22875 3 390312 128112 175280 -1 22874
22876 3 390168 128304 175320 -1 22875
22877 3 390036 128340 175440 -1 22876
22878 3 389936 128272 175480 -1 22877
22879 3 389104 126554 178360 86 20980
22880 3 389298 126653 178320 86 22879
22881 3 389505 126774 178240 86 22880
22882 3 389747 126922 178200 96 22881
22883 3 389897 127013 178120 71 22882
22884 3 390012 127098 178040 90 22883
22885 3 390223 127115 178000 75 22884
22886 3 390356 127142 177960 75 22885
22887 3 390425 127230 177880 120 22886
22888 3 391010 127288 177800 107 22887
22889 3 391477 127454 177760 150 22888
22890 3 391940 127566 177800 131 22889
22891 3 392173 127565 177880 131 22890
22892 3 392229 127528 177920 131 22891
22893 3 392213 127494 177960 131 22892
22894 3 392227 127492 178000 131 22893
22895 3 392008 127554 178040 131 22894
22896 3 391964 127558 178080 150 22895
22897 3 391943 127540 178160 150 22896
22898 3 391936 127537 178200 150 22897
22899 3 391957 127593 178280 150 22898
22900 3 391909 127672 178320 150 22899
22901 3 391901 127673 178400 -1 22900
22902 3 392609 127533 177920 128 22892
22903 3 392737 127537 177920 -1 22902
22904 3 392829 127582 177960 -1 22903
22905 3 392943 127576 178000 -1 22904
22906 3 393000 127553 178040 -1 22905
22907 3 393083 127583 178000 -1 22906
22908 3 393153 127620 177960 -1 22907
22909 3 393201 127653 177920 -1 22908
22910 3 393289 127701 177880 -1 22909
22911 3 393453 127769 177800 -1 22910
22912 3 393569 127793 177840 -1 22911
22913 3 393637 127849 177920 -1 22912
22914 3 393805 127921 178000 -1 22913
22915 3 393821 127809 178120 -1 22914
22916 3 393889 127629 178160 -1 22915
22917 3 393909 127601 178240 -1 22916
22918 3 393905 127349 178400 -1 22917
22919 3 393897 127189 178480 -1 22918
22920 3 393893 127109 178560 -1 22919
22921 3 393997 126953 178640 -1 22920
22922 3 394025 126801 178720 -1 22921
22923 3 394069 126769 178760 -1 22922
22924 3 394205 126777 178800 -1 22923
22925 3 394289 126721 178840 -1 22924
22926 3 394401 126625 178880 -1 22925
22927 3 394405 126649 179000 -1 22926
22928 3 394389 126541 178840 -1 22926
22929 3 391582 127472 177720 150 22889
22930 3 391683 127534 177680 150 22929
22931 3 391772 127593 177640 131 22930
22932 3 391948 127681 177600 131 22931
22933 3 392100 127772 177560 124 22932
22934 3 392192 127813 177520 153 22933
22935 3 392288 127867 177480 153 22934
22936 3 392349 127927 177440 128 22935
22937 3 392364 128026 177400 128 22936
22938 3 392363 128080 177360 128 22937
22939 3 392362 128112 177280 128 22938
22940 3 392454 128190 177200 115 22939
22941 3 392840 128426 177000 124 22940
22942 3 393027 128552 177040 124 22941
22943 3 393089 128699 177080 32 22942
22944 3 393156 128841 177120 32 22943
22945 3 393309 128905 177160 64 22944
22946 3 393352 128928 177200 64 22945
22947 3 393420 128965 177240 64 22946
22948 3 393468 128998 177280 64 22947
22949 3 393585 129012 177400 71 22948
22950 3 393639 128951 177560 71 22949
22951 3 393799 128953 177720 81 22950
22952 3 394039 128988 177800 80 22951
22953 3 394114 129004 177840 81 22952
22954 3 394188 128998 177920 81 22953
22955 3 394441 129037 177960 81 22954
22956 3 394664 129086 178000 81 22955
22957 3 394916 128798 178040 80 22956
22958 3 395432 128942 178000 51 22957
22959 3 395517 128916 178040 91 22958
22960 3 395601 128810 178200 91 22959
22961 3 395690 128758 178360 51 22960
22962 3 395932 128705 178480 80 22961
22963 3 396086 128515 178400 60 22962
22964 3 396505 128242 178360 96 22963
22965 3 396929 128212 178400 185 22964
22966 3 396985 128219 178440 185 22965
22967 3 397121 128271 178560 166 22966
22968 3 397153 128267 178600 166 22967
22969 3 397182 128343 178680 178 22968
22970 3 397199 128347 178840 178 22969
22971 3 397176 128219 179040 154 22970
22972 3 397244 128052 179200 115 22971
22973 3 397197 127857 179280 115 22972
22974 3 397208 127785 179360 64 22973
22975 3 397090 127519 179440 64 22974
22976 3 397086 127386 179520 64 22975
22977 3 397241 127100 179560 64 22976
22978 3 397276 126983 179640 -1 22977
22979 3 397229 126924 179760 -1 22978
22980 3 397057 128263 178400 185 22966
22981 3 397117 128377 178200 137 22980
22982 3 397177 128470 178000 115 22981
22983 3 397309 128613 177840 98 22982
22984 3 397207 128639 177720 98 22983
22985 3 397288 128759 177600 51 22984
22986 3 397365 128845 177480 51 22985
22987 3 397556 128930 177440 64 22986
22988 3 397817 128943 177480 60 22987
22989 3 397945 128928 177560 60 22988
22990 3 398088 129007 177600 45 22989
22991 3 398179 129139 177640 51 22990
22992 3 398092 129115 177720 45 22991
22993 3 398303 129415 177640 96 22991
22994 3 398313 129598 177560 96 22993
22995 3 398514 129796 177520 51 22994
22996 3 398750 129916 177480 45 22995
22997 3 398829 129981 177360 45 22996
22998 3 398867 130007 177320 45 22997
22999 3 398991 130076 177200 45 22998
23000 3 399099 130092 177120 45 22999
23001 3 399211 130120 177000 -1 23000
23002 3 399487 130188 177000 -1 23001
23003 3 399655 130280 176920 -1 23002
23004 3 399651 130296 176840 -1 23003
23005 3 399583 130376 176720 -1 23004
23006 3 399567 130528 176600 -1 23005
23007 3 399527 130624 176480 -1 23006
23008 3 399399 130584 176400 -1 23007
23009 3 399363 130568 176360 -1 23008
23010 3 399291 130592 176240 -1 23009
23011 3 399263 130676 176120 -1 23010
23012 3 399231 130748 176000 -1 23011
23013 3 399151 130728 175960 -1 23012
23014 3 398947 130660 176000 -1 23013
23015 3 398671 130592 176000 -1 23014
23016 3 398547 130512 176040 -1 23015
23017 3 398407 130500 176120 -1 23016
23018 3 398375 130532 176200 -1 23017
23019 3 398099 130520 176280 -1 23018
23020 3 397867 130536 176360 -1 23019
23021 3 397619 130472 176400 -1 23020
23022 3 397491 130372 176360 -1 23021
23023 3 397515 130364 176240 -1 23022
23024 3 397507 130416 176120 -1 23023
23025 3 397503 130424 176040 -1 23024
23026 3 397443 130472 175920 -1 23025
23027 3 397351 130360 176440 -1 23021
23028 3 397163 130212 176400 -1 23027
23029 3 396975 130156 176320 -1 23028
23030 3 396727 130152 176320 -1 23029
23031 3 396627 130172 176360 -1 23030
23032 3 396587 130224 176320 -1 23031
23033 3 396607 130268 176200 -1 23032
23034 3 396551 130424 176080 -1 23033
23035 3 396623 130392 176040 -1 23034
23036 3 396311 130428 176080 -1 23034
23037 3 396187 130496 176000 -1 23036
23038 3 396251 130624 175920 -1 23037
23039 3 396319 130692 175800 -1 23038
23040 3 396459 130808 175680 -1 23039
23041 3 396475 130776 175600 -1 23040
23042 3 396571 130836 175520 -1 23041
23043 3 396719 130896 175440 -1 23042
23044 3 399091 130784 175840 -1 23013
23045 3 398301 129526 177680 96 22993
23046 3 398274 129578 177760 96 23045
23047 3 398298 129598 177800 96 23046
23048 3 398157 129621 177880 96 23047
23049 3 398132 129708 177840 96 23048
23050 3 398122 129726 177800 96 23049
23051 3 398237 129922 177840 45 23050
23052 3 398244 129941 177920 45 23051
23053 3 398234 130059 178000 45 23052
23054 3 398241 130084 178120 45 23053
23055 3 398127 130133 178280 -1 23054
23056 3 398041 130110 178440 -1 23055
23057 3 397929 130117 178560 -1 23056
23058 3 397791 130130 178720 -1 23057
23059 3 397645 130124 178880 -1 23058
23060 3 397554 130116 179080 -1 23059
23061 3 397478 130201 179200 -1 23060
23062 3 397423 130282 179360 -1 23061
23063 3 397430 130349 179520 -1 23062
23064 3 397313 130357 179680 -1 23063
23065 3 397316 130427 179720 -1 23064
23066 3 397333 130449 179800 -1 23065
23067 3 397397 130455 179920 -1 23066
23068 3 397499 130446 180000 -1 23067
23069 3 397571 130542 180040 -1 23068
23070 3 396044 128827 178520 80 22962
23071 3 396145 128858 178640 80 23070
23072 3 396428 128931 178800 60 23071
23073 3 396487 128971 178880 -1 23072
23074 3 396476 128944 178920 -1 23073
23075 3 396358 129008 178920 -1 23074
23076 3 396580 128824 178920 -1 23074
23077 3 394836 128666 178080 80 22957
23078 3 394832 128606 178200 80 23077
23079 3 394844 128577 178240 80 23078
23080 3 394773 128483 178320 81 23079
23081 3 394770 128474 178440 81 23080
23082 3 394668 128496 178560 -1 23081
23083 3 394631 128481 178600 -1 23082
23084 3 394597 129182 178120 134 22956
23085 3 394488 129190 178280 75 23084
23086 3 394401 129236 178360 75 23085
23087 3 394346 129234 178520 32 23086
23088 3 394356 129229 178600 32 23087
23089 3 394396 129415 178600 32 23088
23090 3 394561 129506 178640 32 23089
23091 3 394756 129490 178720 32 23090
23092 3 394877 129563 178680 32 23091
23093 3 394800 129498 178800 32 23091
23094 3 394736 129535 178920 32 23093
23095 3 394667 129613 179080 32 23094
23096 3 394635 129645 179200 32 23095
23097 3 394671 129593 179360 32 23096
23098 3 394695 129537 179480 -1 23097
23099 3 394703 129497 179600 -1 23098
23100 3 394691 129429 179760 -1 23099
23101 3 394651 129329 179880 -1 23100
23102 3 394731 129317 179960 -1 23101
23103 3 392876 128440 176960 124 22941
23104 3 392922 128448 176920 124 23103
23105 3 392962 128502 176880 124 23104
23106 3 393004 128561 176840 80 23105
23107 3 393067 128573 176760 80 23106
23108 3 393199 128608 176720 91 23107
23109 3 393275 128666 176680 98 23108
23110 3 393262 128673 176640 98 23109
23111 3 393317 128700 176600 98 23110
23112 3 393401 129184 176600 32 23111
23113 3 393471 129450 176600 45 23112
23114 3 393675 129750 176600 60 23113
23115 3 393735 129827 176640 60 23114
23116 3 393765 129936 176680 60 23115
23117 3 393438 129331 176560 32 23112
23118 3 393399 129338 176520 32 23117
23119 3 393407 129399 176480 32 23118
23120 3 393426 129445 176440 32 23119
23121 3 393417 129487 176400 32 23120
23122 3 393417 129470 176360 32 23121
23123 3 393341 129386 176320 32 23122
23124 3 393273 129426 176200 32 23123
23125 3 393109 129442 176120 32 23124
23126 3 392949 129526 176000 45 23125
23127 3 392749 129778 176000 71 23126
23128 3 392749 129938 175960 45 23127
23129 3 392773 130006 175920 45 23128
23130 3 392853 130174 175840 51 23129
23131 3 392817 130338 175760 51 23130
23132 3 392737 130438 175680 51 23131
23133 3 392745 130622 175560 32 23132
23134 3 392693 130770 175440 32 23133
23135 3 392685 130814 175400 32 23134
23136 3 392645 130822 175320 51 23135
23137 3 392353 130838 175280 51 23136
23138 3 392225 130898 175360 80 23137
23139 3 392057 130978 175440 75 23138
23140 3 391773 130994 175400 71 23139
23141 3 391697 131094 175360 32 23140
23142 3 391665 131134 175320 32 23141
23143 3 391657 131150 175280 32 23142
23144 3 391653 131194 175200 32 23143
23145 3 391601 131222 175080 32 23144
23146 3 391573 131254 175000 32 23145
23147 3 391593 131310 174840 64 23146
23148 3 391569 131362 174680 60 23147
23149 3 391453 131310 174600 60 23148
23150 3 391433 131258 174480 60 23149
23151 3 391361 131330 174360 60 23150
23152 3 391325 131270 174240 60 23151
23153 3 391381 131218 174080 -1 23152
23154 3 391457 131290 174000 -1 23153
23155 3 391605 131422 174000 -1 23154
23156 3 391737 131434 174000 -1 23155
23157 3 391861 131402 174040 -1 23156
23158 3 391953 131342 174160 -1 23157
23159 3 392069 131338 174280 -1 23158
23160 3 392269 131270 174400 -1 23159
23161 3 392109 130918 175480 75 23139
23162 3 392141 130874 175600 75 23161
23163 3 392117 130818 175720 75 23162
23164 3 392109 130798 175840 75 23163
23165 3 392077 130714 176000 32 23164
23166 3 392129 130594 176160 40 23165
23167 3 392137 130458 176320 40 23166
23168 3 392217 130378 176440 40 23167
23169 3 392153 130382 176600 40 23168
23170 3 392189 130442 176680 40 23169
23171 3 392281 130494 176760 40 23170
23172 3 392349 130518 176840 40 23171
23173 3 392489 130590 176960 -1 23172
23174 3 392613 130778 177040 -1 23173
23175 3 392713 130862 177120 -1 23174
23176 3 392825 131110 177160 -1 23175
23177 3 392973 131294 177200 -1 23176
23178 3 393137 131486 177240 -1 23177
23179 3 393261 131478 177280 -1 23178
23180 3 393333 131506 177320 -1 23179
23181 3 393413 131554 177360 -1 23180
23182 3 393525 131686 177400 -1 23181
23183 3 393489 131706 177480 -1 23182
23184 3 393465 131734 177560 -1 23183
23185 3 393117 131442 177280 -1 23179
23186 3 393129 131466 177360 -1 23185
23187 3 392809 131186 177120 -1 23176
23188 3 392673 131306 177080 -1 23187
23189 3 392677 131406 177000 -1 23188
23190 3 392709 130926 175280 51 23136
23191 3 392901 131070 175280 51 23190
23192 3 392973 131170 175200 51 23191
23193 3 393065 131226 175080 -1 23192
23194 3 393217 131362 175040 -1 23193
23195 3 393335 131382 175000 -1 23194
23196 3 393365 131358 175040 -1 23195
23197 3 393353 131334 175120 -1 23196
23198 3 393325 131290 175200 -1 23197
23199 3 393309 131222 175320 -1 23198
23200 3 393453 131402 174960 -1 23195
23201 3 393745 131434 174880 -1 23200
23202 3 393893 131462 174720 -1 23201
23203 3 393937 131486 174560 -1 23202
23204 3 393977 131838 174520 -1 23203
23205 3 393897 131878 174560 -1 23204
23206 3 393781 131890 174640 -1 23205
23207 3 393721 131962 174760 -1 23206
23208 3 393561 132030 174840 -1 23207
23209 3 393361 132198 174920 -1 23208
23210 3 393305 132214 175000 -1 23209
23211 3 393261 132346 175120 -1 23210
23212 3 393293 132373 175200 -1 23211
23213 3 394033 132026 174560 -1 23204
23214 3 394105 132170 174520 -1 23213
23215 3 394157 132254 174440 -1 23214
23216 3 394385 132314 174360 -1 23215
23217 3 394513 132422 174280 -1 23216
23218 3 394481 132366 174160 -1 23217
23219 3 394513 132478 173960 -1 23218
23220 3 394585 132530 173800 -1 23219
23221 3 394665 132570 173640 -1 23220
23222 3 394701 132646 173520 -1 23221
23223 3 394801 132718 173360 -1 23222
23224 3 394885 132818 173200 -1 23223
23225 3 394909 132878 173120 -1 23224
23226 3 394885 133094 173080 -1 23225
23227 3 394945 133242 173000 -1 23226
23228 3 395025 133430 172920 -1 23227
23229 3 395109 133586 172800 -1 23228
23230 3 395197 133818 172720 -1 23229
23231 3 395265 133846 172600 -1 23230
23232 3 395501 134082 172480 -1 23231
23233 3 395669 134166 172440 -1 23232
23234 3 395749 134226 172400 -1 23233
23235 3 395849 134230 172360 -1 23234
23236 3 395813 134286 172280 -1 23235
23237 3 395869 134342 172160 -1 23236
23238 3 395753 134462 172040 -1 23237
23239 3 395725 134542 171920 -1 23238
23240 3 395861 134554 171840 -1 23239
23241 3 395833 134538 171760 -1 23240
23242 3 395749 134558 171640 -1 23241
23243 3 395849 134746 171640 -1 23242
23244 3 396065 134838 171600 -1 23243
23245 3 396173 134918 171520 -1 23244
23246 3 396381 135074 171360 -1 23245
23247 3 396449 135250 171360 -1 23246
23248 3 396357 135490 171360 -1 23247
23249 3 396321 135646 171320 -1 23248
23250 3 396229 135678 171240 -1 23249
23251 3 396101 135586 171120 -1 23250
23252 3 396045 135546 170960 -1 23251
23253 3 395949 135506 170800 -1 23252
23254 3 395825 135530 170680 -1 23253
23255 3 395773 135558 170520 -1 23254
23256 3 395769 135686 170400 -1 23255
23257 3 395749 135734 170360 -1 23256
23258 3 395801 135778 170240 -1 23257
23259 3 395813 135718 170080 -1 23258
23260 3 395909 135718 169880 -1 23259
23261 3 395993 135710 169720 -1 23260
23262 3 396053 135730 169640 -1 23261
23263 3 396149 135770 169480 -1 23262
23264 3 396329 135902 169360 -1 23263
23265 3 396361 135918 169320 -1 23264
23266 3 396449 135870 169200 -1 23265
23267 3 396601 135650 169080 -1 23266
23268 3 396657 135518 169000 -1 23267
23269 3 396073 134550 171840 -1 23240
23270 3 396201 134530 171920 -1 23269
23271 3 396385 134538 171960 -1 23270
23272 3 396441 134494 171920 -1 23271
23273 3 396561 134466 171840 -1 23272
23274 3 396649 134410 171760 -1 23273
23275 3 396697 134326 171680 -1 23274
23276 3 396645 134126 171640 -1 23275
23277 3 396717 133994 171520 -1 23276
23278 3 396765 133970 171440 -1 23277
23279 3 396769 133914 171320 -1 23278
23280 3 396649 133942 171240 -1 23279
23281 3 396469 133854 171120 -1 23280
23282 3 396345 133746 171040 -1 23281
23283 3 396213 133674 170960 -1 23282
23284 3 396217 133630 170840 -1 23283
23285 3 392649 130882 175200 51 23190
23286 3 393326 128735 176560 98 23111
23287 3 393324 128739 176520 98 23286
23288 3 393410 128743 176480 134 23287
23289 3 393454 128768 176440 134 23288
23290 3 393453 128768 176400 134 23289
23291 3 393474 128792 176320 134 23290
23292 3 393526 128826 176280 134 23291
23293 3 393528 128884 176200 115 23292
23294 3 393537 128962 176120 115 23293
23295 3 393571 129011 176040 115 23294
23296 3 393586 129019 175920 128 23295
23297 3 393671 129062 175840 128 23296
23298 3 393758 129056 175760 160 23297
23299 3 393858 128992 175720 160 23298
23300 3 394038 128908 175680 160 23299
23301 3 394069 128851 175640 160 23300
23302 3 394044 128763 175600 160 23301
23303 3 394056 128808 175560 160 23302
23304 3 394143 128830 175520 160 23303
23305 3 394200 128828 175480 108 23304
23306 3 394343 128855 175400 108 23305
23307 3 394440 128902 175360 108 23306
23308 3 394490 128936 175280 -1 23307
23309 3 394472 128941 175200 124 23308
23310 3 394391 128901 175080 108 23309
23311 3 394312 128941 175040 124 23310
23312 3 394256 128988 174960 108 23311
23313 3 394201 129130 174880 124 23312
23314 3 394164 129194 174800 108 23313
23315 3 394119 129227 174760 108 23314
23316 3 394084 129252 174680 108 23315
23317 3 394022 129238 174600 108 23316
23318 3 394044 129145 174520 108 23317
23319 3 394071 129130 174440 120 23318
23320 3 394075 129115 174360 120 23319
23321 3 394084 129085 174280 120 23320
23322 3 394080 129059 174200 32 23321
23323 3 394094 129007 174160 32 23322
23324 3 394184 129024 174040 32 23323
23325 3 394253 129046 174000 32 23324
23326 3 394140 128721 174000 32 23325
23327 3 394108 128601 173960 32 23326
23328 3 394101 128519 173920 32 23327
23329 3 394069 128439 173880 32 23328
23330 3 393913 128271 173880 32 23329
23331 3 393869 128155 173960 32 23330
23332 3 393737 128039 173960 32 23331
23333 3 393693 128027 174000 32 23332
23334 3 393653 127967 173960 -1 23333
23335 3 393609 127931 173880 -1 23334
23336 3 393561 127955 173760 -1 23335
23337 3 393605 127951 173640 -1 23336
23338 3 393521 127999 173520 -1 23337
23339 3 393425 128047 173440 -1 23338
23340 3 393445 128099 173320 -1 23339
23341 3 393517 128035 173240 -1 23340
23342 3 393613 127991 173080 -1 23341
23343 3 393689 128075 173000 -1 23342
23344 3 393737 128203 172960 -1 23343
23345 3 393773 128335 172880 -1 23344
23346 3 393825 128419 172800 -1 23345
23347 3 394181 128415 173840 32 23329
23348 3 394269 128355 173760 32 23347
23349 3 394369 128295 173640 32 23348
23350 3 394565 128335 173480 -1 23349
23351 3 394477 128339 173360 -1 23350
23352 3 394389 128287 173240 -1 23351
23353 3 394389 128239 173120 -1 23352
23354 3 394421 128127 173000 -1 23353
23355 3 394449 127959 172960 -1 23354
23356 3 394313 127899 172920 -1 23355
23357 3 394309 127895 172800 -1 23356
23358 3 394345 127991 172640 -1 23357
23359 3 394409 128015 172600 -1 23358
23360 3 394453 128071 172480 -1 23359
23361 3 394341 128039 172320 -1 23360
23362 3 394269 127975 172240 -1 23361
23363 3 394317 127971 172120 -1 23362
23364 3 394373 127963 172040 -1 23363
23365 3 394325 127895 171960 -1 23364
23366 3 394285 127819 171840 -1 23365
23367 3 394285 127751 171680 -1 23366
23368 3 394165 127759 171560 -1 23367
23369 3 394117 127751 171440 -1 23368
23370 3 394045 127671 171320 -1 23369
23371 3 394061 127587 171200 -1 23370
23372 3 394221 127555 171080 -1 23371
23373 3 394549 127503 171000 -1 23372
23374 3 394741 127695 171000 -1 23373
23375 3 394897 127759 170920 -1 23374
23376 3 394881 127659 170800 -1 23375
23377 3 395065 127819 170720 -1 23376
23378 3 395221 127867 170640 -1 23377
23379 3 395293 127879 170520 -1 23378
23380 3 395381 127975 170600 -1 23379
23381 3 395445 128075 170680 -1 23380
23382 3 395505 128115 170800 -1 23381
23383 3 395525 128123 170880 -1 23382
23384 3 394573 127451 170920 -1 23373
23385 3 394569 127335 170840 -1 23384
23386 3 394265 129098 173960 101 23325
23387 3 394321 129211 173920 101 23386
23388 3 394308 129314 173880 101 23387
23389 3 394315 129349 173840 101 23388
23390 3 394358 129399 173800 104 23389
23391 3 394468 129416 173760 104 23390
23392 3 394572 129393 173720 104 23391
23393 3 394668 129412 173680 104 23392
23394 3 394785 129448 173640 104 23393
23395 3 394882 129459 173600 104 23394
23396 3 394896 129458 173560 104 23395
23397 3 394774 129433 173480 104 23396
23398 3 394054 129093 173480 104 23397
23399 3 393922 129022 173480 104 23398
23400 3 393806 128924 173520 32 23399
23401 3 393354 128904 173520 -1 23400
23402 3 393290 128764 173440 -1 23401
23403 3 393150 128588 173400 -1 23402
23404 3 393014 128540 173440 -1 23403
23405 3 392874 128424 173480 -1 23404
23406 3 392802 128372 173560 -1 23405
23407 3 392722 128312 173720 -1 23406
23408 3 392654 128212 173840 -1 23407
23409 3 392526 128096 173960 -1 23408
23410 3 392366 127972 174040 -1 23409
23411 3 392274 128040 174160 -1 23410
23412 3 392198 128048 174240 -1 23411
23413 3 392170 127944 174280 -1 23412
23414 3 392130 127956 174320 -1 23413
23415 3 392022 128044 174440 -1 23414
23416 3 391834 128104 174560 -1 23415
23417 3 391786 128248 174720 -1 23416
23418 3 391702 128192 174760 -1 23417
23419 3 391686 128064 174880 -1 23418
23420 3 391466 127788 174920 -1 23419
23421 3 391302 127724 175000 -1 23420
23422 3 391810 128332 174680 -1 23417
23423 3 391726 128424 174680 -1 23422
23424 3 391698 128468 174760 -1 23423
23425 3 391690 128408 174920 -1 23424
23426 3 391690 128272 175040 -1 23425
23427 3 391618 128284 175120 -1 23426
23428 3 391650 128480 175080 -1 23427
23429 3 391654 128468 175160 -1 23428
23430 3 391498 128492 175200 -1 23429
23431 3 394782 129433 173440 104 23397
23432 3 394765 129451 173400 124 23431
23433 3 394750 129468 173360 124 23432
23434 3 394746 129471 173320 124 23433
23435 3 394662 129498 173240 124 23434
23436 3 394560 129590 173200 124 23435
23437 3 394426 129826 173160 91 23436
23438 3 394190 129943 173160 40 23437
23439 3 394042 130143 173160 51 23438
23440 3 393886 130149 173200 51 23439
23441 3 393800 130141 173280 64 23440
23442 3 393668 130153 173320 64 23441
23443 3 393553 130163 173360 51 23442
23444 3 393381 130147 173440 51 23443
23445 3 393009 130119 173520 60 23444
23446 3 392865 130083 173480 51 23445
23447 3 392602 129932 173440 86 23446
23448 3 392605 129983 173320 86 23447
23449 3 392493 130035 173200 86 23448
23450 3 392201 130127 173280 51 23449
23451 3 391961 130251 173320 60 23450
23452 3 391833 130431 173360 60 23451
23453 3 391781 130435 173480 71 23452
23454 3 391765 130371 173640 71 23453
23455 3 391653 130507 173320 71 23452
23456 3 391421 130611 173240 71 23455
23457 3 391361 130639 173160 71 23456
23458 3 391265 130819 173040 71 23457
23459 3 391273 130891 172960 -1 23458
23460 3 391245 130915 172800 -1 23459
23461 3 391429 130919 172720 -1 23460
23462 3 391501 131007 172600 -1 23461
23463 3 391637 130999 172440 -1 23462
23464 3 391725 131011 172320 -1 23463
23465 3 391645 131011 172280 -1 23464
23466 3 391617 131075 172240 -1 23465
23467 3 391885 130907 172320 -1 23464
23468 3 391957 130923 172200 -1 23467
23469 3 391981 130919 172160 -1 23468
23470 3 391953 130899 172040 -1 23469
23471 3 391865 130795 171840 -1 23470
23472 3 391789 130707 171640 -1 23471
23473 3 391877 130699 171520 -1 23472
23474 3 391961 130711 171440 -1 23473
23475 3 392061 130599 171280 -1 23474
23476 3 392065 130507 171160 -1 23475
23477 3 392133 130475 171080 -1 23476
23478 3 392161 130475 170960 -1 23477
23479 3 392317 130311 170920 -1 23478
23480 3 392425 130159 170880 -1 23479
23481 3 392497 129983 170840 -1 23480
23482 3 392493 129835 170760 -1 23481
23483 3 392389 129711 170680 -1 23482
23484 3 392341 129619 170600 -1 23483
23485 3 392965 130059 173600 60 23445
23486 3 393001 130071 173760 60 23485
23487 3 394029 130278 173120 71 23439
23488 3 394060 130339 173080 71 23487
23489 3 394360 130347 173080 40 23488
23490 3 394696 130451 173080 45 23489
23491 3 394972 130542 173120 60 23490
23492 3 395076 130642 173080 60 23491
23493 3 395212 130730 173040 60 23492
23494 3 395464 130814 173000 60 23493
23495 3 395624 131026 173000 -1 23494
23496 3 395672 131062 173040 -1 23495
23497 3 395676 131146 173080 -1 23496
23498 3 395692 131226 173120 -1 23497
23499 3 395868 131266 173120 -1 23498
23500 3 395984 131406 173240 -1 23499
23501 3 396056 131430 173320 -1 23500
23502 3 396164 131362 173400 -1 23501
23503 3 396236 131278 173440 -1 23502
23504 3 396348 131206 173480 -1 23503
23505 3 396504 131242 173480 -1 23504
23506 3 396720 131218 173440 -1 23505
23507 3 396920 131266 173360 -1 23506
23508 3 396856 131238 173320 -1 23507
23509 3 396852 131238 173280 -1 23508
23510 3 396676 131278 173240 -1 23509
23511 3 396512 131310 173200 -1 23510
23512 3 396516 131418 173120 -1 23511
23513 3 396552 131526 173000 -1 23512
23514 3 396576 131574 172920 -1 23513
23515 3 397084 131306 173320 -1 23507
23516 3 397102 131312 173280 -1 23515
23517 3 397120 131318 173240 -1 23516
23518 3 397152 131230 173200 -1 23517
23519 3 397376 131006 173160 -1 23518
23520 3 397424 130870 173120 -1 23519
23521 3 397516 130858 173080 -1 23520
23522 3 397688 130850 172960 -1 23521
23523 3 397904 130918 172840 -1 23522
23524 3 397936 130914 172720 -1 23523
23525 3 398044 130858 172560 -1 23524
23526 3 398032 130818 172360 -1 23525
23527 3 398020 130790 172240 -1 23526
23528 3 397904 130778 172040 -1 23527
23529 3 397796 130850 171960 -1 23528
23530 3 397676 130874 171840 -1 23529
23531 3 397660 130954 171800 -1 23530
23532 3 396336 131186 173640 -1 23504
23533 3 396300 131226 173720 -1 23532
23534 3 395904 131294 173080 -1 23499
23535 3 394584 130382 173120 75 23490
23536 3 394544 130377 173160 75 23535
23537 3 394591 130360 173200 75 23536
23538 3 394508 130373 173240 75 23537
23539 3 394548 130369 173280 75 23538
23540 3 394112 130370 173040 71 23488
23541 3 394120 130401 172960 40 23540
23542 3 394008 130441 172920 40 23541
23543 3 393952 130513 172840 40 23542
23544 3 393800 130753 172800 60 23543
23545 3 393720 131013 172720 80 23544
23546 3 393524 131193 172720 71 23545
23547 3 393480 131361 172640 40 23546
23548 3 393480 131397 172560 40 23547
23549 3 393404 131405 172400 40 23548
23550 3 393244 131445 172440 40 23549
23551 3 393116 131501 172520 40 23550
23552 3 392968 131577 172520 40 23551
23553 3 392860 131593 172440 -1 23552
23554 3 392764 131693 172440 -1 23553
23555 3 392624 131729 172360 -1 23554
23556 3 392400 131817 172400 -1 23555
23557 3 392304 131805 172360 -1 23556
23558 3 392232 131809 172280 -1 23557
23559 3 392032 131717 172240 -1 23558
23560 3 391864 131741 172120 -1 23559
23561 3 391756 131693 172000 -1 23560
23562 3 391804 131673 171880 -1 23561
23563 3 393912 128628 175560 160 23303
23564 3 393952 128408 175560 160 23563
23565 3 393931 128271 175520 160 23564
23566 3 393812 128188 175480 -1 23565
23567 3 393723 128007 175440 -1 23566
23568 3 393608 127839 175440 -1 23567
23569 3 393562 127695 175520 -1 23568
23570 3 393288 127535 175520 -1 23569
23571 3 393318 127533 175440 -1 23570
23572 3 393465 127495 175360 -1 23571
23573 3 393815 127345 175320 -1 23572
23574 3 393879 127226 175280 -1 23573
23575 3 393912 127153 175200 -1 23574
23576 3 393972 127009 175120 -1 23575
23577 3 393894 126854 175160 -1 23576
23578 3 393886 126763 175200 -1 23577
23579 3 393800 126698 175320 -1 23578
23580 3 393656 126624 175440 -1 23579
23581 3 393375 126406 175560 -1 23580
23582 3 393220 126220 175600 -1 23581
23583 3 393179 125927 175640 -1 23582
23584 3 393089 125830 175600 -1 23583
23585 3 393086 125709 175520 -1 23584
23586 3 393058 125604 175440 -1 23585
23587 3 393002 125415 175360 -1 23586
23588 3 392891 125370 175280 -1 23587
23589 3 392769 125332 175200 -1 23588
23590 3 392727 125332 175080 -1 23589
23591 3 392713 125332 175040 -1 23590
23592 3 392787 125396 175000 -1 23591
23593 3 392633 125200 175000 -1 23591
23594 3 392655 125084 174960 -1 23593
23595 3 392623 124916 174880 -1 23594
23596 3 392619 124856 174760 -1 23595
23597 3 392455 124724 174720 -1 23596
23598 3 392407 124712 174800 -1 23597
23599 3 392359 124724 174840 -1 23598
23600 3 392303 124716 174880 -1 23599
23601 3 392287 124652 174920 -1 23600
23602 3 392055 124672 174880 -1 23601
23603 3 392019 124664 174800 -1 23602
23604 3 392015 124416 174760 -1 23603
23605 3 392107 124348 174720 -1 23604
23606 3 392119 124256 174680 -1 23605
23607 3 392171 124160 174560 -1 23606
23608 3 392227 124136 174400 -1 23607
23609 3 392223 124068 174200 -1 23608
23610 3 392419 124100 174000 -1 23609
23611 3 393354 126484 175600 -1 23581
23612 3 393330 126622 175680 -1 23611
23613 3 393296 126647 175720 -1 23612
23614 3 393265 126651 175760 -1 23613
23615 3 390448 127094 178040 120 22885
23616 3 388363 125959 179240 148 20972
23617 3 385835 127211 181120 51 20955
23618 3 385735 126893 181120 86 23617
23619 3 385755 126751 181120 81 23618
23620 3 385715 126687 181080 81 23619
23621 3 385477 126461 180960 40 23620
23622 3 385300 126293 180920 51 23621
23623 3 385196 126011 180920 86 23622
23624 3 385133 125698 180960 51 23623
23625 3 384953 125612 180960 51 23624
23626 3 384848 125550 180920 51 23625
23627 3 384622 125388 180920 81 23626
23628 3 384577 125311 180960 81 23627
23629 3 384553 125265 181000 81 23628
23630 3 384466 125147 181040 107 23629
23631 3 384379 125029 181080 107 23630
23632 3 384271 124829 181040 60 23631
23633 3 384263 124645 180920 51 23632
23634 3 384245 124237 180880 104 23633
23635 3 384241 124057 180800 104 23634
23636 3 384157 123657 180720 75 23635
23637 3 384239 123413 180600 86 23636
23638 3 384375 123125 180560 150 23637
23639 3 384353 123057 180440 150 23638
23640 3 384325 123053 180320 150 23639
23641 3 384285 123021 180240 150 23640
23642 3 384237 122921 180160 150 23641
23643 3 384181 122709 180120 150 23642
23644 3 384141 122825 180080 150 23643
23645 3 384417 122861 180480 81 23639
23646 3 384405 122749 180600 81 23645
23647 3 384341 122717 180720 81 23646
23648 3 384257 122657 180840 90 23647
23649 3 384305 122777 181000 90 23648
23650 3 384173 122769 181160 75 23649
23651 3 383929 122589 181240 75 23650
23652 3 382987 122061 181240 -1 23651
23653 3 382797 122017 181280 -1 23652
23654 3 382575 121865 181360 -1 23653
23655 3 382425 121753 181280 -1 23654
23656 3 382385 121565 181200 -1 23655
23657 3 382215 121241 181120 -1 23656
23658 3 382321 121265 181080 -1 23657
23659 3 382341 121241 181000 -1 23658
23660 3 382361 121149 180920 -1 23659
23661 3 382357 121037 180840 -1 23660
23662 3 382305 120957 180720 -1 23661
23663 3 382337 120909 180600 -1 23662
23664 3 382357 120901 180520 -1 23663
23665 3 382045 121057 180960 -1 23657
23666 3 381867 120953 180920 -1 23665
23667 3 381767 120841 180880 -1 23666
23668 3 381691 120781 180800 -1 23667
23669 3 381549 120669 180760 -1 23668
23670 3 381281 120629 180800 -1 23669
23671 3 381165 120569 180880 -1 23670
23672 3 381137 120505 180960 -1 23671
23673 3 380975 120337 181080 -1 23672
23674 3 380941 120181 181160 -1 23673
23675 3 380957 120081 181280 -1 23674
23676 3 380905 120313 181440 -1 23675
23677 3 381105 120729 181480 -1 23676
23678 3 381299 120873 181560 -1 23677
23679 3 381399 121037 181680 -1 23678
23680 3 381545 121129 181760 -1 23679
23681 3 381673 121181 181840 -1 23680
23682 3 381873 121233 181960 -1 23681
23683 3 382203 121305 182000 -1 23682
23684 3 382455 121309 182000 -1 23683
23685 3 382455 121241 181920 -1 23684
23686 3 382561 121233 181840 -1 23685
23687 3 382827 121053 181800 -1 23686
23688 3 383323 120989 181800 -1 23687
23689 3 383491 120997 181880 -1 23688
23690 3 383637 120985 181920 -1 23689
23691 3 383789 120969 182000 -1 23690
23692 3 384039 120893 182000 -1 23691
23693 3 384151 120913 181960 -1 23692
23694 3 384317 120897 181880 -1 23693
23695 3 384399 120881 181760 -1 23694
23696 3 384595 120873 181640 -1 23695
23697 3 384823 120989 181560 -1 23696
23698 3 385001 121013 181480 -1 23697
23699 3 385121 121005 181560 -1 23698
23700 3 385277 120977 181640 -1 23699
23701 3 385497 121033 181680 -1 23700
23702 3 385643 121169 181720 -1 23701
23703 3 386059 121201 181680 -1 23702
23704 3 386245 121333 181720 -1 23703
23705 3 386437 121309 181800 -1 23704
23706 3 386651 121489 181880 -1 23705
23707 3 386735 121513 182000 -1 23706
23708 3 386847 122017 182040 -1 23707
23709 3 386955 121597 182080 -1 23708
23710 3 387171 121633 182160 -1 23709
23711 3 387267 121697 182120 -1 23710
23712 3 387283 121701 182080 -1 23711
23713 3 387207 121569 182280 -1 23710
23714 3 387255 121501 182400 -1 23713
23715 3 382601 121133 181720 -1 23686
23716 3 382563 120953 181680 -1 23715
23717 3 382575 120825 181560 -1 23716
23718 3 382547 120621 181640 -1 23717
23719 3 382427 120509 181600 -1 23718
23720 3 382423 120425 181520 -1 23719
23721 3 382461 120289 181400 -1 23720
23722 3 382421 120161 181360 -1 23721
23723 3 382407 120129 181400 -1 23722
23724 3 382315 120013 181480 -1 23723
23725 3 382199 119957 181560 -1 23724
23726 3 380943 120129 181000 -1 23673
23727 3 380909 119801 180960 -1 23726
23728 3 380965 119701 180920 -1 23727
23729 3 381077 119553 180880 -1 23728
23730 3 381201 119473 180920 -1 23729
23731 3 381309 119333 180840 -1 23730
23732 3 381321 119265 180760 -1 23731
23733 3 381361 119225 180680 -1 23732
23734 3 381553 119177 180640 -1 23733
23735 3 381653 119073 180560 -1 23734
23736 3 381843 118961 180520 -1 23735
23737 3 381947 118829 180440 -1 23736
23738 3 381967 118689 180320 -1 23737
23739 3 382059 118585 180280 -1 23738
23740 3 382055 118465 180200 -1 23739
23741 3 381983 118357 180120 -1 23740
23742 3 381829 118253 180040 -1 23741
23743 3 381697 118165 179960 -1 23742
23744 3 381559 118117 180000 -1 23743
23745 3 381415 118037 180080 -1 23744
23746 3 381363 118025 180000 -1 23745
23747 3 381299 118005 179880 -1 23746
23748 3 381415 118101 179760 -1 23747
23749 3 381603 118177 179720 -1 23748
23750 3 381887 118305 179680 -1 23749
23751 3 381935 118437 179640 -1 23750
23752 3 381431 118093 180160 -1 23745
23753 3 381383 118101 180280 -1 23752
23754 3 381307 118153 180360 -1 23753
23755 3 381883 118737 180320 -1 23738
23756 3 381585 120589 180640 -1 23669
23757 3 381813 120533 180600 -1 23756
23758 3 381969 120497 180560 -1 23757
23759 3 382103 120433 180480 -1 23758
23760 3 382155 120365 180400 -1 23759
23761 3 382255 120385 180320 -1 23760
23762 3 382379 120241 180320 -1 23761
23763 3 382383 120191 180360 -1 23762
23764 3 381609 120897 180800 -1 23668
23765 3 381553 120901 180720 -1 23764
23766 3 381309 120897 180600 -1 23765
23767 3 381293 120913 180560 -1 23766
23768 3 381319 120873 180480 -1 23767
23769 3 381151 120917 180360 -1 23768
23770 3 381131 120977 180240 -1 23769
23771 3 381139 121057 180160 -1 23770
23772 3 381123 121029 180120 -1 23771
23773 3 381209 121173 180040 -1 23772
23774 3 381219 120953 180640 -1 23766
23775 3 381703 120741 180920 -1 23667
23776 3 381663 120821 181000 -1 23775
23777 3 381667 120909 181120 -1 23776
23778 3 381591 120941 181200 -1 23777
23779 3 381579 121045 181240 -1 23778
23780 3 384147 124865 181160 60 23632
23781 3 384135 124949 181240 60 23780
23782 3 384101 125025 181280 60 23781
23783 3 384009 125065 181400 60 23782
23784 3 383981 125097 181480 60 23783
23785 3 383909 125189 181600 60 23784
23786 3 383841 125193 181680 60 23785
23787 3 383857 125233 181840 60 23786
23788 3 383921 125257 181920 60 23787
23789 3 384587 125229 181080 81 23630
23790 3 384703 125117 181160 107 23789
23791 3 384963 125049 181120 81 23790
23792 3 385301 125029 181120 51 23791
23793 3 385541 125017 181080 -1 23792
23794 3 385669 124837 181040 -1 23793
23795 3 385747 124817 181000 -1 23794
23796 3 385877 124805 180960 -1 23795
23797 3 385975 124817 180920 -1 23796
23798 3 386035 124841 180840 -1 23797
23799 3 386079 124933 180880 -1 23798
23800 3 386095 125069 180960 -1 23799
23801 3 386159 125265 181040 -1 23800
23802 3 386227 125385 181080 -1 23801
23803 3 385785 124869 181080 -1 23794
23804 3 385875 124909 181120 -1 23803
23805 3 386035 125041 181080 -1 23804
23806 3 384599 125369 180880 81 23627
23807 3 384617 125289 180760 81 23806
23808 3 384569 125297 180640 81 23807
23809 3 384529 125329 180520 81 23808
23810 3 384595 125365 180440 81 23809
23811 3 384539 125301 180280 81 23810
23812 3 384583 125277 180160 -1 23811
23813 3 385599 126433 180920 40 23621
23814 3 385711 126429 180840 40 23813
23815 3 385855 126313 180720 40 23814
23816 3 385654 129151 182680 217 20941
23817 3 385650 129263 182600 217 23816
23818 3 385460 130056 184400 51 20905
23819 3 385984 130308 184400 40 23818
23820 3 386384 130268 184360 40 23819
23821 3 386624 130392 184440 40 23820
23822 3 386924 130480 184520 40 23821
23823 3 386992 130384 184480 40 23822
23824 3 386984 130272 184360 32 23823
23825 3 387052 130096 184280 32 23824
23826 3 387096 129784 184160 40 23825
23827 3 387100 129568 184080 40 23826
23828 3 387148 129404 184040 40 23827
23829 3 387208 129236 184000 40 23828
23830 3 387200 129036 183920 -1 23829
23831 3 387188 128792 183800 -1 23830
23832 3 387180 128548 183600 -1 23831
23833 3 387192 128416 183480 -1 23832
23834 3 387052 130572 184600 40 23822
23835 3 387292 130744 184640 40 23834
23836 3 387480 131028 184720 -1 23835
23837 3 387688 131176 184760 -1 23836
23838 3 387780 131172 184680 -1 23837
23839 3 387884 131100 184560 -1 23838
23840 3 388024 131240 184440 -1 23839
23841 3 388236 131192 184400 -1 23840
23842 3 388536 131256 184440 -1 23841
23843 3 388704 131288 184520 -1 23842
23844 3 388840 131448 184640 -1 23843
23845 3 388976 131692 184800 -1 23844
23846 3 389040 132036 184840 -1 23845
23847 3 389232 132216 184880 -1 23846
23848 3 389268 132172 184800 -1 23847
23849 3 389264 132096 184720 -1 23848
23850 3 389392 132016 184600 -1 23849
23851 3 389440 131932 184520 -1 23850
23852 3 389464 131876 184480 -1 23851
23853 3 389268 132240 185000 -1 23847
23854 3 389296 132300 185120 -1 23853
23855 3 389276 132268 185200 -1 23854
23856 3 383132 132033 187360 153 20880
23857 3 383112 132033 187440 153 23856
23858 3 382960 131965 187560 153 23857
23859 3 382880 132021 187720 197 23858
23860 3 382728 131993 187760 197 23859
23861 3 382608 131981 187800 197 23860
23862 3 382592 132017 187880 -1 23861
23863 3 382592 132001 188040 -1 23862
23864 3 382628 131909 188120 -1 23863
23865 3 382692 131857 188040 -1 23864
23866 3 382844 131813 187920 -1 23865
23867 3 382912 131753 187920 -1 23866
23868 3 382920 131773 188000 -1 23867
23869 3 382788 131773 188120 -1 23868
23870 3 382728 131797 188240 -1 23869
23871 3 382728 131821 188320 -1 23870
23872 3 382550 132814 187760 150 20876
23873 3 382206 132698 187720 150 23872
23874 3 382102 132574 187640 -1 23873
23875 3 382074 132578 187560 -1 23874
23876 3 378530 137218 191360 51 20845
23877 3 378344 137012 191360 64 23876
23878 3 378282 136896 191280 64 23877
23879 3 378302 136800 191160 102 23878
23880 3 378314 136740 191000 102 23879
23881 3 378311 136719 190960 102 23880
23882 3 378302 136656 190840 64 23881
23883 3 378218 136676 190680 75 23882
23884 3 378194 136624 190560 98 23883
23885 3 378026 136324 190560 80 23884
23886 3 378090 136004 190560 71 23885
23887 3 378286 135840 190640 80 23886
23888 3 378602 135392 190600 40 23887
23889 3 378902 135080 190680 71 23888
23890 3 379258 134804 190720 80 23889
23891 3 379266 134408 190680 60 23890
23892 3 379322 134220 190600 81 23891
23893 3 379702 133980 190560 75 23892
23894 3 379758 133580 190600 120 23893
23895 3 379814 133204 190680 51 23894
23896 3 379806 133172 190840 51 23895
23897 3 379750 133128 191000 71 23896
23898 3 379750 133128 191160 71 23897
23899 3 379558 133116 191280 90 23898
23900 3 379202 132812 191240 86 23899
23901 3 379142 132620 191280 86 23900
23902 3 379030 132612 191320 86 23901
23903 3 378898 132516 191400 86 23902
23904 3 378806 132220 191440 -1 23903
23905 3 378554 131948 191400 -1 23904
23906 3 378514 131756 191320 -1 23905
23907 3 378514 131824 191280 -1 23906
23908 3 378498 131840 191240 -1 23907
23909 3 378346 131620 191320 -1 23906
23910 3 378338 131548 191280 -1 23909
23911 3 378278 131488 191240 -1 23910
23912 3 378126 131356 191280 -1 23911
23913 3 377882 131116 191360 -1 23912
23914 3 377722 131000 191440 -1 23913
23915 3 377650 130852 191520 -1 23914
23916 3 377438 130528 191600 -1 23915
23917 3 377330 130472 191680 -1 23916
23918 3 377334 130348 191840 -1 23917
23919 3 377278 130384 191880 -1 23918
23920 3 377250 130416 191960 -1 23919
23921 3 377406 130516 192040 -1 23920
23922 3 377294 130280 191800 -1 23918
23923 3 377278 130204 191680 -1 23922
23924 3 377418 130148 191560 -1 23923
23925 3 377518 130036 191360 -1 23924
23926 3 377658 130000 191160 -1 23925
23927 3 377642 129972 191040 -1 23926
23928 3 377622 129932 190880 -1 23927
23929 3 377558 129948 190760 -1 23928
23930 3 377406 129840 190640 -1 23929
23931 3 377398 129708 190480 -1 23930
23932 3 377466 129636 190520 -1 23931
23933 3 377546 129584 190560 -1 23932
23934 3 377586 129500 190560 -1 23933
23935 3 377474 129436 190480 -1 23934
23936 3 377534 129356 190360 -1 23935
23937 3 377486 129292 190240 -1 23936
23938 3 377338 129148 190240 -1 23937
23939 3 377150 129020 190160 -1 23938
23940 3 377170 128876 190040 -1 23939
23941 3 377302 128644 190080 -1 23940
23942 3 377354 128420 190000 -1 23941
23943 3 377318 128328 189920 -1 23942
23944 3 377390 128260 189800 -1 23943
23945 3 377414 128220 189720 -1 23944
23946 3 379222 132408 191240 -1 23901
23947 3 379266 132272 191120 -1 23946
23948 3 379202 132252 191000 -1 23947
23949 3 379210 132224 190840 -1 23948
23950 3 379390 132272 190720 -1 23949
23951 3 379490 132136 190680 -1 23950
23952 3 379450 132052 190600 -1 23951
23953 3 379358 133096 191440 71 23899
23954 3 378858 133092 191480 75 23953
23955 3 378638 133092 191560 75 23954
23956 3 378318 133096 191680 71 23955
23957 3 378210 133128 191760 71 23956
23958 3 377802 133320 191800 153 23957
23959 3 377574 133476 191880 210 23958
23960 3 377410 133548 191960 178 23959
23961 3 377074 133804 192240 101 23960
23962 3 376806 133848 192280 75 23961
23963 3 376654 133908 192320 75 23962
23964 3 376462 133948 192400 75 23963
23965 3 376298 133848 192440 75 23964
23966 3 375958 133748 192520 -1 23965
23967 3 375826 133752 192560 -1 23966
23968 3 375686 133816 192680 -1 23967
23969 3 375486 133860 192720 -1 23968
23970 3 375346 133840 192720 -1 23969
23971 3 375162 133732 192840 -1 23970
23972 3 375090 133676 192920 -1 23971
23973 3 374986 133600 193040 -1 23972
23974 3 374818 133592 193080 -1 23973
23975 3 374738 133480 193120 -1 23974
23976 3 374686 133344 193080 -1 23975
23977 3 374474 133248 193120 -1 23976
23978 3 374306 133112 193080 -1 23977
23979 3 374206 133056 193160 -1 23978
23980 3 374114 132920 193240 -1 23979
23981 3 373970 132764 193320 -1 23980
23982 3 373790 132612 193400 -1 23981
23983 3 373734 132564 193480 -1 23982
23984 3 373582 132380 193600 -1 23983
23985 3 373510 132296 193640 -1 23984
23986 3 373370 132252 193760 -1 23985
23987 3 373286 132220 193520 -1 23984
23988 3 373278 132108 193400 -1 23987
23989 3 373250 132000 193320 -1 23988
23990 3 373142 131992 193400 -1 23989
23991 3 372970 132116 193480 -1 23990
23992 3 372830 132196 193600 -1 23991
23993 3 372622 132136 193640 -1 23992
23994 3 372474 132152 193720 -1 23993
23995 3 372334 132256 193800 -1 23994
23996 3 372294 132368 193840 -1 23995
23997 3 372186 132488 193880 -1 23996
23998 3 375906 133768 192480 -1 23966
23999 3 376470 134024 192440 75 23964
24000 3 376546 134104 192560 75 23999
24001 3 376534 134176 192680 75 24000
24002 3 376654 134184 192720 75 24001
24003 3 376754 134208 192840 -1 24002
24004 3 376722 134396 192960 -1 24003
24005 3 376838 134520 193040 -1 24004
24006 3 376938 134652 193160 -1 24005
24007 3 376946 134728 193320 -1 24006
24008 3 376918 134856 193440 -1 24007
24009 3 376962 134888 193480 -1 24008
24010 3 377102 134984 193520 -1 24009
24011 3 377170 135000 193560 -1 24010
24012 3 377286 135008 193640 -1 24011
24013 3 377402 135104 193680 -1 24012
24014 3 377514 135248 193760 -1 24013
24015 3 377562 135460 193800 -1 24014
24016 3 377538 135544 193720 -1 24015
24017 3 377626 135588 193600 -1 24016
24018 3 377646 135520 193480 -1 24017
24019 3 377758 135572 193400 -1 24018
24020 3 377858 135512 193360 -1 24019
24021 3 377910 135504 193280 -1 24020
24022 3 376442 134272 192720 -1 24001
24023 3 376410 134296 192800 -1 24022
24024 3 376298 134380 192960 -1 24023
24025 3 376110 134524 193120 -1 24024
24026 3 376022 134564 193240 -1 24025
24027 3 375846 134636 193400 -1 24026
24028 3 375718 134680 193320 -1 24027
24029 3 375638 134676 193240 -1 24028
24030 3 375634 134680 193200 -1 24029
24031 3 375702 134676 193080 -1 24030
24032 3 375742 134724 193040 -1 24031
24033 3 375766 134796 192880 -1 24032
24034 3 375662 134856 192840 -1 24033
24035 3 375554 134972 192800 -1 24034
24036 3 375530 135020 192720 -1 24035
24037 3 375638 135064 192640 -1 24036
24038 3 375494 134756 193280 -1 24030
24039 3 375398 134800 193400 -1 24038
24040 3 375390 134860 193480 -1 24039
24041 3 375362 134916 193560 -1 24040
24042 3 375418 135000 193600 -1 24041
24043 3 375438 134976 193720 -1 24042
24044 3 375338 134988 193840 -1 24043
24045 3 375306 135068 193960 -1 24044
24046 3 375362 135240 194040 -1 24045
24047 3 375634 135520 194000 -1 24046
24048 3 375694 135584 193960 -1 24047
24049 3 375878 135664 193800 -1 24048
24050 3 375906 135876 193720 -1 24049
24051 3 376014 135972 193600 -1 24050
24052 3 376102 136148 193480 -1 24051
24053 3 376210 136372 193480 -1 24052
24054 3 376234 136536 193480 -1 24053
24055 3 376310 136640 193560 -1 24054
24056 3 376398 136684 193640 -1 24055
24057 3 376298 136296 193520 -1 24053
24058 3 376394 136184 193560 -1 24057
24059 3 375174 134924 193640 -1 24041
24060 3 375062 134964 193720 -1 24059
24061 3 374962 134980 193840 -1 24060
24062 3 378122 133084 191640 71 23956
24063 3 378078 133040 191600 75 24062
24064 3 378066 133060 191480 75 24063
24065 3 377962 133040 191640 75 24063
24066 3 377838 133000 191720 75 24065
24067 3 378018 136276 190440 80 23885
24068 3 378104 136388 190400 98 24067
24069 3 378088 136508 190360 98 24068
24070 3 378104 136560 190240 98 24069
24071 3 378172 137128 190560 96 23884
24072 3 378242 137272 190480 86 24071
24073 3 378246 137308 190440 86 24072
24074 3 378320 137380 190360 86 24073
24075 3 378464 137504 190280 96 24074
24076 3 378560 137556 190120 40 24075
24077 3 378680 137616 190000 40 24076
24078 3 378962 137708 189920 81 24077
24079 3 379060 137732 189800 81 24078
24080 3 379056 137752 189680 81 24079
24081 3 379088 137768 189560 60 24080
24082 3 379092 138044 189560 60 24081
24083 3 379220 138168 189640 60 24082
24084 3 379250 138212 189760 60 24083
24085 3 379262 138344 189800 40 24084
24086 3 379178 138456 189880 40 24085
24087 3 379024 138612 189960 40 24086
24088 3 378868 138812 190000 32 24087
24089 3 378900 139012 189960 32 24088
24090 3 378948 139096 189880 32 24089
24091 3 379052 139076 189760 32 24090
24092 3 379254 139280 189800 32 24091
24093 3 379642 139408 189800 32 24092
24094 3 379834 139388 189720 -1 24093
24095 3 380008 139400 189640 -1 24094
24096 3 380224 139396 189640 -1 24095
24097 3 380336 139288 189680 -1 24096
24098 3 380484 139264 189640 -1 24097
24099 3 379142 138180 189800 60 24084
24100 3 379078 138212 189880 60 24099
24101 3 378954 138256 189960 40 24100
24102 3 378834 138284 190080 40 24101
24103 3 378812 138248 190200 40 24102
24104 3 379044 137816 189480 60 24081
24105 3 379012 137908 189400 51 24104
24106 3 378988 137908 189320 51 24105
24107 3 378880 137936 189200 51 24106
24108 3 378946 138216 189160 32 24107
24109 3 378354 138456 189160 32 24108
24110 3 378200 138616 189200 32 24109
24111 3 378180 138692 189280 32 24110
24112 3 378060 138740 189400 -1 24111
24113 3 377638 138760 189440 -1 24112
24114 3 377314 138672 189480 -1 24113
24115 3 377024 138552 189440 -1 24114
24116 3 376914 138576 189520 -1 24115
24117 3 376850 138664 189600 -1 24116
24118 3 376682 138680 189680 -1 24117
24119 3 376514 138764 189640 -1 24118
24120 3 376314 138856 189600 -1 24119
24121 3 376178 138868 189640 -1 24120
24122 3 376566 138432 189520 -1 24116
24123 3 376266 138240 189440 -1 24122
24124 3 376164 138172 189400 -1 24123
24125 3 375964 138080 189320 -1 24124
24126 3 375856 138000 189400 -1 24125
24127 3 375776 137832 189480 -1 24126
24128 3 375626 137664 189560 -1 24127
24129 3 375598 137532 189520 -1 24128
24130 3 375614 137372 189480 -1 24129
24131 3 375556 137240 189400 -1 24130
24132 3 375432 137068 189480 -1 24131
24133 3 375324 137004 189400 -1 24132
24134 3 375196 136908 189360 -1 24133
24135 3 375130 136796 189440 -1 24134
24136 3 375102 136688 189520 -1 24135
24137 3 375186 136548 189520 -1 24136
24138 3 375206 136428 189480 -1 24137
24139 3 375166 136324 189400 -1 24138
24140 3 375146 136216 189280 -1 24139
24141 3 375427 139882 193880 60 20828
24142 3 375271 139822 193800 51 24141
24143 3 375135 139726 193720 51 24142
24144 3 374895 139458 193680 51 24143
24145 3 374743 139426 193640 51 24144
24146 3 374623 139298 193560 32 24145
24147 3 374531 139266 193400 60 24146
24148 3 374463 139374 193280 60 24147
24149 3 374351 139570 193240 60 24148
24150 3 374283 139654 193320 60 24149
24151 3 374167 139834 193400 60 24150
24152 3 374043 139978 193520 -1 24151
24153 3 373999 140106 193600 -1 24152
24154 3 373967 140150 193680 -1 24153
24155 3 373931 140182 193760 -1 24154
24156 3 373255 142582 195240 150 20819
24157 3 373155 142182 195320 166 24156
24158 3 373091 142082 195440 101 24157
24159 3 372883 141986 195560 124 24158
24160 3 372587 141906 195680 71 24159
24161 3 372439 141862 195760 107 24160
24162 3 372559 141734 195760 71 24161
24163 3 372507 141582 195800 107 24162
24164 3 372335 141390 195840 107 24163
24165 3 372155 141270 195800 60 24164
24166 3 372099 141114 195880 -1 24165
24167 3 372143 140898 195960 -1 24166
24168 3 372083 140674 196040 -1 24167
24169 3 372155 140494 196080 -1 24168
24170 3 372415 140346 196160 -1 24169
24171 3 372527 140238 196120 -1 24170
24172 3 372551 139990 196040 -1 24171
24173 3 372535 139734 195920 -1 24172
24174 3 372531 139646 195840 -1 24173
24175 3 372611 139422 195680 -1 24174
24176 3 372783 139310 195640 -1 24175
24177 3 372831 139090 195680 -1 24176
24178 3 372871 139026 195720 -1 24177
24179 3 372827 138902 195800 -1 24178
24180 3 372903 138818 195920 -1 24179
24181 3 372331 141830 195800 107 24161
24182 3 372031 141898 195800 60 24181
24183 3 371811 141974 195760 71 24182
24184 3 371499 142142 195840 51 24183
24185 3 371335 142278 195920 51 24184
24186 3 371155 142362 196080 60 24185
24187 3 370883 142490 196120 80 24186
24188 3 370471 142810 196160 98 24187
24189 3 370415 142826 196240 98 24188
24190 3 370367 142910 196400 98 24189
24191 3 370099 143166 196480 64 24190
24192 3 369867 143398 196440 45 24191
24193 3 369733 143554 196480 71 24192
24194 3 369599 143710 196520 71 24193
24195 3 369563 143886 196600 71 24194
24196 3 369499 144054 196640 32 24195
24197 3 369239 144166 196600 81 24196
24198 3 368971 144430 196520 80 24197
24199 3 368667 144554 196560 86 24198
24200 3 368463 144822 196640 60 24199
24201 3 368323 144998 196680 60 24200
24202 3 368063 145146 196760 81 24201
24203 3 367991 145362 196840 71 24202
24204 3 367915 145530 196880 71 24203
24205 3 367879 145790 196960 80 24204
24206 3 367927 145798 197040 80 24205
24207 3 367635 145802 196920 80 24204
24208 3 367575 146142 196960 124 24207
24209 3 367423 146074 196920 124 24208
24210 3 367283 145970 196840 80 24209
24211 3 367067 145946 196840 80 24210
24212 3 367039 145998 196880 124 24211
24213 3 367595 146294 197040 128 24208
24214 3 367727 146402 197160 128 24213
24215 3 367767 146518 197320 51 24214
24216 3 367763 146706 197520 81 24215
24217 3 367603 146962 197680 128 24216
24218 3 367555 147162 197840 136 24217
24219 3 367531 147282 197960 175 24218
24220 3 367375 147334 198080 175 24219
24221 3 366951 147526 198160 107 24220
24222 3 366563 147886 198200 32 24221
24223 3 366499 148082 198280 90 24222
24224 3 366231 148362 198240 71 24223
24225 3 366215 148366 198160 71 24224
24226 3 366179 148334 198080 71 24225
24227 3 366231 148622 198240 71 24224
24228 3 366075 148758 198200 81 24227
24229 3 365991 148842 198120 81 24228
24230 3 365791 148966 198080 81 24229
24231 3 365567 148982 198000 81 24230
24232 3 365467 149030 197920 81 24231
24233 3 365291 149054 197880 -1 24232
24234 3 365187 149162 197920 -1 24233
24235 3 365191 149218 198000 -1 24234
24236 3 365131 149254 198080 -1 24235
24237 3 365103 149294 198160 -1 24236
24238 3 365003 149306 198320 -1 24237
24239 3 364827 149294 198360 -1 24238
24240 3 364723 149274 198400 -1 24239
24241 3 364667 149238 198320 -1 24240
24242 3 364663 149134 198200 -1 24241
24243 3 364587 149146 198120 -1 24242
24244 3 364331 149114 198160 -1 24243
24245 3 364223 149022 198120 -1 24244
24246 3 364175 148834 198160 -1 24245
24247 3 364215 148734 198240 -1 24246
24248 3 364259 148718 198320 -1 24247
24249 3 366223 148350 198400 108 24224
24250 3 366163 148362 198560 108 24249
24251 3 366123 148418 198720 108 24250
24252 3 366095 148570 198840 71 24251
24253 3 365907 148670 198880 71 24252
24254 3 365815 148758 199000 -1 24253
24255 3 365667 148886 199040 -1 24254
24256 3 365567 149054 199080 -1 24255
24257 3 365503 149190 199160 -1 24256
24258 3 365439 149250 199280 -1 24257
24259 3 365307 149438 199280 -1 24258
24260 3 365335 149778 199320 -1 24259
24261 3 365487 150062 199360 -1 24260
24262 3 365735 150106 199320 -1 24261
24263 3 365775 150202 199240 -1 24262
24264 3 365775 150274 199200 -1 24263
24265 3 365835 150314 199080 -1 24264
24266 3 365915 150510 199040 -1 24265
24267 3 365831 150670 199120 -1 24266
24268 3 365815 150718 199200 -1 24267
24269 3 365887 150766 199280 -1 24268
24270 3 365659 150414 199200 -1 24264
24271 3 365639 150510 199160 -1 24270
24272 3 365555 150590 199120 -1 24271
24273 3 365387 150686 199200 -1 24272
24274 3 365311 150790 199320 -1 24273
24275 3 365555 150906 199320 -1 24274
24276 3 365351 150182 199320 -1 24261
24277 3 365279 150250 199240 -1 24276
24278 3 365275 150298 199160 -1 24277
24279 3 365235 150346 199040 -1 24278
24280 3 365111 150330 199000 -1 24279
24281 3 365035 150346 199040 -1 24280
24282 3 364951 150374 199120 -1 24281
24283 3 369051 144670 196560 32 24198
24284 3 369019 144798 196640 32 24283
24285 3 369095 144818 196760 45 24284
24286 3 369175 144822 196920 45 24285
24287 3 369279 145054 197080 32 24286
24288 3 369395 144998 197120 32 24287
24289 3 369671 144986 197160 32 24288
24290 3 370015 144970 197200 -1 24289
24291 3 370319 144874 197160 -1 24290
24292 3 370579 144818 197120 -1 24291
24293 3 370719 144670 197040 -1 24292
24294 3 370599 144454 197000 -1 24293
24295 3 370439 144358 196920 -1 24294
24296 3 369359 145114 197160 32 24287
24297 3 369403 145230 197240 32 24296
24298 3 369487 145326 197360 32 24297
24299 3 369607 145446 197400 -1 24298
24300 3 369743 145750 197400 -1 24299
24301 3 369631 146010 197440 -1 24300
24302 3 369695 146230 197440 -1 24301
24303 3 369755 146446 197520 -1 24302
24304 3 369851 146698 197600 -1 24303
24305 3 369883 146838 197680 -1 24304
24306 3 369915 146926 197840 -1 24305
24307 3 369995 146998 197920 -1 24306
24308 3 370015 147082 198000 -1 24307
24309 3 369975 147210 198160 -1 24308
24310 3 370003 147290 198240 -1 24309
24311 3 370075 147342 198400 -1 24310
24312 3 370175 147306 198520 -1 24311
24313 3 370239 147242 198640 -1 24312
24314 3 370383 147186 198720 -1 24313
24315 3 370647 147110 198840 -1 24314
24316 3 370711 147142 198960 -1 24315
24317 3 369815 143498 196560 71 24193
24318 3 369887 143418 196640 45 24317
24319 3 369951 143390 196760 45 24318
24320 3 370143 143102 196560 64 24191
24321 3 370195 142774 196680 51 24320
24322 3 370151 142682 196760 51 24321
24323 3 370035 142594 196880 45 24322
24324 3 369999 142462 197040 60 24323
24325 3 369839 142498 197120 60 24324
24326 3 369595 142466 197240 51 24325
24327 3 369515 142422 197360 71 24326
24328 3 369443 142294 197480 60 24327
24329 3 369391 141914 197600 75 24328
24330 3 369343 141598 197560 71 24329
24331 3 369123 141498 197520 45 24330
24332 3 368991 141378 197440 40 24331
24333 3 368719 141294 197400 32 24332
24334 3 368643 141122 197400 32 24333
24335 3 368291 140818 197440 81 24334
24336 3 368211 140826 197480 81 24335
24337 3 368215 140570 197480 80 24336
24338 3 368183 140466 197440 32 24337
24339 3 368079 140358 197320 32 24338
24340 3 367883 140306 197240 40 24339
24341 3 367763 140342 197200 40 24340
24342 3 367635 140378 197120 60 24341
24343 3 367487 140434 197000 45 24342
24344 3 367255 140534 196920 32 24343
24345 3 367123 140514 196960 32 24344
24346 3 367071 140522 197040 32 24345
24347 3 366939 140534 197120 32 24346
24348 3 366823 140510 197080 32 24347
24349 3 366631 140478 196960 75 24348
24350 3 366487 140474 196920 32 24349
24351 3 366331 140482 196840 32 24350
24352 3 366215 140498 196760 40 24351
24353 3 365979 140542 196640 45 24352
24354 3 365635 140626 196640 45 24353
24355 3 365307 140710 196680 -1 24354
24356 3 365159 140718 196760 -1 24355
24357 3 365131 140766 196880 -1 24356
24358 3 365031 140778 196960 -1 24357
24359 3 364659 140794 196960 -1 24358
24360 3 364559 140746 197000 -1 24359
24361 3 364239 140686 196960 -1 24360
24362 3 363915 140666 197040 -1 24361
24363 3 363815 140678 197120 -1 24362
24364 3 363679 140734 197120 -1 24363
24365 3 363487 140902 197160 -1 24364
24366 3 363199 141066 197120 -1 24365
24367 3 363103 141218 197160 -1 24366
24368 3 363015 141318 197080 -1 24367
24369 3 362795 141258 196960 -1 24368
24370 3 362623 141178 196920 -1 24369
24371 3 362375 141202 196880 -1 24370
24372 3 362179 141246 196920 -1 24371
24373 3 361971 141250 196960 -1 24372
24374 3 361783 141262 197080 -1 24373
24375 3 361579 141110 197040 -1 24374
24376 3 361343 140978 197080 -1 24375
24377 3 361415 141018 197160 -1 24376
24378 3 361343 140738 197040 -1 24376
24379 3 361483 140582 197080 -1 24378
24380 3 361495 140458 197120 -1 24379
24381 3 361531 140198 197160 -1 24380
24382 3 361663 140014 197120 -1 24381
24383 3 361651 139786 197200 -1 24382
24384 3 361595 139614 197200 -1 24383
24385 3 361459 139510 197120 -1 24384
24386 3 361363 139338 197040 -1 24385
24387 3 361327 139158 197120 -1 24386
24388 3 361367 139114 197080 -1 24387
24389 3 361355 139034 197000 -1 24388
24390 3 361319 138922 196920 -1 24389
24391 3 361219 138718 196800 -1 24390
24392 3 361123 138582 196800 -1 24391
24393 3 360999 138486 196840 -1 24392
24394 3 360935 138418 196920 -1 24393
24395 3 360619 138306 196960 -1 24394
24396 3 360539 138342 197000 -1 24395
24397 3 360443 138354 197080 -1 24396
24398 3 360219 138274 197120 -1 24397
24399 3 360095 138314 197120 -1 24398
24400 3 360659 138150 196920 -1 24395
24401 3 360707 137950 196840 -1 24400
24402 3 360747 137850 196800 -1 24401
24403 3 360771 137726 196720 -1 24402
24404 3 360791 137694 196640 -1 24403
24405 3 360911 137670 196600 -1 24404
24406 3 361007 137430 196600 -1 24405
24407 3 360983 137354 196520 -1 24406
24408 3 360995 137262 196440 -1 24407
24409 3 360943 137134 196320 -1 24408
24410 3 360875 137102 196240 -1 24409
24411 3 360807 137038 196080 -1 24410
24412 3 360807 137002 195960 -1 24411
24413 3 367175 140682 196880 32 24344
24414 3 367139 140798 196880 32 24413
24415 3 367163 140506 196880 32 24344
24416 3 367087 140490 196800 32 24415
24417 3 367027 140438 196720 75 24416
24418 3 366911 140450 196600 75 24417
24419 3 366823 140494 196520 32 24418
24420 3 366851 140402 196480 32 24419
24421 3 366891 140374 196400 75 24420
24422 3 366987 140330 196240 75 24421
24423 3 367039 140206 196160 75 24422
24424 3 367075 140118 196080 -1 24423
24425 3 366703 140522 196480 32 24419
24426 3 366523 140490 196400 40 24425
24427 3 366351 140486 196320 40 24426
24428 3 366255 140538 196240 45 24427
24429 3 366063 140558 196080 45 24428
24430 3 366003 140474 195960 45 24429
24431 3 365967 140418 195840 45 24430
24432 3 365883 140514 195640 -1 24431
24433 3 365955 140554 195520 -1 24432
24434 3 366015 140610 195400 -1 24433
24435 3 366103 140662 195240 -1 24434
24436 3 366131 140726 195160 -1 24435
24437 3 366327 140834 195160 -1 24436
24438 3 366463 140766 195080 -1 24437
24439 3 366491 140682 195000 -1 24438
24440 3 366483 140718 194880 -1 24439
24441 3 366487 140726 194720 -1 24440
24442 3 366487 140770 194680 -1 24441
24443 3 368011 141122 197480 81 24336
24444 3 367787 141282 197480 -1 24443
24445 3 367707 141322 197440 -1 24444
24446 3 367643 141342 197560 -1 24444
24447 3 367655 141306 197680 -1 24446
24448 3 367591 141338 197720 -1 24447
24449 3 367427 141462 197800 -1 24448
24450 3 367367 141542 197760 -1 24449
24451 3 367239 141606 197720 -1 24450
24452 3 366931 141730 197760 -1 24451
24453 3 366699 141798 197720 -1 24452
24454 3 366611 141770 197640 -1 24453
24455 3 370027 143170 196600 64 24320
24456 3 369967 143158 196720 45 24455
24457 3 369919 143186 196800 45 24456
24458 3 369751 143098 196960 45 24457
24459 3 369547 143230 197000 71 24458
24460 3 369335 143310 197040 71 24459
24461 3 369247 143382 197080 71 24460
24462 3 369127 143418 197160 -1 24461
24463 3 369071 143434 197280 -1 24462
24464 3 369095 143398 197400 -1 24463
24465 3 372261 144679 194960 286 20816
24466 3 372069 144767 195040 286 24465
24467 3 371929 144839 195120 286 24466
24468 3 371817 144871 195200 -1 24467
24469 3 371837 144895 195320 -1 24468
24470 3 371897 144999 195400 -1 24469
24471 3 371889 145055 195440 -1 24470
24472 3 373028 145541 194760 124 20812
24473 3 373395 145852 194760 71 24472
24474 3 373622 146177 194760 60 24473
24475 3 373681 146498 194840 102 24474
24476 3 373723 146556 194880 102 24475
24477 3 373668 146609 195000 102 24476
24478 3 373714 146769 195160 51 24477
24479 3 373737 146847 195320 81 24478
24480 3 373904 146803 195480 81 24479
24481 3 373962 146732 195520 81 24480
24482 3 374127 146487 195560 81 24481
24483 3 374186 146444 195600 81 24482
24484 3 374225 146436 195640 51 24483
24485 3 374246 146397 195680 51 24484
24486 3 374294 146293 195760 51 24485
24487 3 374274 146201 195800 -1 24486
24488 3 374202 146193 195880 -1 24487
24489 3 374098 146225 195960 -1 24488
24490 3 373970 146277 196040 -1 24489
24491 3 373898 146333 196200 -1 24490
24492 3 373830 146349 196320 -1 24491
24493 3 373798 146373 196440 -1 24492
24494 3 373746 146421 196560 -1 24493
24495 3 373654 146449 196680 -1 24494
24496 3 373546 146405 196760 -1 24495
24497 3 373458 146389 196880 -1 24496
24498 3 373302 146441 197000 -1 24497
24499 3 373066 146541 197080 -1 24498
24500 3 372954 146593 197040 -1 24499
24501 3 372802 146669 197000 -1 24500
24502 3 372710 146797 196960 -1 24501
24503 3 372586 146885 197000 -1 24502
24504 3 372610 146969 197040 -1 24503
24505 3 372550 147013 197080 -1 24504
24506 3 372470 147037 197040 -1 24505
24507 3 372750 146753 196920 -1 24502
24508 3 373921 146867 195560 81 24481
24509 3 374025 146913 195640 51 24508
24510 3 374264 146948 195720 64 24509
24511 3 374541 146992 195760 81 24510
24512 3 374636 147017 195800 81 24511
24513 3 374752 147109 195880 71 24512
24514 3 374948 147163 196000 71 24513
24515 3 375043 147160 196120 71 24514
24516 3 375094 147131 196200 71 24515
24517 3 375115 147127 196240 71 24516
24518 3 375133 147134 196280 51 24517
24519 3 375139 147154 196320 51 24518
24520 3 375156 147177 196360 51 24519
24521 3 375174 147242 196440 51 24520
24522 3 375208 147337 196520 60 24521
24523 3 375373 147507 196640 81 24522
24524 3 375513 147697 196680 81 24523
24525 3 375640 147813 196720 64 24524
24526 3 375598 147852 196800 91 24525
24527 3 375592 147999 196880 80 24526
24528 3 375624 148155 196920 75 24527
24529 3 375632 148252 196960 75 24528
24530 3 375629 148313 197000 75 24529
24531 3 375757 148534 197120 91 24530
24532 3 376052 148714 197120 96 24531
24533 3 376216 148748 197080 75 24532
24534 3 376139 148719 197040 75 24533
24535 3 375712 148861 197000 32 24534
24536 3 375530 149063 197040 40 24535
24537 3 375380 149253 197000 40 24536
24538 3 375224 149419 196920 40 24537
24539 3 374936 149463 196840 80 24538
24540 3 374613 149598 196680 45 24539
24541 3 374520 149605 196520 45 24540
24542 3 374439 149581 196440 60 24541
24543 3 374323 149537 196360 60 24542
24544 3 374043 149528 196320 75 24543
24545 3 373965 149552 196240 71 24544
24546 3 373753 149661 196160 32 24545
24547 3 373621 149754 196160 32 24546
24548 3 373571 149819 196200 32 24547
24549 3 373531 149866 196240 60 24548
24550 3 373470 149906 196280 60 24549
24551 3 373357 149905 196320 60 24550
24552 3 373116 149901 196360 32 24551
24553 3 372959 149865 196320 51 24552
24554 3 372924 149886 196280 51 24553
24555 3 372867 149889 196240 51 24554
24556 3 373120 149871 196400 32 24552
24557 3 373090 149794 196440 51 24556
24558 3 373088 149748 196480 51 24557
24559 3 373068 149694 196520 51 24558
24560 3 373014 149626 196560 51 24559
24561 3 373002 149569 196640 51 24560
24562 3 372941 149522 196720 51 24561
24563 3 372931 149503 196760 51 24562
24564 3 377095 148749 197120 98 24533
24565 3 377605 148661 197200 192 24564
24566 3 377413 148181 197160 60 24565
24567 3 377073 147969 197120 80 24566
24568 3 376855 147749 197080 40 24567
24569 3 376739 147749 197120 40 24568
24570 3 376679 147789 197200 40 24569
24571 3 376623 147865 197280 40 24570
24572 3 376491 148121 197360 32 24571
24573 3 376499 148233 197400 32 24572
24574 3 376899 147581 197080 40 24568
24575 3 376783 147489 197120 40 24574
24576 3 376703 147329 197160 40 24575
24577 3 376727 147257 197240 40 24576
24578 3 376691 147257 197320 40 24577
24579 3 376699 147393 197360 40 24578
24580 3 376831 147481 197480 40 24579
24581 3 377195 147549 197520 80 24580
24582 3 377399 147689 197560 80 24581
24583 3 377787 147921 197560 -1 24582
24584 3 377979 147949 197600 -1 24583
24585 3 378087 147833 197520 -1 24584
24586 3 378175 147777 197400 -1 24585
24587 3 378375 147653 197280 -1 24586
24588 3 378599 147665 197120 -1 24587
24589 3 378847 147689 197000 -1 24588
24590 3 379055 147801 196920 32 24589
24591 3 376555 147109 197360 -1 24578
24592 3 376395 147113 197400 -1 24591
24593 3 376127 147165 197480 -1 24592
24594 3 376067 147297 197560 -1 24593
24595 3 375979 147329 197600 -1 24594
24596 3 375795 147181 197600 -1 24595
24597 3 375575 147085 197680 -1 24596
24598 3 375555 146909 197800 -1 24597
24599 3 375431 146921 197840 -1 24598
24600 3 375311 147073 197920 -1 24599
24601 3 375187 146957 197960 -1 24600
24602 3 375211 147049 198000 -1 24601
24603 3 375091 147105 198120 -1 24602
24604 3 375055 147205 198280 -1 24603
24605 3 374943 147181 198320 -1 24604
24606 3 374863 147237 198360 -1 24605
24607 3 374711 147337 198480 -1 24606
24608 3 374419 147337 198520 -1 24607
24609 3 374331 147469 198640 -1 24608
24610 3 374067 147657 198680 -1 24609
24611 3 375683 146845 197760 -1 24598
24612 3 375715 146757 197680 -1 24611
24613 3 375695 146633 197600 -1 24612
24614 3 375667 146605 197520 -1 24613
24615 3 375607 146481 197400 -1 24614
24616 3 377399 148145 197080 60 24566
24617 3 377399 148133 196960 60 24616
24618 3 377387 148101 196840 60 24617
24619 3 377447 148153 196760 91 24618
24620 3 377471 148141 196640 91 24619
24621 3 377595 148189 196480 91 24620
24622 3 377635 148213 196400 -1 24621
24623 3 377515 148117 196360 -1 24622
24624 3 377463 147981 196320 -1 24623
24625 3 377411 147957 196240 -1 24624
24626 3 377315 147917 196080 -1 24625
24627 3 377291 147741 196040 -1 24626
24628 3 377359 147681 196120 -1 24627
24629 3 377311 147573 196240 -1 24628
24630 3 378003 148157 196400 -1 24622
24631 3 378159 148329 196440 -1 24630
24632 3 378347 148317 196400 -1 24631
24633 3 377607 148673 197080 192 24565
24634 3 377571 148701 196960 172 24633
24635 3 377539 148721 196800 172 24634
24636 3 377603 148773 196760 172 24635
24637 3 377663 148905 196720 192 24636
24638 3 377759 148937 196600 192 24637
24639 3 378305 148921 197240 176 24565
24640 3 378519 148993 197360 148 24639
24641 3 378623 149069 197480 150 24640
24642 3 379205 149213 197560 104 24641
24643 3 379747 149309 197640 91 24642
24644 3 380155 149265 197680 91 24643
24645 3 380247 149377 197600 91 24644
24646 3 380283 149405 197520 91 24645
24647 3 380363 149461 197440 91 24646
24648 3 380307 149229 197800 102 24644
24649 3 380439 149017 197840 102 24648
24650 3 380575 149049 197960 102 24649
24651 3 380755 149285 197960 102 24650
24652 3 380911 149261 198000 102 24651
24653 3 381083 149233 197920 -1 24652
24654 3 381175 149269 197880 -1 24653
24655 3 381303 149181 197840 -1 24654
24656 3 381295 149185 197800 -1 24655
24657 3 381283 149241 197760 -1 24656
24658 3 381171 149257 197800 -1 24654
24659 3 378607 148901 197200 51 24639
24660 3 378795 148625 197160 60 24659
24661 3 378979 148549 197080 75 24660
24662 3 379061 148481 197000 32 24661
24663 3 379109 148329 196920 32 24662
24664 3 379197 148365 196880 32 24663
24665 3 379225 148349 196800 32 24664
24666 3 373059 144664 194160 163 20805
24667 3 373901 144673 194160 102 24666
24668 3 374448 144833 194160 163 24667
24669 3 374858 145170 194200 102 24668
24670 3 375314 145930 194280 140 24669
24671 3 376395 146395 194360 200 24670
24672 3 376402 146436 194400 200 24671
24673 3 376422 146521 194480 200 24672
24674 3 376664 146659 194520 249 24673
24675 3 376915 146803 194560 190 24674
24676 3 376840 146890 194680 205 24675
24677 3 377015 146980 194800 214 24676
24678 3 377117 147020 194840 214 24677
24679 3 377311 147080 194920 214 24678
24680 3 377327 147190 194960 214 24679
24681 3 377040 147217 195000 214 24680
24682 3 376913 147273 195040 214 24681
24683 3 376848 147332 195080 214 24682
24684 3 376812 147332 195160 214 24683
24685 3 376800 147368 195280 214 24684
24686 3 376820 147264 195440 -1 24685
24687 3 376812 147236 195560 -1 24686
24688 3 376788 147296 195720 40 24687
24689 3 376924 147448 195840 40 24688
24690 3 377092 147444 195840 -1 24689
24691 3 377124 147464 195920 40 24690
24692 3 377491 146968 195000 -1 24680
24693 3 377549 146968 195040 -1 24692
24694 3 377608 146979 195080 -1 24693
24695 3 376947 147503 194520 150 24674
24696 3 376563 148007 194520 80 24695
24697 3 376379 148268 194480 96 24696
24698 3 376296 148695 194440 75 24697
24699 3 376252 149117 194400 120 24698
24700 3 376246 149174 194360 98 24699
24701 3 376241 149202 194320 98 24700
24702 3 376295 149314 194280 98 24701
24703 3 376313 149336 194240 98 24702
24704 3 376332 149389 194200 98 24703
24705 3 376437 149541 194160 98 24704
24706 3 376320 149920 194760 90 24705
24707 3 376256 150176 194800 80 24706
24708 3 376192 150432 194840 51 24707
24709 3 376032 150624 194960 91 24708
24710 3 375904 150848 195040 51 24709
24711 3 375808 151104 195000 75 24710
24712 3 375808 151360 195000 51 24711
24713 3 375776 151616 195040 75 24712
24714 3 375776 151840 195200 80 24713
24715 3 375776 152064 195320 91 24714
24716 3 375904 152320 195320 80 24715
24717 3 375936 152384 195360 75 24716
24718 3 375834 152512 195520 40 24717
24719 3 375805 152678 195480 -1 24718
24720 3 375805 152715 195400 -1 24719
24721 3 375855 152761 195320 -1 24720
24722 3 375800 152643 195160 -1 24721
24723 3 375901 152526 195000 -1 24722
24724 3 375919 152424 194840 -1 24723
24725 3 375808 152544 195560 32 24718
24726 3 375680 152704 195760 45 24725
24727 3 375520 152800 195960 51 24726
24728 3 375488 152832 196000 51 24727
24729 3 375247 152996 196040 -1 24728
24730 3 375122 153071 196080 -1 24729
24731 3 374881 153153 196000 -1 24730
24732 3 375042 153073 195920 -1 24731
24733 3 375071 153033 195840 -1 24732
24734 3 375138 153116 195680 -1 24733
24735 3 375281 153314 195520 -1 24734
24736 3 375290 153447 195440 -1 24735
24737 3 375310 153407 195360 -1 24736
24738 3 375478 153500 195480 -1 24736
24739 3 375567 153610 195480 -1 24738
24740 3 375724 153618 195520 -1 24739
24741 3 375784 153633 195520 -1 24740
24742 3 375802 153738 195520 -1 24741
24743 3 375794 153914 195480 -1 24742
24744 3 375864 153995 195520 -1 24743
24745 3 375861 154063 195600 -1 24744
24746 3 375934 154144 195680 -1 24745
24747 3 375968 154175 195720 -1 24746
24748 3 376128 152576 195400 60 24717
24749 3 376320 152736 195440 91 24748
24750 3 376512 152928 195520 91 24749
24751 3 376704 152736 195480 32 24750
24752 3 376896 152576 195360 51 24751
24753 3 377120 152480 195280 60 24752
24754 3 377344 152448 195160 51 24753
24755 3 377600 152384 195040 51 24754
24756 3 377728 152352 194840 32 24755
24757 3 377747 152374 194760 -1 24756
24758 3 377796 152271 194720 -1 24757
24759 3 377891 152182 194800 -1 24758
24760 3 377964 152152 194880 -1 24759
24761 3 378018 152137 195000 -1 24760
24762 3 378225 152038 195160 -1 24761
24763 3 378383 151877 195120 -1 24762
24764 3 378463 151878 195240 -1 24763
24765 3 378506 151872 195320 -1 24764
24766 3 378580 151880 195360 -1 24765
24767 3 378655 151889 195400 -1 24766
24768 3 378833 151882 195440 -1 24767
24769 3 379001 151955 195520 -1 24768
24770 3 379056 151963 195560 -1 24769
24771 3 379154 151919 195600 -1 24770
24772 3 379191 151875 195640 -1 24771
24773 3 379250 151873 195680 -1 24772
24774 3 379253 151860 195720 -1 24773
24775 3 379303 151871 195760 -1 24774
24776 3 376608 153152 195640 75 24750
24777 3 376585 153277 195600 -1 24776
24778 3 376501 153295 195520 -1 24777
24779 3 376465 153292 195480 -1 24778
24780 3 376429 153288 195440 -1 24779
24781 3 376435 153279 195400 -1 24780
24782 3 376672 153408 195640 75 24776
24783 3 376864 153600 195640 45 24782
24784 3 377088 153728 195640 96 24783
24785 3 377344 153824 195680 124 24784
24786 3 377404 153872 195720 135 24785
24787 3 377892 154132 195680 -1 24786
24788 3 378221 154337 195480 -1 24787
24789 3 378425 154368 195400 -1 24788
24790 3 378648 154552 195320 -1 24789
24791 3 378804 154505 195280 -1 24790
24792 3 377465 153921 195760 147 24786
24793 3 377756 153547 195760 -1 24792
24794 3 377754 153419 195720 -1 24793
24795 3 377833 153352 195760 -1 24794
24796 3 378141 153274 195840 -1 24795
24797 3 378221 153161 195800 -1 24796
24798 3 378380 153306 195800 -1 24796
24799 3 378487 153381 195760 -1 24798
24800 3 378589 153548 195720 -1 24799
24801 3 378646 153591 195680 -1 24800
24802 3 378703 153697 195640 -1 24801
24803 3 378804 153762 195560 -1 24802
24804 3 378917 153918 195480 -1 24803
24805 3 378991 154063 195520 -1 24804
24806 3 379007 154153 195440 -1 24805
24807 3 377890 154259 196040 228 24792
24808 3 378012 154234 196080 -1 24807
24809 3 378077 154196 196160 -1 24808
24810 3 378094 154178 196200 -1 24809
24811 3 378089 154219 196280 -1 24810
24812 3 378084 154214 196320 -1 24811
24813 3 378079 154208 196360 -1 24812
24814 3 378069 154216 196400 -1 24813
24815 3 378030 154223 196440 -1 24814
24816 3 378029 154280 196520 -1 24815
24817 3 378075 154310 196600 -1 24816
24818 3 378060 154370 196720 -1 24817
24819 3 377913 154407 196800 -1 24818
24820 3 377762 154405 196840 -1 24819
24821 3 379006 154196 196440 -1 24814
24822 3 379251 154228 196480 -1 24821
24823 3 379330 154224 196520 -1 24822
24824 3 379554 154070 196560 -1 24823
24825 3 379740 153938 196640 -1 24824
24826 3 380010 153738 196720 -1 24825
24827 3 379300 154226 196440 -1 24822
24828 3 379313 154216 196360 -1 24827
24829 3 378885 154497 196000 -1 24807
24830 3 379022 154530 195960 -1 24829
24831 3 378858 154745 195960 -1 24830
24832 3 378911 154925 195920 -1 24831
24833 3 378800 155073 195880 -1 24832
24834 3 378637 155229 195840 -1 24833
24835 3 378572 155313 195800 -1 24834
24836 3 378570 155431 195920 -1 24835
24837 3 378510 155557 196040 -1 24836
24838 3 378466 155579 196160 -1 24837
24839 3 378500 155590 196240 -1 24838
24840 3 379088 154601 195800 -1 24830
24841 3 379214 154645 195720 -1 24840
24842 3 379382 154692 195640 -1 24841
24843 3 379800 154487 195600 -1 24842
24844 3 380154 154322 195560 -1 24843
24845 3 380330 154230 195520 -1 24844
24846 3 380539 154082 195440 -1 24845
24847 3 380687 154021 195360 -1 24846
24848 3 380915 153899 195400 -1 24847
24849 3 380986 153842 195320 -1 24848
24850 3 381173 153834 195240 -1 24849
24851 3 381282 153866 195200 -1 24850
24852 3 379504 154925 195720 -1 24842
24853 3 379753 155013 195760 -1 24852
24854 3 379772 155096 195840 -1 24853
24855 3 379744 155245 195800 -1 24854
24856 3 379735 155338 195880 -1 24855
24857 3 376469 149570 194120 60 24705
24858 3 376519 149595 194080 60 24857
24859 3 376606 149595 194040 60 24858
24860 3 376696 149578 194000 98 24859
24861 3 376627 149604 193960 98 24860
24862 3 376616 149611 193920 98 24861
24863 3 376620 149624 193840 -1 24862
24864 3 376597 149632 193760 -1 24863
24865 3 376613 149657 193680 -1 24864
24866 3 376613 149690 193600 -1 24865
24867 3 376574 149730 193480 -1 24866
24868 3 376591 149714 193400 -1 24867
24869 3 376738 149777 193360 -1 24868
24870 3 376941 149838 193320 -1 24869
24871 3 377141 149927 193320 -1 24870
24872 3 377222 150071 193280 -1 24871
24873 3 377203 149916 193240 -1 24872
24874 3 377223 149826 193200 -1 24873
24875 3 377222 149781 193160 -1 24874
24876 3 377224 149716 193080 -1 24875
24877 3 377210 149679 193040 -1 24876
24878 3 377166 149619 192960 -1 24877
24879 3 377206 149591 192880 -1 24878
24880 3 377286 149511 192840 -1 24879
24881 3 377374 149459 192800 -1 24880
24882 3 377386 149383 192760 -1 24881
24883 3 377558 149207 192600 -1 24882
24884 3 377626 149047 192520 -1 24883
24885 3 377734 148903 192440 -1 24884
24886 3 377814 148771 192360 -1 24885
24887 3 377886 148579 192240 -1 24886
24888 3 377914 148543 192160 -1 24887
24889 3 377926 148467 192080 -1 24888
24890 3 377094 149379 192840 -1 24879
24891 3 376926 149247 192840 -1 24890
24892 3 377225 150128 193240 -1 24872
24893 3 377354 150283 193280 -1 24892
24894 3 377405 150319 193320 -1 24893
24895 3 377477 150355 193400 -1 24894
24896 3 377597 150391 193440 -1 24895
24897 3 377661 150435 193400 -1 24896
24898 3 377657 150427 193360 -1 24897
24899 3 376465 149660 193360 -1 24868
24900 3 376936 149572 193960 -1 24860
24901 3 376964 149574 193920 -1 24900
24902 3 375448 145672 194280 160 24670
24903 3 375589 145607 194320 64 24902
24904 3 375878 145511 194360 32 24903
24905 3 376240 145405 194400 51 24904
24906 3 376391 145404 194440 51 24905
24907 3 376512 145437 194480 71 24906
24908 3 376658 145390 194520 71 24907
24909 3 376863 145226 194560 45 24908
24910 3 376926 145146 194520 51 24909
24911 3 376984 145008 194480 51 24910
24912 3 377046 144810 194440 40 24911
24913 3 377160 144630 194480 40 24912
24914 3 377326 144449 194440 40 24913
24915 3 377412 144346 194400 40 24914
24916 3 377506 144116 194360 40 24915
24917 3 377533 144084 194320 -1 24916
24918 3 377584 144101 194280 -1 24917
24919 3 377692 144073 194240 -1 24918
24920 3 377872 144085 194200 -1 24919
24921 3 378060 144061 194120 -1 24920
24922 3 378276 144049 194000 -1 24921
24923 3 378472 144077 193920 -1 24922
24924 3 378844 144081 193840 -1 24923
24925 3 379124 144041 193760 -1 24924
24926 3 379300 143989 193680 -1 24925
24927 3 379520 143785 193720 -1 24926
24928 3 379716 143685 193640 -1 24927
24929 3 379876 143673 193600 -1 24928
24930 3 379968 143677 193640 -1 24929
24931 3 380044 143669 193720 -1 24930
24932 3 380288 143793 193760 -1 24931
24933 3 380456 143885 193800 -1 24932
24934 3 380696 143813 193800 -1 24933
24935 3 381008 143865 193760 -1 24934
24936 3 381248 143825 193760 -1 24935
24937 3 381308 143661 193720 -1 24936
24938 3 381392 143581 193640 -1 24937
24939 3 381480 143405 193560 -1 24938
24940 3 381464 143341 193520 -1 24939
24941 3 381388 143285 193400 -1 24940
24942 3 381496 143277 193280 -1 24941
24943 3 381688 143297 193320 -1 24942
24944 3 381684 143413 193360 -1 24943
24945 3 381696 143501 193480 -1 24944
24946 3 381772 143621 193560 -1 24945
24947 3 381972 143645 193640 -1 24946
24948 3 382204 143633 193640 -1 24947
24949 3 382384 143745 193680 -1 24948
24950 3 382576 143813 193760 -1 24949
24951 3 382696 143813 193880 -1 24950
24952 3 382896 143769 193960 -1 24951
24953 3 383004 143709 194000 -1 24952
24954 3 383100 143621 194080 -1 24953
24955 3 383240 143517 194160 -1 24954
24956 3 383336 143421 194240 -1 24955
24957 3 383316 143333 194360 -1 24956
24958 3 383308 143261 194520 -1 24957
24959 3 383292 143281 194640 -1 24958
24960 3 382736 143861 194000 -1 24952
24961 3 382560 143933 194040 -1 24960
24962 3 382416 143905 194080 -1 24961
24963 3 382256 143865 194200 -1 24962
24964 3 382156 143769 194240 -1 24963
24965 3 382044 143833 194360 -1 24964
24966 3 381940 143901 194440 -1 24965
24967 3 381892 143969 194480 -1 24966
24968 3 382008 144065 194520 -1 24967
24969 3 382208 144153 194560 -1 24968
24970 3 382328 144197 194480 -1 24969
24971 3 382452 144353 194360 -1 24970
24972 3 382516 144485 194400 -1 24971
24973 3 382636 144493 194360 -1 24972
24974 3 382896 144529 194280 -1 24973
24975 3 383008 144457 194240 -1 24974
24976 3 382500 144549 194480 -1 24972
24977 3 382424 144689 194560 -1 24976
24978 3 382420 144817 194640 -1 24977
24979 3 382464 145009 194680 -1 24978
24980 3 382564 145025 194760 -1 24979
24981 3 382432 145101 194640 -1 24979
24982 3 382428 145161 194600 -1 24981
24983 3 382532 145293 194560 -1 24982
24984 3 382164 143649 194200 -1 24964
24985 3 382268 143625 194120 -1 24984
24986 3 382404 143613 194080 -1 24985
24987 3 382520 143545 194040 -1 24986
24988 3 382532 143457 194120 -1 24987
24989 3 381572 143317 193640 -1 24939
24990 3 381632 143225 193720 -1 24989
24991 3 381632 143181 193840 -1 24990
24992 3 381640 143105 193880 -1 24991
24993 3 381792 142977 193880 -1 24992
24994 3 381808 142985 193920 -1 24993
24995 3 381816 142929 193960 -1 24994
24996 3 381596 143221 193880 -1 24991
24997 3 381540 143221 193960 -1 24996
24998 3 381524 143209 194080 -1 24997
24999 3 381536 143181 194160 -1 24998
25000 3 376380 146418 194240 282 24670
25001 3 376599 146539 194200 282 25000
25002 3 376763 146572 194160 282 25001
25003 3 376818 146635 194080 282 25002
25004 3 376981 146776 194000 104 25003
25005 3 377387 147098 193960 128 25004
25006 3 377399 147028 193840 128 25005
25007 3 377499 146983 193760 128 25006
25008 3 377630 146945 193680 115 25007
25009 3 377635 146918 193640 115 25008
25010 3 377683 146911 193600 115 25009
25011 3 377699 146893 193560 115 25010
25012 3 377736 146883 193520 51 25011
25013 3 377777 146904 193480 51 25012
25014 3 377787 146890 193440 51 25013
25015 3 377856 146805 193320 51 25014
25016 3 377987 146765 193240 75 25015
25017 3 378304 146781 193240 75 25016
25018 3 378526 146642 193240 75 25017
25019 3 378848 146564 193200 51 25018
25020 3 378895 146536 193160 75 25019
25021 3 378945 146511 193080 75 25020
25022 3 379043 146415 192960 51 25021
25023 3 379231 146227 192840 86 25022
25024 3 379331 146051 192760 86 25023
25025 3 379447 145859 192680 -1 25024
25026 3 379813 145731 192640 -1 25025
25027 3 379905 145627 192520 -1 25026
25028 3 380109 145723 192480 -1 25027
25029 3 380313 145683 192520 -1 25028
25030 3 380325 145623 192480 -1 25029
25031 3 380573 145599 192520 -1 25030
25032 3 380713 145539 192560 -1 25031
25033 3 380767 145531 192600 -1 25032
25034 3 380775 145548 192640 -1 25033
25035 3 380759 145467 192520 -1 25032
25036 3 380727 145439 192480 -1 25035
25037 3 380746 145363 192440 -1 25036
25038 3 380690 145253 192480 -1 25037
25039 3 380718 145199 192520 -1 25038
25040 3 380862 144915 192480 -1 25039
25041 3 380851 144717 192360 -1 25040
25042 3 380931 144523 192280 -1 25041
25043 3 380978 144333 192120 -1 25042
25044 3 381100 144071 191960 -1 25043
25045 3 381117 143935 191800 -1 25044
25046 3 381021 143833 191680 -1 25045
25047 3 380973 143817 191600 -1 25046
25048 3 381051 143797 191480 -1 25047
25049 3 381118 143747 191320 -1 25048
25050 3 381016 143739 191280 -1 25049
25051 3 380916 143751 191240 -1 25050
25052 3 380912 143659 191160 -1 25051
25053 3 380968 143487 191080 -1 25052
25054 3 381012 143367 191040 -1 25053
25055 3 380985 143173 191000 -1 25054
25056 3 380948 143071 190960 -1 25055
25057 3 380900 142969 190880 -1 25056
25058 3 380820 142927 190720 -1 25057
25059 3 380758 142865 190560 -1 25058
25060 3 380686 142833 190440 -1 25059
25061 3 380833 143177 190960 -1 25055
25062 3 380683 143019 190920 -1 25061
25063 3 380496 142977 190840 -1 25062
25064 3 380410 142957 190760 -1 25063
25065 3 380337 145543 192360 -1 25030
25066 3 380329 145519 192280 -1 25065
25067 3 379861 145315 192520 -1 25027
25068 3 379989 145191 192520 -1 25067
25069 3 380073 145063 192440 -1 25068
25070 3 380115 144915 192400 -1 25069
25071 3 380201 144751 192320 -1 25070
25072 3 380341 144639 192280 -1 25071
25073 3 380489 144607 192200 -1 25072
25074 3 380621 144439 192080 -1 25073
25075 3 380583 144331 192040 -1 25074
25076 3 380559 144171 191920 -1 25075
25077 3 380587 144091 191760 -1 25076
25078 3 380659 144119 191640 -1 25077
25079 3 380585 144187 191560 -1 25078
25080 3 380545 144259 191440 -1 25079
25081 3 380445 144263 191320 -1 25080
25082 3 380371 144247 191200 -1 25081
25083 3 380199 144255 191040 -1 25082
25084 3 380185 144339 190960 -1 25083
25085 3 380193 144347 190880 -1 25084
25086 3 380237 144447 190960 -1 25084
25087 3 380267 144491 191040 -1 25086
25088 3 380307 144643 191200 -1 25087
25089 3 380367 144627 191360 -1 25088
25090 3 380279 144585 191440 -1 25089
25091 3 380191 144543 191520 -1 25090
25092 3 380089 144487 191600 -1 25091
25093 3 380017 144431 191720 -1 25092
25094 3 379825 145295 192480 -1 25067
25095 3 379941 145895 192680 -1 25026
25096 3 379861 145955 192720 -1 25095
25097 3 379757 146011 192760 -1 25096
25098 3 377982 146765 193200 75 25016
25099 3 378038 146736 193120 75 25098
25100 3 378094 146682 193040 75 25099
25101 3 378159 146691 193000 75 25100
25102 3 378191 146656 192920 75 25101
25103 3 378239 146609 192840 51 25102
25104 3 378365 146563 192760 51 25103
25105 3 378460 146509 192680 75 25104
25106 3 378528 146488 192640 75 25105
25107 3 378543 146498 192560 86 25106
25108 3 378595 146467 192520 86 25107
25109 3 378638 146343 192440 86 25108
25110 3 378765 146301 192360 51 25109
25111 3 378764 146256 192320 51 25110
25112 3 378785 146058 192320 51 25111
25113 3 378855 145948 192280 51 25112
25114 3 378968 145713 192240 51 25113
25115 3 379095 145535 192280 -1 25114
25116 3 379085 145398 192240 -1 25115
25117 3 379025 145291 192200 -1 25116
25118 3 378928 145230 192160 -1 25117
25119 3 378899 145185 192120 -1 25118
25120 3 378884 145159 192080 -1 25119
25121 3 378874 145149 192040 -1 25120
25122 3 378893 145113 192000 -1 25121
25123 3 378986 145125 191960 -1 25122
25124 3 379009 145013 191920 -1 25123
25125 3 378955 144901 191880 -1 25124
25126 3 378928 144866 191840 -1 25125
25127 3 378910 144784 191800 -1 25126
25128 3 378967 144666 191760 -1 25127
25129 3 379013 144585 191720 -1 25128
25130 3 379082 144425 191680 -1 25129
25131 3 379155 144349 191600 -1 25130
25132 3 379271 144239 191560 -1 25131
25133 3 379314 144115 191520 -1 25132
25134 3 379301 144121 191440 -1 25133
25135 3 379125 145499 192320 -1 25115
25136 3 379119 145491 192360 -1 25135
25137 3 378889 146308 192280 51 25111
25138 3 379008 146337 192240 86 25137
25139 3 379099 146345 192200 86 25138
25140 3 379254 146304 192160 71 25139
25141 3 379525 146322 192120 96 25140
25142 3 379566 146303 192080 96 25141
25143 3 379695 146292 192000 96 25142
25144 3 379729 146309 191920 91 25143
25145 3 379766 146349 191840 91 25144
25146 3 379776 146451 191760 91 25145
25147 3 379824 146505 191720 91 25146
25148 3 379911 146599 191680 45 25147
25149 3 380055 146696 191640 71 25148
25150 3 380191 146760 191600 71 25149
25151 3 380287 146794 191560 71 25150
25152 3 380568 146801 191520 80 25151
25153 3 380769 146776 191560 80 25152
25154 3 380979 146771 191640 107 25153
25155 3 381230 146790 191640 81 25154
25156 3 381298 146666 191760 81 25155
25157 3 381306 146602 191880 107 25156
25158 3 381202 146658 192000 107 25157
25159 3 381142 146730 192120 107 25158
25160 3 381110 146710 192200 107 25159
25161 3 381018 146630 192280 107 25160
25162 3 381002 146602 192400 -1 25161
25163 3 381026 146602 192480 -1 25162
25164 3 380998 146566 192520 -1 25163
25165 3 381102 146574 192560 -1 25164
25166 3 381162 146574 192640 -1 25165
25167 3 380925 146518 192560 -1 25164
25168 3 380870 146498 192640 -1 25167
25169 3 380742 146350 192760 -1 25168
25170 3 380702 146178 192840 -1 25169
25171 3 380738 146098 192880 -1 25170
25172 3 381294 147234 191640 91 25155
25173 3 381442 147422 191680 96 25172
25174 3 381514 147410 191840 96 25173
25175 3 381558 147430 191920 98 25174
25176 3 381622 147470 192040 98 25175
25177 3 381626 147462 192120 98 25176
25178 3 381702 147882 192160 64 25177
25179 3 382082 147962 192200 71 25178
25180 3 382586 148126 192160 90 25179
25181 3 382918 148086 192120 86 25180
25182 3 382998 148050 192000 102 25181
25183 3 383170 148114 191840 91 25182
25184 3 383414 148214 191760 51 25183
25185 3 383654 148330 191800 71 25184
25186 3 383774 148414 191880 71 25185
25187 3 383846 148482 192000 80 25186
25188 3 383866 148674 192080 80 25187
25189 3 383870 148858 192160 64 25188
25190 3 384050 149022 192280 75 25189
25191 3 384138 149186 192400 51 25190
25192 3 384174 149386 192560 60 25191
25193 3 384110 149538 192680 60 25192
25194 3 384094 149682 192800 75 25193
25195 3 383902 149590 192840 75 25194
25196 3 383878 149542 192920 75 25195
25197 3 383878 149386 192880 75 25196
25198 3 383786 149206 192840 60 25197
25199 3 383674 149114 192880 60 25198
25200 3 383650 149070 192920 60 25199
25201 3 383538 149038 193000 -1 25200
25202 3 383534 149026 193080 -1 25201
25203 3 383514 148962 193160 -1 25202
25204 3 384218 149846 192840 51 25194
25205 3 384294 150054 192920 71 25204
25206 3 384422 150226 193000 60 25205
25207 3 384634 150342 193040 80 25206
25208 3 384882 150346 193120 60 25207
25209 3 385102 150302 193200 51 25208
25210 3 385254 150282 193280 51 25209
25211 3 385426 150258 193400 71 25210
25212 3 385626 150362 193440 64 25211
25213 3 385882 150398 193480 60 25212
25214 3 385998 150506 193560 60 25213
25215 3 386114 150662 193520 40 25214
25216 3 386180 150740 193560 -1 25215
25217 3 386292 150835 193680 -1 25216
25218 3 386260 150913 193800 -1 25217
25219 3 386295 151045 193720 -1 25218
25220 3 386373 151147 193680 -1 25219
25221 3 386528 150528 194080 60 25215
25222 3 386688 150336 194200 80 25221
25223 3 386816 150112 194240 64 25222
25224 3 386848 149952 194440 51 25223
25225 3 386896 149824 194480 65 25224
25226 3 386944 149696 194520 80 25225
25227 3 387040 149440 194520 81 25226
25228 3 387106 149311 194480 -1 25227
25229 3 387183 149185 194360 -1 25228
25230 3 387104 149248 194680 40 25227
25231 3 387264 149024 194680 51 25230
25232 3 387488 148864 194680 51 25231
25233 3 387552 148800 194680 40 25232
25234 3 387788 148769 194640 -1 25233
25235 3 387879 148718 194560 -1 25234
25236 3 387954 148633 194480 -1 25235
25237 3 388031 148776 194680 -1 25234
25238 3 386070 150718 193480 40 25215
25239 3 386062 150706 193400 40 25238
25240 3 386038 150694 193320 40 25239
25241 3 386022 150670 193240 40 25240
25242 3 386006 150618 193120 40 25241
25243 3 385982 150538 193000 60 25242
25244 3 385914 150470 192920 64 25243
25245 3 385898 150414 192800 -1 25244
25246 3 383950 148346 191960 71 25187
25247 3 384010 148226 191880 71 25246
25248 3 384098 148142 191760 71 25247
25249 3 384114 148006 191680 71 25248
25250 3 384110 147970 191560 71 25249
25251 3 384070 147886 191440 -1 25250
25252 3 384058 147850 191320 -1 25251
25253 3 383962 147898 191160 -1 25252
25254 3 383922 147822 191040 -1 25253
25255 3 383906 147782 190960 -1 25254
25256 3 383898 147754 190880 -1 25255
25257 3 383934 147750 190800 -1 25256
25258 3 383978 147714 190720 -1 25257
25259 3 384026 147694 190640 -1 25258
25260 3 384082 147582 190560 -1 25259
25261 3 384046 147570 191080 -1 25254
25262 3 384086 147534 191040 -1 25261
25263 3 384114 147494 190960 -1 25262
25264 3 375638 146253 194240 157 24670
25265 3 375643 146300 194200 157 25264
25266 3 375449 146136 194120 157 25265
25267 3 375513 146192 194080 157 25266
25268 3 375501 146225 194040 157 25267
25269 3 375488 146264 194000 157 25268
25270 3 375441 146295 193960 157 25269
25271 3 375394 146349 193920 157 25270
25272 3 375332 146477 193800 -1 25271
25273 3 375328 146597 193640 -1 25272
25274 3 375452 146589 193480 -1 25273
25275 3 375504 146501 193320 -1 25274
25276 3 375562 146441 193200 -1 25275
25277 3 375578 146397 193160 -1 25276
25278 3 375556 146388 193120 -1 25277
25279 3 375474 146373 193040 -1 25278
25280 3 375410 146389 192960 -1 25279
25281 3 375334 146397 192920 -1 25280
25282 3 375258 146477 192840 -1 25281
25283 3 375162 146593 192760 -1 25282
25284 3 375136 146601 192680 -1 25283
25285 3 375162 146613 192640 -1 25284
25286 3 375282 146709 192560 -1 25285
25287 3 375302 146629 192480 -1 25286
25288 3 374850 146609 192800 -1 25283
25289 3 374748 146641 192760 -1 25288
25290 3 374672 146661 192680 -1 25289
25291 3 374612 146729 192600 -1 25290
25292 3 374568 146789 192520 -1 25291
25293 3 374478 146745 192480 -1 25292
25294 3 374450 146665 192400 -1 25293
25295 3 374414 146637 192240 -1 25294
25296 3 374574 147037 192560 -1 25292
25297 3 374720 146697 192840 -1 25288
25298 3 374660 146893 192880 -1 25297
25299 3 374472 147157 192880 -1 25298
25300 3 374398 147185 192840 -1 25299
25301 3 374477 144850 194120 163 24668
25302 3 374399 144792 194040 163 25301
25303 3 374346 144769 193960 163 25302
25304 3 374450 144870 193880 60 25303
25305 3 374511 144921 193840 60 25304
25306 3 374531 144934 193800 60 25305
25307 3 374564 144961 193760 51 25306
25308 3 374582 144973 193720 51 25307
25309 3 374674 145008 193680 51 25308
25310 3 374867 145065 193600 60 25309
25311 3 375111 145166 193520 60 25310
25312 3 375210 145180 193480 60 25311
25313 3 375386 145232 193400 40 25312
25314 3 375473 145264 193360 40 25313
25315 3 375568 145275 193280 32 25314
25316 3 375580 145259 193240 32 25315
25317 3 375676 145197 193240 32 25316
25318 3 375737 145216 193200 32 25317
25319 3 375889 145236 193160 32 25318
25320 3 376057 145408 193120 75 25319
25321 3 376105 145496 193200 32 25320
25322 3 376197 145548 193120 75 25321
25323 3 376213 145712 193160 -1 25322
25324 3 376217 145780 193240 -1 25323
25325 3 376233 145932 193400 -1 25324
25326 3 376365 146004 193520 -1 25325
25327 3 376561 146104 193480 -1 25326
25328 3 375614 145391 193200 32 25316
25329 3 375634 145417 193160 32 25328
25330 3 375635 145445 193080 75 25329
25331 3 375625 145453 193040 75 25330
25332 3 375586 145461 192960 75 25331
25333 3 375556 145484 192880 75 25332
25334 3 375552 145454 192800 60 25333
25335 3 375533 145445 192720 60 25334
25336 3 375554 145444 192640 60 25335
25337 3 375579 145442 192600 60 25336
25338 3 375586 145405 192520 45 25337
25339 3 375605 145375 192440 45 25338
25340 3 375641 145341 192320 32 25339
25341 3 375684 145327 192240 32 25340
25342 3 375820 145337 192120 45 25341
25343 3 375904 145341 192040 45 25342
25344 3 375938 145316 191960 45 25343
25345 3 375974 145326 191920 45 25344
25346 3 376036 145342 191840 90 25345
25347 3 376042 145376 191760 90 25346
25348 3 376050 145382 191680 90 25347
25349 3 376159 145452 191560 45 25348
25350 3 376153 145504 191480 45 25349
25351 3 376131 145580 191400 45 25350
25352 3 376095 145628 191360 45 25351
25353 3 376047 145764 191320 45 25352
25354 3 376187 145888 191280 45 25353
25355 3 376335 145976 191240 45 25354
25356 3 376371 146016 191280 45 25355
25357 3 376375 146140 191360 45 25356
25358 3 376347 146308 191400 -1 25357
25359 3 376291 146408 191480 -1 25358
25360 3 376151 146476 191600 -1 25359
25361 3 376119 146532 191680 -1 25360
25362 3 376139 146544 191760 -1 25361
25363 3 376151 146588 191880 -1 25362
25364 3 376147 146628 191920 -1 25363
25365 3 376231 146680 192000 -1 25364
25366 3 376467 146784 192080 -1 25365
25367 3 376559 146880 192160 -1 25366
25368 3 376607 147020 192280 -1 25367
25369 3 376635 147188 192400 -1 25368
25370 3 376623 147272 192440 -1 25369
25371 3 376591 147396 192520 -1 25370
25372 3 376631 147452 192640 -1 25371
25373 3 376687 147568 192720 -1 25372
25374 3 376903 147744 192800 -1 25373
25375 3 377039 147896 192920 -1 25374
25376 3 377287 147916 193000 -1 25375
25377 3 377399 147964 193080 -1 25376
25378 3 377575 148040 193160 -1 25377
25379 3 377715 148008 193200 -1 25378
25380 3 377735 148184 193240 -1 25379
25381 3 377827 148272 193280 -1 25380
25382 3 377879 148296 193360 -1 25381
25383 3 372790 146222 187600 32 20746
25384 3 372722 146431 187600 32 25383
25385 3 372696 146452 187640 32 25384
25386 3 372669 146495 187680 32 25385
25387 3 372651 146536 187720 32 25386
25388 3 372646 146557 187760 32 25387
25389 3 372656 146562 187800 32 25388
25390 3 372654 146557 187840 32 25389
25391 3 372672 146569 187880 32 25390
25392 3 372658 146586 187920 32 25391
25393 3 372665 146579 187960 32 25392
25394 3 372651 146578 188000 32 25393
25395 3 372650 146543 188040 32 25394
25396 3 372626 146498 188080 32 25395
25397 3 372624 146469 188120 32 25396
25398 3 372641 146371 188160 32 25397
25399 3 372623 146399 188200 32 25398
25400 3 372665 146528 188240 32 25399
25401 3 372694 146564 188280 32 25400
25402 3 372828 146596 188360 32 25401
25403 3 372886 146556 188440 32 25402
25404 3 373035 146266 188440 32 25403
25405 3 373077 146262 188400 32 25404
25406 3 373174 146188 188360 32 25405
25407 3 373216 146135 188320 32 25406
25408 3 372896 146648 188480 32 25403
25409 3 372912 146804 188600 71 25408
25410 3 372992 146908 188560 71 25409
25411 3 373008 146952 188680 71 25409
25412 3 373148 147028 188640 45 25411
25413 3 373112 147100 188560 45 25412
25414 3 373084 147180 188480 45 25413
25415 3 373174 147308 188480 45 25414
25416 3 373138 147284 188560 45 25415
25417 3 372972 147308 188640 45 25416
25418 3 372910 147444 188680 45 25417
25419 3 373246 147412 188320 45 25415
25420 3 373314 147516 188160 -1 25419
25421 3 373450 147780 188080 -1 25420
25422 3 373455 147811 188040 -1 25421
25423 3 373444 147860 187960 -1 25422
25424 3 373470 147872 187840 -1 25423
25425 3 373438 147804 187720 -1 25424
25426 3 373446 147856 187560 -1 25425
25427 3 373450 147936 187600 -1 25426
25428 3 373446 148040 187680 -1 25427
25429 3 373438 148148 187760 -1 25428
25430 3 373706 148176 187920 -1 25429
25431 3 373750 148168 187960 -1 25430
25432 3 373666 148196 188000 -1 25431
25433 3 373554 148312 188120 -1 25432
25434 3 373598 148384 188240 -1 25433
25435 3 373546 148344 188440 -1 25434
25436 3 373498 148352 188600 -1 25435
25437 3 373454 148372 188720 -1 25436
25438 3 373546 148436 188880 -1 25437
25439 3 374134 148256 187920 -1 25431
25440 3 374288 148408 187880 -1 25439
25441 3 374314 148532 187840 -1 25440
25442 3 374334 148612 187720 -1 25441
25443 3 374210 148624 187560 -1 25442
25444 3 374132 148696 187440 -1 25443
25445 3 373334 147012 188720 32 25412
25446 3 373460 146988 188680 32 25445
25447 3 373530 147024 188600 32 25446
25448 3 373690 147160 188520 32 25447
25449 3 373808 147292 188480 32 25448
25450 3 373852 147348 188400 32 25449
25451 3 372720 146276 188200 32 25398
25452 3 373767 145553 187120 253 20742
25453 3 373699 145309 187080 253 25452
25454 3 373739 145013 187040 -1 25453
25455 3 374107 144809 187080 -1 25454
25456 3 374135 144349 187040 -1 25455
25457 3 374127 144283 187000 -1 25456
25458 3 374175 144361 186960 -1 25457
25459 3 374219 144381 186880 -1 25458
25460 3 374335 144517 186760 -1 25459
25461 3 374119 144217 186960 -1 25457
25462 3 374203 144193 186920 -1 25461
25463 3 374327 144281 186840 -1 25462
25464 3 374375 144309 186760 -1 25463
25465 3 374127 144373 187120 -1 25456
25466 3 374087 144521 187240 -1 25465
25467 3 373935 144549 187400 -1 25466
25468 3 373851 144553 187600 -1 25467
25469 3 373919 144541 187800 -1 25468
25470 3 373987 144521 187880 -1 25469
25471 3 374067 144501 188000 -1 25470
25472 3 374135 144397 188160 -1 25471
25473 3 374167 144381 188360 -1 25472
25474 3 374323 144369 188520 -1 25473
25475 3 374563 144285 188600 -1 25474
25476 3 374747 144185 188720 -1 25475
25477 3 374935 144069 188840 -1 25476
25478 3 375119 144093 189000 -1 25477
25479 3 375323 144117 189160 -1 25478
25480 3 375507 144005 189200 -1 25479
25481 3 375535 143817 189160 -1 25480
25482 3 375655 143625 189120 -1 25481
25483 3 375719 143549 189080 -1 25482
25484 3 375755 143405 189000 -1 25483
25485 3 375915 143349 188960 -1 25484
25486 3 375995 143337 188920 -1 25485
25487 3 376023 143319 188880 -1 25486
25488 3 376051 143301 188840 -1 25487
25489 3 376099 143273 188720 -1 25488
25490 3 376151 143261 188560 -1 25489
25491 3 376255 143317 188440 -1 25490
25492 3 376263 143369 188360 -1 25491
25493 3 373371 146671 187000 186 20741
25494 3 373363 146701 187040 186 25493
25495 3 373381 146721 187120 186 25494
25496 3 373529 146669 187160 186 25495
25497 3 373661 146537 187240 186 25496
25498 3 373753 146475 187360 176 25497
25499 3 373875 146509 187480 176 25498
25500 3 373969 146483 187520 -1 25499
25501 3 374073 146447 187640 -1 25500
25502 3 374109 146455 187720 -1 25501
25503 3 374160 146444 187760 -1 25502
25504 3 374285 146431 187800 -1 25503
25505 3 374354 146405 187800 -1 25504
25506 3 374551 146327 187880 -1 25505
25507 3 374675 146219 187920 -1 25506
25508 3 374865 146105 187920 -1 25507
25509 3 375078 146056 187840 -1 25508
25510 3 375384 145960 187760 -1 25509
25511 3 375492 145942 187760 -1 25510
25512 3 375662 145796 187760 -1 25511
25513 3 375766 145626 187760 -1 25512
25514 3 375915 145499 187720 -1 25513
25515 3 376077 145343 187720 -1 25514
25516 3 376187 145197 187640 -1 25515
25517 3 376318 145158 187560 -1 25516
25518 3 376428 145130 187520 -1 25517
25519 3 376436 145136 187480 -1 25518
25520 3 376462 145152 187440 -1 25519
25521 3 376488 145168 187400 -1 25520
25522 3 374480 146448 186120 217 20737
25523 3 374536 146280 186000 208 25522
25524 3 374652 146120 185920 208 25523
25525 3 374700 145972 185960 208 25524
25526 3 374640 146044 185800 208 25524
25527 3 374680 145940 185680 -1 25526
25528 3 374800 145744 185520 -1 25527
25529 3 374696 145672 185440 -1 25528
25530 3 374758 145550 185400 -1 25529
25531 3 374672 145540 185320 -1 25530
25532 3 374676 145473 185280 -1 25531
25533 3 374684 145340 185200 -1 25532
25534 3 374556 145140 185040 -1 25533
25535 3 374428 145092 185000 -1 25534
25536 3 374228 145128 184920 -1 25535
25537 3 373880 145112 184840 -1 25536
25538 3 373844 145024 184800 -1 25537
25539 3 373840 144836 184680 -1 25538
25540 3 373824 144664 184640 -1 25539
25541 3 373908 144460 184560 -1 25540
25542 3 373932 144312 184480 -1 25541
25543 3 374044 144140 184440 -1 25542
25544 3 374200 143968 184360 -1 25543
25545 3 374496 144016 184280 -1 25544
25546 3 374600 143904 184200 -1 25545
25547 3 374660 143836 184080 -1 25546
25548 3 374692 143664 183880 -1 25547
25549 3 374656 143508 183680 -1 25548
25550 3 374736 143520 183640 -1 25549
25551 3 374800 143572 183520 -1 25550
25552 3 374884 143732 183480 -1 25551
25553 3 374996 143896 183440 -1 25552
25554 3 375024 144024 183360 -1 25553
25555 3 374884 144120 183360 -1 25554
25556 3 374776 144200 183240 -1 25555
25557 3 374780 144404 183240 -1 25556
25558 3 374608 144532 183200 -1 25557
25559 3 374528 144652 183120 -1 25558
25560 3 374928 144556 183240 -1 25557
25561 3 374980 144612 183160 -1 25560
25562 3 373720 145100 184920 -1 25537
25563 3 373616 145188 185000 -1 25562
25564 3 373496 145208 185080 -1 25563
25565 3 373388 145256 185160 -1 25564
25566 3 373260 145328 185240 -1 25565
25567 3 373316 145500 185400 -1 25566
25568 3 374820 145428 185360 -1 25530
25569 3 374940 145444 185400 -1 25568
25570 3 375048 145252 185320 -1 25569
25571 3 375184 144944 185200 -1 25570
25572 3 375272 144888 185240 -1 25571
25573 3 375340 144776 185320 -1 25572
25574 3 375496 144700 185360 -1 25573
25575 3 375608 144732 185440 -1 25574
25576 3 375668 144836 185560 -1 25575
25577 3 375680 144980 185720 -1 25576
25578 3 375660 145080 185920 -1 25577
25579 3 375720 145044 186080 -1 25578
25580 3 375776 145064 186240 -1 25579
25581 3 375792 145068 186400 -1 25580
25582 3 375660 145076 186560 -1 25581
25583 3 375576 145104 186680 -1 25582
25584 3 375508 145088 186760 -1 25583
25585 3 374338 147084 185720 51 20733
25586 3 374041 147343 185720 75 25585
25587 3 373704 147436 185720 101 25586
25588 3 373505 147507 185800 81 25587
25589 3 373209 147576 185840 86 25588
25590 3 372904 147695 185880 107 25589
25591 3 372326 147920 185920 102 25590
25592 3 370654 148641 185920 32 25591
25593 3 370492 148616 185960 32 25592
25594 3 370449 148653 186000 64 25593
25595 3 370412 148700 186120 64 25594
25596 3 370389 148742 186160 64 25595
25597 3 370192 148854 186200 64 25596
25598 3 370269 148915 186240 64 25597
25599 3 370221 148955 186280 64 25598
25600 3 370309 149025 186320 64 25599
25601 3 370577 148966 186360 71 25600
25602 3 370625 148967 186400 71 25601
25603 3 370640 148964 186440 71 25602
25604 3 370546 149050 186560 71 25603
25605 3 370357 149078 186680 32 25604
25606 3 370263 149023 186760 32 25605
25607 3 370188 148912 186840 32 25606
25608 3 370112 148784 186960 32 25607
25609 3 370106 148694 187080 32 25608
25610 3 370124 148598 187240 60 25609
25611 3 370114 148506 187400 45 25610
25612 3 370088 148444 187440 45 25611
25613 3 370010 148444 187520 51 25612
25614 3 370015 148498 187600 51 25613
25615 3 369821 148473 187640 45 25614
25616 3 369715 148442 187680 45 25615
25617 3 369641 148390 187720 45 25616
25618 3 369635 148378 187760 45 25617
25619 3 369585 148314 187840 45 25618
25620 3 369556 148264 187880 45 25619
25621 3 369494 148220 187920 60 25620
25622 3 369429 148156 187960 60 25621
25623 3 369394 148116 188040 60 25622
25624 3 369265 147978 188160 45 25623
25625 3 369180 147874 188200 45 25624
25626 3 369096 147808 188280 64 25625
25627 3 369071 147787 188400 64 25626
25628 3 368971 147722 188440 51 25627
25629 3 368800 147689 188480 51 25628
25630 3 368716 147693 188520 51 25629
25631 3 368666 147707 188560 51 25630
25632 3 368614 147715 188640 51 25631
25633 3 368519 147731 188720 45 25632
25634 3 368304 147809 188760 32 25633
25635 3 368144 147768 188760 32 25634
25636 3 368139 147742 188800 32 25635
25637 3 368096 147722 188840 32 25636
25638 3 367949 147697 188880 32 25637
25639 3 367821 147740 188960 51 25638
25640 3 367716 147791 189000 51 25639
25641 3 367671 147865 189040 51 25640
25642 3 367626 147879 189080 51 25641
25643 3 367569 147911 189120 51 25642
25644 3 367479 147916 189160 51 25643
25645 3 367484 147925 189200 51 25644
25646 3 367524 147709 189240 51 25645
25647 3 367392 148005 189280 51 25646
25648 3 367324 148001 189360 51 25647
25649 3 367276 147993 189440 51 25648
25650 3 367284 147957 189560 51 25649
25651 3 367168 147893 189720 51 25650
25652 3 367032 147869 189840 -1 25651
25653 3 366888 147945 189960 -1 25652
25654 3 366736 147985 190040 -1 25653
25655 3 366692 147769 190080 -1 25654
25656 3 366572 147657 190160 -1 25655
25657 3 366160 147613 190160 -1 25656
25658 3 365924 147493 190120 -1 25657
25659 3 365760 147437 190080 -1 25658
25660 3 365643 147398 190040 -1 25659
25661 3 365455 147262 189960 -1 25660
25662 3 365291 147270 189880 -1 25661
25663 3 365095 147230 189880 -1 25662
25664 3 365063 147146 189760 -1 25663
25665 3 364807 147250 189680 -1 25664
25666 3 364787 147262 189640 -1 25665
25667 3 364811 147310 189760 -1 25665
25668 3 366564 148257 190040 -1 25654
25669 3 366299 148394 190080 -1 25668
25670 3 365947 148482 190120 -1 25669
25671 3 365915 148522 190160 -1 25670
25672 3 365943 148642 190280 -1 25671
25673 3 365875 148998 190280 -1 25672
25674 3 365999 149126 190320 -1 25673
25675 3 366227 149194 190400 -1 25674
25676 3 366495 149126 190440 -1 25675
25677 3 366631 149090 190520 -1 25676
25678 3 366707 148990 190560 -1 25677
25679 3 366779 148986 190600 -1 25678
25680 3 365859 149010 190240 -1 25673
25681 3 370215 148595 187640 45 25614
25682 3 370311 148690 187680 45 25681
25683 3 370417 148834 187680 81 25682
25684 3 370537 148910 187640 81 25683
25685 3 370557 149062 187640 81 25684
25686 3 370641 149131 187600 81 25685
25687 3 370648 149128 187560 81 25686
25688 3 370655 149140 187520 81 25687
25689 3 370644 149217 187440 -1 25688
25690 3 370666 149264 187400 -1 25689
25691 3 370683 149251 187360 -1 25690
25692 3 370333 148726 187720 81 25682
25693 3 370345 148764 187800 81 25692
25694 3 370380 148816 187920 81 25693
25695 3 370421 148807 188000 71 25694
25696 3 370442 148832 188080 71 25695
25697 3 370444 148844 188160 71 25696
25698 3 370426 148843 188240 71 25697
25699 3 370448 148844 188280 71 25698
25700 3 370477 148851 188320 71 25699
25701 3 370494 148881 188360 71 25700
25702 3 370495 148897 188400 71 25701
25703 3 370499 148907 188440 71 25702
25704 3 370514 148905 188480 71 25703
25705 3 370524 148901 188520 71 25704
25706 3 370535 148910 188560 51 25705
25707 3 370518 148921 188600 51 25706
25708 3 370518 148937 188640 51 25707
25709 3 370489 148973 188720 51 25708
25710 3 370446 149017 188760 51 25709
25711 3 370417 149053 188840 45 25710
25712 3 370443 149066 188920 45 25711
25713 3 370429 149089 189000 45 25712
25714 3 370442 149186 189120 32 25713
25715 3 370407 149245 189160 32 25714
25716 3 370346 149289 189200 32 25715
25717 3 370348 149408 189280 32 25716
25718 3 370351 149455 189320 32 25717
25719 3 370377 149493 189360 32 25718
25720 3 370400 149541 189400 51 25719
25721 3 370408 149641 189480 51 25720
25722 3 370431 149675 189520 51 25721
25723 3 370442 149750 189560 51 25722
25724 3 370455 149849 189600 51 25723
25725 3 370452 150107 189560 51 25724
25726 3 370528 150423 189600 51 25725
25727 3 370484 150559 189640 51 25726
25728 3 370500 150627 189720 51 25727
25729 3 370536 150755 189800 -1 25728
25730 3 370656 150887 189880 -1 25729
25731 3 370820 151071 189920 -1 25730
25732 3 370932 151331 189920 -1 25731
25733 3 371048 151511 189920 -1 25732
25734 3 371084 151551 189960 -1 25733
25735 3 371164 151683 190000 -1 25734
25736 3 371124 151911 190040 -1 25735
25737 3 370976 151979 190080 -1 25736
25738 3 370940 152119 190120 -1 25737
25739 3 370924 152263 190040 -1 25738
25740 3 370880 152383 189960 -1 25739
25741 3 370439 149984 189680 51 25724
25742 3 370443 150025 189760 51 25741
25743 3 369969 148827 186240 40 25597
25744 3 369817 148844 186280 40 25743
25745 3 369657 148845 186320 122 25744
25746 3 369477 148834 186360 122 25745
25747 3 369269 148803 186400 -1 25746
25748 3 369071 148836 186480 -1 25747
25749 3 368978 148774 186520 -1 25748
25750 3 368936 148738 186560 -1 25749
25751 3 368850 148724 186640 -1 25750
25752 3 368827 148691 186680 -1 25751
25753 3 368647 148573 186720 -1 25752
25754 3 368527 148530 186760 -1 25753
25755 3 368505 148540 186840 -1 25754
25756 3 368538 148590 186880 -1 25755
25757 3 368521 148600 186920 -1 25756
25758 3 368494 148612 186960 -1 25757
25759 3 368449 148619 187000 -1 25758
25760 3 368431 148602 187040 -1 25759
25761 3 368327 148546 187120 -1 25760
25762 3 368215 148522 187280 -1 25761
25763 3 368115 148538 187360 -1 25762
25764 3 368123 148410 187360 -1 25763
25765 3 367967 148354 187400 -1 25764
25766 3 367783 148326 187480 -1 25765
25767 3 367575 148306 187560 -1 25766
25768 3 367195 148346 187560 -1 25767
25769 3 368015 148754 187400 -1 25763
25770 3 370528 148612 185880 32 25592
25771 3 370389 148522 185800 120 25770
25772 3 370493 148445 185760 120 25771
25773 3 370521 148358 185680 120 25772
25774 3 370420 148372 185640 120 25773
25775 3 369843 148749 185600 124 25774
25776 3 369464 149089 185560 80 25775
25777 3 369324 149222 185520 80 25776
25778 3 369333 149160 185480 80 25777
25779 3 369269 149148 185440 45 25778
25780 3 368585 148868 185440 51 25779
25781 3 368273 148948 185440 32 25780
25782 3 368073 149104 185440 40 25781
25783 3 367940 149065 185400 40 25782
25784 3 367804 149041 185360 40 25783
25785 3 367704 149093 185400 40 25784
25786 3 367540 149173 185440 40 25785
25787 3 367276 149097 185400 40 25786
25788 3 367100 149229 185480 40 25787
25789 3 366936 149389 185560 -1 25788
25790 3 366840 149561 185680 -1 25789
25791 3 366656 149725 185720 -1 25790
25792 3 366508 149729 185640 -1 25791
25793 3 366412 149745 185560 -1 25792
25794 3 366468 149825 185520 -1 25793
25795 3 366408 149873 185440 -1 25794
25796 3 366388 149853 185400 -1 25795
25797 3 366436 149813 185360 -1 25796
25798 3 366564 149829 185320 -1 25797
25799 3 366664 149781 185200 -1 25798
25800 3 366656 149641 185040 -1 25799
25801 3 366600 149549 184880 -1 25800
25802 3 366480 149445 184720 -1 25801
25803 3 366200 149313 184560 -1 25802
25804 3 366076 149157 184440 -1 25803
25805 3 366040 149113 184400 -1 25804
25806 3 365988 148901 184400 -1 25805
25807 3 366272 149805 185520 -1 25793
25808 3 366204 149781 185440 -1 25807
25809 3 366144 149789 185320 -1 25808
25810 3 370467 148335 185600 120 25774
25811 3 370520 148274 185560 120 25810
25812 3 370544 148242 185520 120 25811
25813 3 370716 148714 185520 32 25812
25814 3 370900 148890 185520 101 25813
25815 3 371009 148943 185440 91 25814
25816 3 371169 148976 185400 91 25815
25817 3 371225 148976 185360 91 25816
25818 3 371269 148912 185280 91 25817
25819 3 371313 148872 185120 91 25818
25820 3 371337 148852 185040 91 25819
25821 3 371357 148908 184920 91 25820
25822 3 371453 148848 184800 -1 25821
25823 3 371509 148748 184640 -1 25822
25824 3 371637 148676 184480 -1 25823
25825 3 371589 148624 184360 -1 25824
25826 3 371569 148636 184240 -1 25825
25827 3 371545 148528 184200 -1 25826
25828 3 371525 148472 184160 -1 25827
25829 3 370497 148244 185480 81 25812
25830 3 370381 148268 185440 81 25829
25831 3 370309 148293 185400 81 25830
25832 3 370229 148365 185360 81 25831
25833 3 370221 148417 185320 81 25832
25834 3 370229 148369 185280 81 25833
25835 3 370302 148344 185240 81 25834
25836 3 370317 148345 185200 81 25835
25837 3 370306 148346 185120 60 25836
25838 3 370259 148360 185040 60 25837
25839 3 370356 148300 184960 60 25838
25840 3 370388 148250 184920 60 25839
25841 3 370419 148203 184880 60 25840
25842 3 370381 148114 184840 45 25841
25843 3 370261 148289 184880 60 25840
25844 3 370203 148297 184840 45 25843
25845 3 370156 148282 184800 45 25844
25846 3 370129 148259 184760 45 25845
25847 3 370118 148246 184720 45 25846
25848 3 370114 148230 184680 45 25847
25849 3 370115 148227 184640 64 25848
25850 3 370118 148183 184560 64 25849
25851 3 370102 148147 184480 64 25850
25852 3 370109 148109 184440 64 25851
25853 3 370053 148219 184400 64 25852
25854 3 369993 148207 184360 64 25853
25855 3 369983 148215 184280 64 25854
25856 3 370043 148213 184200 64 25855
25857 3 370077 148229 184120 64 25856
25858 3 370133 148251 184040 64 25857
25859 3 370215 148239 184000 64 25858
25860 3 370311 148167 183920 64 25859
25861 3 370351 148105 183840 -1 25860
25862 3 370361 148073 183760 -1 25861
25863 3 370349 148062 183680 -1 25862
25864 3 370321 148158 183600 -1 25863
25865 3 370399 148252 183560 -1 25864
25866 3 370337 148298 183480 -1 25865
25867 3 370293 148291 183440 -1 25866
25868 3 370247 148326 183400 -1 25867
25869 3 370165 148374 183320 -1 25868
25870 3 370061 148460 183200 -1 25869
25871 3 370001 148574 183120 -1 25870
25872 3 370179 148802 183120 -1 25871
25873 3 370135 148888 183080 -1 25872
25874 3 370135 148928 183040 -1 25873
25875 3 369959 148527 183040 -1 25871
25876 3 369955 148520 183000 -1 25875
25877 3 369991 148550 182960 -1 25876
25878 3 370973 148004 185440 102 25829
25879 3 371056 147989 185400 60 25878
25880 3 371088 147976 185360 60 25879
25881 3 371169 147945 185320 60 25880
25882 3 371291 147881 185280 40 25881
25883 3 371525 147892 185240 40 25882
25884 3 371637 147875 185200 32 25883
25885 3 371678 147843 185160 32 25884
25886 3 371729 147807 185120 32 25885
25887 3 371816 147763 185080 32 25886
25888 3 371890 147709 185040 32 25887
25889 3 371970 147661 185000 32 25888
25890 3 372053 147627 184960 32 25889
25891 3 372127 147609 184920 32 25890
25892 3 372249 147520 184840 -1 25891
25893 3 372332 147413 184760 -1 25892
25894 3 372378 147381 184680 -1 25893
25895 3 372400 147369 184640 -1 25894
25896 3 372394 147285 184560 -1 25895
25897 3 372402 147206 184480 -1 25896
25898 3 372406 147174 184440 -1 25897
25899 3 372412 147115 184360 -1 25898
25900 3 372387 147038 184280 -1 25899
25901 3 372367 146975 184200 -1 25900
25902 3 372362 147018 184160 -1 25901
25903 3 372411 147047 184080 -1 25902
25904 3 372518 147138 184000 -1 25903
25905 3 372530 147124 183960 -1 25904
25906 3 372571 147043 183880 -1 25905
25907 3 372645 147005 183800 -1 25906
25908 3 372665 147035 183680 -1 25907
25909 3 372797 147095 183640 -1 25908
25910 3 372773 147123 183520 -1 25909
25911 3 372781 147207 183400 -1 25910
25912 3 372789 147255 183320 -1 25911
25913 3 372769 147327 183200 -1 25912
25914 3 372769 147443 183120 -1 25913
25915 3 372877 147627 183040 -1 25914
25916 3 373013 147707 182960 -1 25915
25917 3 373105 147811 182880 -1 25916
25918 3 373041 148027 182840 -1 25917
25919 3 372937 148175 182800 -1 25918
25920 3 372893 148243 182760 -1 25919
25921 3 372973 148351 182720 -1 25920
25922 3 372993 148463 182640 -1 25921
25923 3 373201 148679 182640 -1 25922
25924 3 373345 148699 182720 -1 25923
25925 3 373679 147358 185640 101 25587
25926 3 373739 147350 185600 101 25925
25927 3 374296 146845 185640 51 25585
25928 3 374183 146778 185640 32 25927
25929 3 374162 146678 185600 32 25928
25930 3 374120 146619 185560 32 25929
25931 3 374038 146612 185520 32 25930
25932 3 374002 146616 185480 32 25931
25933 3 373937 146591 185400 32 25932
25934 3 373915 146570 185360 32 25933
25935 3 373885 146553 185320 32 25934
25936 3 373855 146499 185280 32 25935
25937 3 373855 146447 185240 32 25936
25938 3 373876 146425 185200 32 25937
25939 3 373893 146410 185160 32 25938
25940 3 373911 146382 185120 32 25939
25941 3 373937 146354 185080 32 25940
25942 3 373967 146347 185040 32 25941
25943 3 373987 146342 185000 32 25942
25944 3 374020 146363 184960 32 25943
25945 3 374039 146370 184920 32 25944
25946 3 374047 146330 184880 32 25945
25947 3 374040 146316 184840 -1 25946
25948 3 374255 147302 185680 81 25585
25949 3 374311 147314 185600 81 25948
25950 3 374139 147374 185480 81 25949
25951 3 375139 147146 185600 237 20732
25952 3 375035 147326 185600 32 25951
25953 3 374751 147558 185680 51 25952
25954 3 374807 147562 185760 32 25953
25955 3 374855 147582 185920 -1 25954
25956 3 374883 147618 186000 -1 25955
25957 3 375011 147682 186120 -1 25956
25958 3 375263 147678 186160 -1 25957
25959 3 375531 147722 186120 -1 25958
25960 3 375595 147834 186240 -1 25959
25961 3 375695 147806 186320 -1 25960
25962 3 375743 147718 186440 -1 25961
25963 3 375727 147726 186560 -1 25962
25964 3 375863 147746 186600 -1 25963
25965 3 376139 147850 186680 -1 25964
25966 3 376235 148018 186680 -1 25965
25967 3 376431 148086 186680 -1 25966
25968 3 376595 147974 186760 -1 25967
25969 3 376687 147950 186840 -1 25968
25970 3 376847 147910 186880 -1 25969
25971 3 376951 147882 186960 -1 25970
25972 3 376931 147814 187040 -1 25971
25973 3 376915 147726 187160 -1 25972
25974 3 376959 147598 187280 -1 25973
25975 3 376871 147530 187400 -1 25974
25976 3 376723 147378 187520 -1 25975
25977 3 376559 147414 187560 -1 25976
25978 3 376407 147690 187600 -1 25977
25979 3 376107 148126 186640 -1 25966
25980 3 374711 147590 185640 81 25953
25981 3 374609 146647 185440 32 20731
25982 3 374561 146455 185320 32 25981
25983 3 374513 146259 185160 32 25982
25984 3 374425 146167 185040 -1 25983
25985 3 374401 146227 185000 -1 25984
25986 3 374333 146271 184880 -1 25985
25987 3 374285 146231 184840 -1 25986
25988 3 376245 146426 184920 208 20729
25989 3 376443 146342 184880 207 25988
25990 3 376449 146410 184960 208 25989
25991 3 376497 146398 185040 208 25990
25992 3 376717 146418 185200 -1 25991
25993 3 376577 146502 185240 -1 25992
25994 3 376613 146570 185360 -1 25993
25995 3 376549 146734 185520 -1 25994
25996 3 376897 146426 185240 -1 25992
25997 3 376977 146446 185360 -1 25996
25998 3 377097 146346 185440 -1 25997
25999 3 377257 146374 185520 -1 25998
26000 3 377385 146366 185600 -1 25999
26001 3 377481 146422 185640 -1 26000
26002 3 377605 146406 185680 -1 26001
26003 3 377721 146414 185760 -1 26002
26004 3 377809 146450 185880 -1 26003
26005 3 377901 146390 185960 -1 26004
26006 3 378017 146258 185960 -1 26005
26007 3 378077 146134 185880 -1 26006
26008 3 378109 145986 185800 -1 26007
26009 3 376561 146294 184880 -1 25989
26010 3 376627 146200 184800 -1 26009
26011 3 376739 146097 184720 -1 26010
26012 3 376841 145991 184640 -1 26011
26013 3 376889 145887 184600 -1 26012
26014 3 377019 145729 184520 45 26013
26015 3 377093 145568 184440 45 26014
26016 3 377123 145490 184400 45 26015
26017 3 377157 145414 184360 45 26016
26018 3 377215 145344 184320 45 26017
26019 3 377341 145264 184280 45 26018
26020 3 377497 145154 184240 32 26019
26021 3 377635 145074 184200 -1 26020
26022 3 377793 144959 184120 -1 26021
26023 3 377873 144894 184080 -1 26022
26024 3 377933 144712 184040 -1 26023
26025 3 377995 144632 184000 -1 26024
26026 3 378045 144573 183960 -1 26025
26027 3 378147 144475 183880 -1 26026
26028 3 378291 144383 183880 -1 26027
26029 3 378339 144298 183840 -1 26028
26030 3 378373 144206 183800 -1 26029
26031 3 378439 144205 183720 -1 26030
26032 3 378535 144236 183680 -1 26031
26033 3 378583 144220 183640 -1 26032
26034 3 378723 144184 183600 -1 26033
26035 3 378813 144178 183560 -1 26034
26036 3 378900 144117 183520 -1 26035
26037 3 378945 144044 183440 -1 26036
26038 3 378929 143996 183320 -1 26037
26039 3 378897 144066 183240 -1 26038
26040 3 378902 144131 183200 -1 26039
26041 3 378998 144121 183160 -1 26040
26042 3 379114 144121 183120 -1 26041
26043 3 379202 144097 183040 -1 26042
26044 3 379279 144116 182960 -1 26043
26045 3 379385 144148 182880 -1 26044
26046 3 379466 144151 182840 -1 26045
26047 3 379480 144079 182800 -1 26046
26048 3 379454 144069 182760 -1 26047
26049 3 379418 144103 182720 -1 26048
26050 3 379416 144137 182680 -1 26049
26051 3 379388 144205 182600 -1 26050
26052 3 379364 144317 182520 -1 26051
26053 3 379356 144387 182480 -1 26052
26054 3 379368 144457 182440 -1 26053
26055 3 379403 144554 182360 -1 26054
26056 3 379439 144580 182280 -1 26055
26057 3 379489 144618 182200 -1 26056
26058 3 379511 144700 182120 -1 26057
26059 3 379555 144756 182080 -1 26058
26060 3 379616 145107 182040 -1 26059
26061 3 379572 144831 182000 -1 26060
26062 3 379562 144889 181920 -1 26061
26063 3 379546 144907 181840 -1 26062
26064 3 379606 144905 181760 -1 26063
26065 3 379622 144917 181680 -1 26064
26066 3 379654 144955 181600 -1 26065
26067 3 379702 144959 181520 -1 26066
26068 3 379722 144949 181440 -1 26067
26069 3 379778 144931 181400 -1 26068
26070 3 379842 144957 181320 -1 26069
26071 3 379878 144957 181280 -1 26070
26072 3 379922 144857 181240 -1 26071
26073 3 379940 144857 181200 -1 26072
26074 3 379966 144807 181120 -1 26073
26075 3 379982 144785 181040 -1 26074
26076 3 379964 144757 180960 -1 26075
26077 3 379941 144696 180880 -1 26076
26078 3 379921 144670 180800 -1 26077
26079 3 379929 144646 180680 -1 26078
26080 3 379921 144630 180640 -1 26079
26081 3 379971 144638 180600 -1 26080
26082 3 380062 144677 180520 -1 26081
26083 3 380192 144713 180440 -1 26082
26084 3 380488 144699 180440 -1 26083
26085 3 380588 144691 180440 -1 26084
26086 3 380670 144711 180400 -1 26085
26087 3 380768 144697 180360 -1 26086
26088 3 380934 144767 180360 -1 26087
26089 3 381128 144767 180320 -1 26088
26090 3 381214 144743 180240 -1 26089
26091 3 381366 144697 180320 -1 26090
26092 3 381508 144677 180320 -1 26091
26093 3 381628 144577 180320 -1 26092
26094 3 381815 144552 180280 -1 26093
26095 3 381909 144542 180320 -1 26094
26096 3 381875 144482 180360 -1 26095
26097 3 381967 144406 180480 -1 26096
26098 3 382122 144426 180440 -1 26097
26099 3 382284 144259 180400 -1 26098
26100 3 382558 144129 180400 -1 26099
26101 3 382692 144091 180480 -1 26100
26102 3 382806 144091 180440 -1 26101
26103 3 382906 144121 180400 -1 26102
26104 3 383148 144105 180440 -1 26103
26105 3 383356 144027 180480 -1 26104
26106 3 383436 143921 180440 -1 26105
26107 3 383605 143837 180400 -1 26106
26108 3 383793 143693 180320 -1 26107
26109 3 383990 143567 180360 -1 26108
26110 3 384058 143457 180400 -1 26109
26111 3 384185 143377 180440 -1 26110
26112 3 384341 143317 180520 -1 26111
26113 3 384452 143233 180600 -1 26112
26114 3 384467 143159 180560 -1 26113
26115 3 384525 143055 180480 -1 26114
26116 3 384587 142915 180440 -1 26115
26117 3 384744 142733 180400 -1 26116
26118 3 384763 142581 180480 -1 26117
26119 3 384771 142521 180520 -1 26118
26120 3 384814 142433 180560 -1 26119
26121 3 384900 142447 180600 -1 26120
26122 3 384984 142383 180680 -1 26121
26123 3 385034 142285 180720 -1 26122
26124 3 385067 142245 180800 -1 26123
26125 3 381218 144735 180200 -1 26090
26126 3 378778 144157 183160 -1 26040
26127 3 378720 144235 183120 -1 26126
26128 3 378570 144235 183040 -1 26127
26129 3 378544 144229 182960 -1 26128
26130 3 378527 144206 182880 -1 26129
26131 3 378531 144180 182840 -1 26130
26132 3 378497 144036 182840 -1 26131
26133 3 378514 143953 182760 -1 26132
26134 3 378476 143862 182800 -1 26133
26135 3 378404 143787 182840 -1 26134
26136 3 378338 143725 182880 -1 26135
26137 3 378210 143593 182920 -1 26136
26138 3 378130 143453 182920 -1 26137
26139 3 378102 143250 182960 -1 26138
26140 3 378034 143114 182920 -1 26139
26141 3 378022 142970 182920 -1 26140
26142 3 378090 142934 182880 -1 26141
26143 3 378166 142874 182800 -1 26142
26144 3 378248 142827 182720 -1 26143
26145 3 378264 142739 182680 -1 26144
26146 3 378278 142667 182640 -1 26145
26147 3 378352 142477 182640 -1 26146
26148 3 378384 142465 182560 -1 26147
26149 3 378540 142289 182600 -1 26148
26150 3 378584 142249 182680 -1 26149
26151 3 378640 142165 182760 -1 26150
26152 3 379057 144100 183520 -1 26036
26153 3 379083 144114 183600 -1 26152
26154 3 379103 144088 183640 -1 26153
26155 3 379169 144142 183720 -1 26154
26156 3 379335 144226 183840 -1 26155
26157 3 379432 144287 183920 -1 26156
26158 3 379524 144289 183960 -1 26157
26159 3 379624 144271 184000 -1 26158
26160 3 379708 144223 184040 -1 26159
26161 3 379842 144223 184080 -1 26160
26162 3 379892 144231 184120 -1 26161
26163 3 379942 144239 184160 -1 26162
26164 3 375934 147230 184840 -1 20728
26165 3 375962 147354 184960 -1 26164
26166 3 375894 147538 185120 -1 26165
26167 3 375730 147698 185160 -1 26166
26168 3 375646 147834 185200 -1 26167
26169 3 375602 147966 185280 -1 26168
26170 3 375542 148158 185360 -1 26169
26171 3 375406 148306 185440 -1 26170
26172 3 375322 148442 185560 -1 26171
26173 3 375338 148494 185600 -1 26172
26174 3 377177 145927 183800 32 20723
26175 3 377321 145883 183880 40 26174
26176 3 377433 145839 184000 45 26175
26177 3 377457 145835 184120 45 26176
26178 3 377757 145867 184280 32 26177
26179 3 377905 145891 184360 32 26178
26180 3 377853 145927 184520 32 26179
26181 3 377789 145887 184600 32 26180
26182 3 377637 145883 184680 32 26181
26183 3 377632 145897 184720 32 26182
26184 3 377098 147928 181800 189 20676
26185 3 376954 147744 181720 189 26184
26186 3 376814 147696 181640 -1 26185
26187 3 376698 147708 181520 -1 26186
26188 3 376630 147660 181440 -1 26187
26189 3 376710 147556 181360 -1 26188
26190 3 376802 147468 181320 -1 26189
26191 3 376662 147512 181440 -1 26189
26192 3 376634 147536 181560 -1 26191
26193 3 376486 147564 181680 -1 26192
26194 3 376422 147556 181760 -1 26193
26195 3 376478 147480 181840 -1 26194
26196 3 376458 147364 181840 -1 26195
26197 3 376162 147260 181920 -1 26196
26198 3 375966 147188 182000 -1 26197
26199 3 375858 147676 182040 -1 26198
26200 3 375762 147196 182080 -1 26199
26201 3 375562 147144 182200 -1 26200
26202 3 375386 147116 182320 -1 26201
26203 3 375282 147020 182400 -1 26202
26204 3 378323 148421 180920 176 20672
26205 3 378563 148557 180920 176 26204
26206 3 381259 148429 180200 160 20664
26207 3 382179 148051 180240 267 26206
26208 3 383421 147512 180400 288 26207
26209 3 382797 147680 180560 250 26208
26210 3 382754 147640 180680 250 26209
26211 3 382803 147608 180800 250 26210
26212 3 382907 147620 180920 250 26211
26213 3 382809 147697 181040 250 26212
26214 3 382785 147720 181120 250 26213
26215 3 382850 147754 181200 250 26214
26216 3 382821 147937 181280 250 26215
26217 3 382864 147962 181320 250 26216
26218 3 382837 147945 181360 250 26217
26219 3 382875 147952 181400 250 26218
26220 3 382938 147982 181520 250 26219
26221 3 383014 148009 181600 -1 26220
26222 3 383036 148057 181640 -1 26221
26223 3 383018 148102 181680 -1 26222
26224 3 383054 148147 181720 -1 26223
26225 3 383123 148251 181760 -1 26224
26226 3 383061 148273 181840 -1 26225
26227 3 383055 148325 181880 -1 26226
26228 3 383078 148453 181920 -1 26227
26229 3 383088 148296 181960 -1 26228
26230 3 383107 148336 182000 -1 26229
26231 3 383224 148852 182040 -1 26230
26232 3 383118 148134 182080 -1 26231
26233 3 383179 148111 182120 -1 26232
26234 3 383243 147984 182200 -1 26233
26235 3 383311 147848 182280 -1 26234
26236 3 383389 147685 182400 -1 26235
26237 3 383474 147619 182440 -1 26236
26238 3 383722 147627 182480 -1 26237
26239 3 383858 147475 182560 -1 26238
26240 3 383946 147371 182560 -1 26239
26241 3 384094 147315 182600 -1 26240
26242 3 384206 147243 182680 -1 26241
26243 3 384318 147103 182800 -1 26242
26244 3 384506 147083 182920 -1 26243
26245 3 384798 146935 182960 -1 26244
26246 3 384918 146819 183000 -1 26245
26247 3 384970 146703 183120 -1 26246
26248 3 385010 146659 183240 -1 26247
26249 3 385114 146583 183400 -1 26248
26250 3 385318 146519 183480 -1 26249
26251 3 385338 146567 183560 -1 26250
26252 3 385410 146619 183680 -1 26251
26253 3 385570 146799 183800 -1 26252
26254 3 385422 146359 183480 -1 26250
26255 3 385542 146307 183560 -1 26254
26256 3 385606 146311 183640 -1 26255
26257 3 385654 146375 183800 -1 26256
26258 3 385686 146435 183920 -1 26257
26259 3 385738 146483 184040 -1 26258
26260 3 385710 146643 184200 -1 26259
26261 3 385646 146775 184280 -1 26260
26262 3 385618 146915 184400 -1 26261
26263 3 385634 146983 184520 -1 26262
26264 3 385830 147159 184640 -1 26263
26265 3 385914 147223 184720 -1 26264
26266 3 385962 147179 184600 -1 26264
26267 3 386018 147063 184520 -1 26266
26268 3 386134 146939 184400 -1 26267
26269 3 386162 146867 184280 -1 26268
26270 3 386178 146839 184240 -1 26269
26271 3 386206 146815 184200 -1 26270
26272 3 386250 146783 184120 -1 26271
26273 3 386294 146759 184080 -1 26272
26274 3 386290 146619 183960 -1 26273
26275 3 386378 146691 183880 -1 26274
26276 3 386314 146631 183800 -1 26275
26277 3 386398 146623 183760 -1 26276
26278 3 386470 146595 183640 -1 26277
26279 3 386474 146567 183520 -1 26278
26280 3 386630 146491 183360 -1 26279
26281 3 386770 146595 183280 -1 26280
26282 3 386954 146539 183240 -1 26281
26283 3 387126 146591 183200 -1 26282
26284 3 386218 146627 183720 -1 26276
26285 3 386154 146667 183640 -1 26284
26286 3 386158 146651 183560 -1 26285
26287 3 386138 146675 183480 -1 26286
26288 3 386146 146707 183360 -1 26287
26289 3 386258 146703 183200 -1 26288
26290 3 386322 146815 183080 -1 26289
26291 3 386510 146867 183000 -1 26290
26292 3 386510 146879 182920 -1 26291
26293 3 386426 146875 182880 -1 26292
26294 3 386354 146811 182760 -1 26293
26295 3 386350 146867 182680 -1 26294
26296 3 386602 146763 183840 -1 26275
26297 3 386926 146655 183840 -1 26296
26298 3 387050 146619 183760 -1 26297
26299 3 384378 147379 182840 -1 26244
26300 3 384270 147579 182880 -1 26299
26301 3 384222 147679 182920 -1 26300
26302 3 384098 147731 182960 -1 26301
26303 3 383902 147887 183040 -1 26302
26304 3 383822 147959 183120 -1 26303
26305 3 383766 148063 183200 -1 26304
26306 3 383710 148143 183320 -1 26305
26307 3 383754 148255 183520 -1 26306
26308 3 383746 148419 183680 -1 26307
26309 3 383674 148495 183800 -1 26308
26310 3 383670 148547 183880 -1 26309
26311 3 383662 148687 184040 -1 26310
26312 3 383598 148655 184120 -1 26311
26313 3 383522 148747 184240 -1 26312
26314 3 383534 148847 184360 -1 26313
26315 3 383766 148891 184480 -1 26314
26316 3 383830 148735 184480 -1 26315
26317 3 383810 148627 184520 -1 26316
26318 3 383822 148607 184600 -1 26317
26319 3 383806 148719 184720 -1 26318
26320 3 383734 148719 184760 -1 26319
26321 3 383714 148547 184760 -1 26320
26322 3 383826 148371 184720 -1 26321
26323 3 383858 148175 184680 -1 26322
26324 3 383910 148035 184640 -1 26323
26325 3 384038 148043 184680 -1 26324
26326 3 383027 148624 181960 -1 26228
26327 3 382907 148804 181960 -1 26326
26328 3 382839 148832 182000 -1 26327
26329 3 384594 147120 180360 307 26208
26330 3 384689 147089 180280 307 26329
26331 3 384914 146945 180160 209 26330
26332 3 384974 146792 180080 153 26331
26333 3 384979 146695 180040 153 26332
26334 3 384994 146649 180000 153 26333
26335 3 385009 146535 179960 200 26334
26336 3 385310 145987 179760 288 26335
26337 3 385454 145731 179680 279 26336
26338 3 385958 145082 179640 200 26337
26339 3 387730 143926 179680 230 26338
26340 3 388155 143517 179760 209 26339
26341 3 388452 143950 179760 124 26340
26342 3 389018 143718 179720 81 26341
26343 3 389106 143670 179680 98 26342
26344 3 389318 143546 179520 131 26343
26345 3 389362 143526 179400 131 26344
26346 3 389582 143330 179240 139 26345
26347 3 389842 143178 179080 102 26346
26348 3 390078 143038 178880 120 26347
26349 3 390410 142914 178840 86 26348
26350 3 390742 142790 178800 102 26349
26351 3 390862 142922 178880 102 26350
26352 3 390910 143294 178920 102 26351
26353 3 390886 143334 178840 102 26352
26354 3 390798 143370 178720 102 26353
26355 3 390754 143598 178640 -1 26354
26356 3 390642 143714 178600 -1 26355
26357 3 390602 143923 178640 -1 26356
26358 3 391130 143558 178920 -1 26352
26359 3 391366 143646 179000 -1 26358
26360 3 391450 143730 179080 -1 26359
26361 3 391398 143830 179120 -1 26360
26362 3 391346 143918 179200 -1 26361
26363 3 391290 144082 179320 -1 26362
26364 3 391266 144134 179440 -1 26363
26365 3 391342 144150 179480 -1 26364
26366 3 391474 144170 179600 -1 26365
26367 3 391606 144262 179680 -1 26366
26368 3 391758 144354 179800 -1 26367
26369 3 391902 144434 179960 -1 26368
26370 3 391966 144702 180000 -1 26369
26371 3 392066 144806 180080 -1 26370
26372 3 392342 145026 180160 -1 26371
26373 3 392450 145030 180240 -1 26372
26374 3 392526 145062 180320 -1 26373
26375 3 392606 145126 180400 -1 26374
26376 3 392714 145158 180520 -1 26375
26377 3 392686 145258 180640 -1 26376
26378 3 392630 145314 180800 -1 26377
26379 3 392598 145390 181000 -1 26378
26380 3 392626 145470 181160 -1 26379
26381 3 392570 145570 181320 -1 26380
26382 3 392410 145646 181480 -1 26381
26383 3 392266 145722 181680 -1 26382
26384 3 392074 145782 181840 32 26383
26385 3 391790 145826 181920 32 26384
26386 3 391662 145734 181960 32 26385
26387 3 391530 145638 181920 32 26386
26388 3 391506 145426 181880 -1 26387
26389 3 391430 145358 181960 -1 26388
26390 3 391390 145262 182000 -1 26389
26391 3 391330 146210 182040 32 26390
26392 3 391402 145218 182080 -1 26391
26393 3 391318 145242 182160 -1 26392
26394 3 391226 145250 182240 -1 26393
26395 3 391202 145222 182280 -1 26394
26396 3 391210 145206 182360 -1 26395
26397 3 391210 145114 182400 -1 26396
26398 3 391099 145084 182480 -1 26397
26399 3 390994 145394 182200 -1 26394
26400 3 390942 145454 182120 -1 26399
26401 3 390890 145494 182080 -1 26400
26402 3 390762 146338 182040 -1 26401
26403 3 390662 145466 182000 -1 26402
26404 3 390526 146278 182040 -1 26403
26405 3 390538 145494 182080 -1 26404
26406 3 390374 145450 182200 -1 26405
26407 3 390046 145378 182200 -1 26406
26408 3 390018 145442 182120 -1 26407
26409 3 389870 145486 182080 -1 26408
26410 3 389598 145354 182080 -1 26409
26411 3 391818 145778 181960 32 26385
26412 3 391862 145766 182000 32 26411
26413 3 391910 145902 182080 32 26412
26414 3 391846 145998 182200 32 26413
26415 3 391786 145930 182400 51 26414
26416 3 391542 145846 182680 32 26415
26417 3 391402 145994 182840 60 26416
26418 3 391458 146246 182960 60 26417
26419 3 391662 146338 183000 60 26418
26420 3 391754 146430 183120 81 26419
26421 3 391686 146606 183240 64 26420
26422 3 391546 146842 183280 81 26421
26423 3 391410 147034 183360 51 26422
26424 3 391310 147318 183400 60 26423
26425 3 391362 147398 183320 51 26424
26426 3 391474 147474 183200 51 26425
26427 3 391678 147482 183160 32 26426
26428 3 391810 147518 183040 60 26427
26429 3 392066 147574 182880 51 26428
26430 3 392346 147606 182800 51 26429
26431 3 392526 147650 182720 51 26430
26432 3 392462 147510 182680 51 26431
26433 3 392510 147442 182600 51 26432
26434 3 392550 147426 182560 51 26433
26435 3 392566 147442 182480 -1 26434
26436 3 392626 147418 182440 -1 26435
26437 3 392742 147394 182360 -1 26436
26438 3 392826 147410 182240 -1 26437
26439 3 392918 147366 182120 -1 26438
26440 3 392926 147358 182080 -1 26439
26441 3 393130 147274 182000 -1 26440
26442 3 393266 147266 181960 -1 26441
26443 3 393286 147274 181920 -1 26442
26444 3 393366 147286 181840 -1 26443
26445 3 393514 147318 181760 -1 26444
26446 3 393578 147270 181640 -1 26445
26447 3 393686 147258 181560 -1 26446
26448 3 393642 147270 181440 -1 26447
26449 3 393614 147226 181360 -1 26448
26450 3 393822 147298 181600 -1 26447
26451 3 393946 147358 181680 -1 26450
26452 3 394082 147462 181680 -1 26451
26453 3 394202 147502 181640 -1 26452
26454 3 394290 147566 181560 -1 26453
26455 3 394418 147538 181480 -1 26454
26456 3 394514 147542 181360 -1 26455
26457 3 392630 147698 182680 51 26431
26458 3 392802 147794 182600 -1 26457
26459 3 392978 147822 182560 -1 26458
26460 3 393114 147750 182440 -1 26459
26461 3 393154 147694 182360 -1 26460
26462 3 393226 147662 182240 -1 26461
26463 3 393394 147606 182160 -1 26462
26464 3 393494 147570 182080 -1 26463
26465 3 391242 147390 183480 60 26424
26466 3 391222 147442 183600 64 26465
26467 3 391146 147634 183760 96 26466
26468 3 391154 147774 183960 40 26467
26469 3 391442 147354 183960 60 26468
26470 3 391498 147126 183880 64 26469
26471 3 391110 147890 184040 75 26468
26472 3 391106 148058 184160 71 26471
26473 3 391038 148190 184280 71 26472
26474 3 390798 148482 184280 60 26473
26475 3 390718 148682 184360 40 26474
26476 3 390666 148894 184440 75 26475
26477 3 390634 149066 184400 75 26476
26478 3 390602 148966 184240 75 26477
26479 3 390494 148830 184080 75 26478
26480 3 390510 148706 183880 40 26479
26481 3 390522 148778 183760 40 26480
26482 3 390482 148718 183680 -1 26481
26483 3 390582 149070 184520 75 26476
26484 3 390538 149218 184560 40 26483
26485 3 390486 149398 184680 32 26484
26486 3 390358 149562 184840 32 26485
26487 3 390074 149782 185040 32 26486
26488 3 389738 149938 185080 -1 26487
26489 3 389494 149938 185120 -1 26488
26490 3 389370 150010 185200 -1 26489
26491 3 389210 150214 185280 -1 26490
26492 3 389110 150306 185360 -1 26491
26493 3 389006 150438 185480 -1 26492
26494 3 388926 150542 185600 -1 26493
26495 3 388874 150634 185760 -1 26494
26496 3 388758 150670 185880 -1 26495
26497 3 388714 150794 186000 -1 26496
26498 3 388598 150974 186080 -1 26497
26499 3 388466 151190 186200 -1 26498
26500 3 388474 151378 186280 -1 26499
26501 3 388446 151346 186440 -1 26500
26502 3 388554 151366 186520 -1 26501
26503 3 388618 151382 186600 -1 26502
26504 3 392230 145006 180240 -1 26373
26505 3 392170 145030 180280 -1 26504
26506 3 391906 144710 179920 -1 26370
26507 3 391818 144734 179840 -1 26506
26508 3 391750 144834 179760 -1 26507
26509 3 391758 144846 179680 -1 26508
26510 3 391642 144958 179800 -1 26508
26511 3 391590 144982 179840 -1 26510
26512 3 391462 145010 179920 -1 26511
26513 3 391366 145042 180040 -1 26512
26514 3 391070 144270 179480 -1 26364
26515 3 391010 144434 179400 -1 26514
26516 3 390958 144502 179320 -1 26515
26517 3 391054 144558 179280 -1 26516
26518 3 391098 144678 179200 -1 26517
26519 3 391186 144854 179120 -1 26518
26520 3 391230 144982 179080 -1 26519
26521 3 391402 145086 179040 -1 26520
26522 3 391458 145162 179000 -1 26521
26523 3 391534 145070 179080 -1 26521
26524 3 390798 144502 179240 -1 26516
26525 3 391554 143682 179160 -1 26360
26526 3 391706 143666 179160 -1 26525
26527 3 391758 143694 179080 -1 26526
26528 3 391741 143717 179000 -1 26527
26529 3 391834 143546 178920 -1 26528
26530 3 391966 143530 178840 -1 26529
26531 3 392058 143514 178760 -1 26530
26532 3 391346 142462 178760 107 26350
26533 3 391922 142262 178720 60 26532
26534 3 392270 142518 178680 163 26533
26535 3 392526 142702 178560 124 26534
26536 3 392646 142926 178440 156 26535
26537 3 392798 143118 178320 150 26536
26538 3 393054 143470 178240 163 26537
26539 3 393150 143594 178160 163 26538
26540 3 392842 143522 178120 163 26539
26541 3 392656 143531 178080 128 26540
26542 3 393386 143782 178120 164 26539
26543 3 394070 143878 178080 51 26542
26544 3 394250 143878 178000 96 26543
26545 3 394510 143930 177800 210 26544
26546 3 395406 144018 177720 209 26545
26547 3 395734 143874 177640 202 26546
26548 3 395826 143882 177560 134 26547
26549 3 395962 143878 177400 136 26548
26550 3 396158 143862 177320 197 26549
26551 3 396450 144334 177320 160 26550
26552 3 396882 144622 177240 163 26551
26553 3 396970 144714 177160 163 26552
26554 3 396986 145006 177000 81 26553
26555 3 396930 145334 176880 120 26554
26556 3 396958 145358 176800 120 26555
26557 3 396929 145476 176720 81 26556
26558 3 396777 145752 176640 86 26557
26559 3 396677 146260 176720 131 26558
26560 3 396653 146340 176880 131 26559
26561 3 396641 146404 176960 120 26560
26562 3 396665 146500 177000 120 26561
26563 3 396681 146484 177200 206 26562
26564 3 396653 146396 177400 198 26563
26565 3 396557 146440 177560 241 26564
26566 3 396485 146492 177680 241 26565
26567 3 396409 146672 177840 107 26566
26568 3 396333 146720 178040 64 26567
26569 3 396381 146680 178200 60 26568
26570 3 396365 146692 178320 60 26569
26571 3 396337 146620 178480 60 26570
26572 3 396325 146660 178640 60 26571
26573 3 396401 146760 178720 60 26572
26574 3 396433 146772 178760 60 26573
26575 3 396525 146860 178840 51 26574
26576 3 396657 146928 178920 51 26575
26577 3 396821 146976 179000 -1 26576
26578 3 397017 146868 178920 -1 26577
26579 3 397217 146768 179000 -1 26578
26580 3 397437 146660 179040 -1 26579
26581 3 397529 146620 179120 -1 26580
26582 3 397757 146428 179120 -1 26581
26583 3 397773 146316 179200 -1 26582
26584 3 397773 146244 179280 -1 26583
26585 3 397709 146264 179360 -1 26584
26586 3 397577 146208 179480 -1 26585
26587 3 397441 146000 179600 -1 26586
26588 3 397553 145784 179600 -1 26587
26589 3 397953 146168 179240 -1 26584
26590 3 398133 146104 179200 -1 26589
26591 3 398329 145960 179240 -1 26590
26592 3 398445 145892 179280 -1 26591
26593 3 398446 145810 179240 -1 26592
26594 3 398457 145764 179120 -1 26593
26595 3 398405 145640 179000 -1 26594
26596 3 398521 145972 179400 -1 26592
26597 3 398553 146004 179560 -1 26596
26598 3 398645 145988 179720 -1 26597
26599 3 398783 145877 179840 -1 26598
26600 3 398745 145928 179880 -1 26599
26601 3 398805 145976 180000 -1 26600
26602 3 398833 146040 180040 -1 26601
26603 3 398831 146054 180080 -1 26602
26604 3 398816 146238 180120 -1 26603
26605 3 398829 145840 179880 -1 26599
26606 3 398929 145772 179920 -1 26605
26607 3 399033 145748 180040 -1 26606
26608 3 399195 145820 180120 -1 26607
26609 3 399288 145832 180160 -1 26608
26610 3 399370 145856 180320 -1 26609
26611 3 399396 145812 180440 -1 26610
26612 3 399422 145814 180640 -1 26611
26613 3 399439 145792 180760 -1 26612
26614 3 399487 145762 180960 -1 26613
26615 3 399509 145772 181080 -1 26614
26616 3 399627 145784 181200 -1 26615
26617 3 399574 145830 181240 -1 26616
26618 3 399543 145964 181280 -1 26617
26619 3 397497 146516 178880 -1 26580
26620 3 397489 146520 178760 -1 26619
26621 3 397601 146492 178640 -1 26620
26622 3 397677 146392 178600 -1 26621
26623 3 397789 146336 178520 -1 26622
26624 3 397829 146260 178480 -1 26623
26625 3 397833 146276 178360 -1 26624
26626 3 397869 146268 178320 -1 26625
26627 3 397897 146284 178280 -1 26626
26628 3 397945 146208 178240 -1 26627
26629 3 397949 146304 178200 -1 26628
26630 3 397981 146352 178080 -1 26629
26631 3 397961 146368 177960 -1 26630
26632 3 397949 146448 177800 -1 26631
26633 3 398009 146488 177760 -1 26632
26634 3 398189 146428 177720 -1 26633
26635 3 398217 146344 177640 -1 26634
26636 3 398377 146328 177480 -1 26635
26637 3 396545 146396 177720 241 26566
26638 3 396569 146384 177800 107 26637
26639 3 396537 146352 177920 107 26638
26640 3 396725 146444 176680 120 26559
26641 3 396805 146632 176560 136 26640
26642 3 396529 147056 176520 140 26641
26643 3 396022 147474 176480 164 26642
26644 3 395834 147838 176480 96 26643
26645 3 395678 148050 176560 -1 26644
26646 3 395554 148258 176600 -1 26645
26647 3 395490 148322 176640 -1 26646
26648 3 395426 148370 176720 -1 26647
26649 3 395426 148366 176840 -1 26648
26650 3 395398 148382 176880 -1 26649
26651 3 396453 147156 176600 140 26642
26652 3 396381 147196 176720 197 26651
26653 3 396317 147272 176880 197 26652
26654 3 396305 147368 177000 164 26653
26655 3 396193 147360 177080 164 26654
26656 3 395853 147504 177080 96 26655
26657 3 395798 147578 177120 32 26656
26658 3 395818 147610 177240 32 26657
26659 3 395830 147650 177360 32 26658
26660 3 395870 147686 177480 51 26659
26661 3 395930 147710 177640 60 26660
26662 3 396006 147798 177760 60 26661
26663 3 396126 147794 177840 40 26662
26664 3 396258 147798 177880 40 26663
26665 3 396261 147344 177160 164 26655
26666 3 396209 147340 177280 96 26665
26667 3 396113 147404 177360 32 26666
26668 3 396049 147440 177440 51 26667
26669 3 395957 147408 177560 51 26668
26670 3 395941 147352 177600 51 26669
26671 3 395897 147468 177600 51 26669
26672 3 395873 147516 177680 51 26671
26673 3 395873 147548 177800 60 26672
26674 3 395845 147556 177920 60 26673
26675 3 395797 147420 178040 60 26674
26676 3 395541 147348 178040 60 26675
26677 3 395493 147300 178080 -1 26676
26678 3 395533 147244 178200 -1 26677
26679 3 395609 147232 178360 51 26678
26680 3 395565 147232 178560 51 26679
26681 3 395461 147280 178720 -1 26680
26682 3 395397 147288 178880 -1 26681
26683 3 395289 147408 178920 -1 26682
26684 3 395229 147492 179000 -1 26683
26685 3 395157 147504 179120 -1 26684
26686 3 395137 147552 179200 -1 26685
26687 3 395157 147704 179240 -1 26686
26688 3 395101 147832 179200 -1 26687
26689 3 395121 148032 179160 -1 26688
26690 3 395185 148112 179200 -1 26689
26691 3 395149 148224 179280 -1 26690
26692 3 395045 148328 179440 -1 26691
26693 3 395009 148512 179520 -1 26692
26694 3 395037 148692 179520 -1 26693
26695 3 395109 148828 179600 -1 26694
26696 3 395165 148820 179640 -1 26695
26697 3 396585 147000 176400 140 26642
26698 3 396689 147004 176280 124 26697
26699 3 396889 147068 176120 140 26698
26700 3 396985 147048 175960 131 26699
26701 3 397177 147216 175840 178 26700
26702 3 397213 147360 175720 163 26701
26703 3 397473 147520 175640 64 26702
26704 3 397945 147512 175760 96 26703
26705 3 397997 147612 175840 96 26704
26706 3 398013 147520 176040 96 26705
26707 3 398137 147580 176200 150 26706
26708 3 398133 147576 176320 178 26707
26709 3 398129 147528 176400 178 26708
26710 3 398053 147652 176400 178 26709
26711 3 398165 147948 176240 150 26710
26712 3 398149 148168 176240 156 26711
26713 3 398213 148532 176200 164 26712
26714 3 398017 148792 176200 81 26713
26715 3 397941 148816 176280 81 26714
26716 3 397849 148880 176400 71 26715
26717 3 397857 148736 176440 -1 26716
26718 3 397689 148872 176480 71 26717
26719 3 397553 148936 176560 71 26718
26720 3 397413 149024 176680 71 26719
26721 3 397289 149140 176840 71 26720
26722 3 397233 149080 176880 71 26721
26723 3 398185 147408 176440 203 26709
26724 3 398173 147352 176560 203 26723
26725 3 398137 147308 176720 203 26724
26726 3 398009 147188 176840 186 26725
26727 3 397913 146956 176840 186 26726
26728 3 398189 147416 176920 203 26726
26729 3 398417 147140 176960 203 26728
26730 3 398301 147216 177000 203 26729
26731 3 398257 147248 177120 203 26730
26732 3 398265 147232 177280 -1 26731
26733 3 398165 147196 177400 -1 26732
26734 3 398553 147228 176920 -1 26729
26735 3 398421 147704 175720 -1 26704
26736 3 398741 147752 175680 -1 26735
26737 3 398917 147644 175760 -1 26736
26738 3 399013 147624 175800 -1 26737
26739 3 399097 147624 175840 -1 26738
26740 3 399153 147528 175960 -1 26739
26741 3 398981 147576 176040 -1 26740
26742 3 397365 147480 175560 64 26703
26743 3 397173 147380 175520 163 26742
26744 3 397157 147412 175440 163 26743
26745 3 397681 147700 175560 96 26742
26746 3 397837 147912 175480 81 26745
26747 3 397925 148008 175360 81 26746
26748 3 398025 148092 175320 98 26747
26749 3 397953 148204 175200 98 26748
26750 3 397953 148360 175040 96 26749
26751 3 397997 148576 174920 32 26750
26752 3 397841 148808 174880 71 26751
```
