## Supplementary material for "Complete connectomic reconstruction of olfactory projection neurons in the fly brain": neuron skeletons: 11543519.swc (part 2 of 2)

```
26753 3 397677 148904 174800 71 26752
26754 3 397577 148968 174720 60 26753
26755 3 397425 149012 174640 51 26754
26756 3 397209 149060 174600 51 26755
26757 3 397149 149160 174480 96 26756
26758 3 397121 149232 174360 81 26757
26759 3 396969 149188 174320 32 26758
26760 3 396785 149200 174240 32 26759
26761 3 396721 149316 174160 75 26760
26762 3 396521 149504 174160 60 26761
26763 3 396445 149476 174320 75 26762
26764 3 396189 149548 174400 60 26763
26765 3 395933 149600 174360 60 26764
26766 3 395769 149660 174440 60 26765
26767 3 395525 149668 174520 98 26766
26768 3 395413 149620 174600 98 26767
26769 3 395825 149636 174280 -1 26765
26770 3 395753 149680 174160 -1 26769
26771 3 396733 149260 174080 32 26761
26772 3 396721 149196 174040 32 26771
26773 3 396681 149128 174000 32 26772
26774 3 397417 149512 174360 98 26758
26775 3 397381 149576 174440 98 26774
26776 3 397369 149560 174480 98 26775
26777 3 397621 149784 174400 51 26774
26778 3 397713 149876 174320 51 26777
26779 3 397865 149880 174240 51 26778
26780 3 397909 149748 174160 51 26779
26781 3 397489 149536 174280 51 26774
26782 3 397665 149584 174200 51 26781
26783 3 397729 149600 174080 51 26782
26784 3 397741 149648 174040 51 26783
26785 3 397841 149820 174000 51 26784
26786 3 398061 148488 174880 128 26751
26787 3 398121 148456 174760 98 26786
26788 3 398241 148464 174640 98 26787
26789 3 398301 148512 174480 80 26788
26790 3 398389 148692 174400 80 26789
26791 3 398469 148836 174240 101 26790
26792 3 398485 148988 174040 90 26791
26793 3 398561 149156 173920 102 26792
26794 3 398709 149260 173800 86 26793
26795 3 398869 149232 173680 86 26794
26796 3 399021 149264 173560 104 26795
26797 3 399177 149212 173480 104 26796
26798 3 399417 149172 173200 98 26797
26799 3 399633 149196 173000 107 26798
26800 3 399765 149244 172840 115 26799
26801 3 399913 149428 172720 131 26800
26802 3 399925 149500 172640 131 26801
26803 3 399997 149560 172560 136 26802
26804 3 400005 149720 172600 136 26803
26805 3 400013 149884 172640 136 26804
26806 3 400061 150036 172720 136 26805
26807 3 400097 150160 172680 136 26806
26808 3 400085 149544 172480 136 26803
26809 3 400013 149600 172400 136 26808
26810 3 399801 149356 172360 75 26809
26811 3 399621 149372 172320 32 26810
26812 3 399433 149476 172280 32 26811
26813 3 399453 149564 172200 32 26812
26814 3 399453 149692 172040 32 26813
26815 3 399589 149828 171920 32 26814
26816 3 400137 149676 172360 136 26809
26817 3 400389 149708 172280 96 26816
26818 3 400593 149668 172160 122 26817
26819 3 400717 149672 172080 101 26818
26820 3 400933 149700 171960 96 26819
26821 3 401049 149652 171720 102 26820
26822 3 401241 149644 171520 107 26821
26823 3 401285 149644 171480 107 26822
26824 3 401397 149568 171400 107 26823
26825 3 401201 149596 171400 107 26824
26826 3 401021 149572 171360 102 26825
26827 3 400941 149540 171280 102 26826
26828 3 400769 149512 171160 102 26827
26829 3 400641 149568 171080 -1 26828
26830 3 400581 149604 171000 -1 26829
26831 3 400557 149644 170840 -1 26830
26832 3 400505 149612 170720 -1 26831
26833 3 400689 149532 170680 -1 26832
26834 3 400796 149433 170640 -1 26833
26835 3 400933 149344 170600 -1 26834
26836 3 400993 149212 170560 -1 26835
26837 3 401025 149148 170480 -1 26836
26838 3 400479 149579 170680 -1 26832
26839 3 400417 149564 170640 -1 26838
26840 3 400449 149620 170560 -1 26839
26841 3 400521 149764 170440 -1 26840
26842 3 400573 149784 170320 -1 26841
26843 3 400753 149928 170240 -1 26842
26844 3 400877 149984 170280 -1 26843
26845 3 400869 149968 170200 -1 26844
26846 3 400921 149944 170120 -1 26845
26847 3 400909 149988 170040 -1 26846
26848 3 400877 149972 169920 -1 26847
26849 3 400917 149904 169760 -1 26848
26850 3 400993 149920 169680 -1 26849
26851 3 400821 150120 169680 -1 26850
26852 3 400729 150232 169720 -1 26851
26853 3 400405 150276 169840 -1 26852
26854 3 400229 150392 169960 -1 26853
26855 3 399913 150564 170120 -1 26854
26856 3 399697 150708 170240 -1 26855
26857 3 399409 150780 170200 -1 26856
26858 3 399309 150848 170160 -1 26857
26859 3 399121 150848 170040 -1 26858
26860 3 399013 150916 169960 -1 26859
26861 3 398885 150944 169840 -1 26860
26862 3 398657 150964 169760 -1 26861
26863 3 398581 150900 169720 -1 26862
26864 3 398485 150792 169640 -1 26863
26865 3 398365 150752 169520 -1 26864
26866 3 398453 150828 169360 -1 26865
26867 3 398505 150692 169240 -1 26866
26868 3 398485 150808 169160 -1 26867
26869 3 398437 150888 169040 -1 26868
26870 3 398477 151112 169800 -1 26862
26871 3 398353 151248 169880 -1 26870
26872 3 398269 151356 169960 -1 26871
26873 3 398137 151432 170080 -1 26872
26874 3 397925 151424 170120 -1 26873
26875 3 397537 151568 170120 -1 26874
26876 3 400961 150020 170400 -1 26844
26877 3 400917 150148 170520 -1 26876
26878 3 401541 149528 171360 91 26824
26879 3 401653 149524 171240 91 26878
26880 3 401749 149380 171160 104 26879
26881 3 401797 149208 171120 75 26880
26882 3 401817 149068 171000 75 26881
26883 3 402037 148820 170880 115 26882
26884 3 402085 148820 170840 115 26883
26885 3 402197 148816 170760 115 26884
26886 3 402245 148800 170680 115 26885
26887 3 402377 148696 170520 115 26886
26888 3 402489 148604 170360 120 26887
26889 3 402613 148504 170200 98 26888
26890 3 402765 148476 170040 91 26889
26891 3 403017 148400 169920 108 26890
26892 3 403265 148236 169800 81 26891
26893 3 403529 148012 169720 104 26892
26894 3 403749 148172 169720 81 26893
26895 3 403841 148340 169760 40 26894
26896 3 403885 148360 169720 40 26895
26897 3 404005 148384 169640 51 26896
26898 3 404081 148412 169680 51 26897
26899 3 404201 148404 169760 51 26898
26900 3 404229 148388 169800 51 26899
26901 3 404381 148396 169880 51 26900
26902 3 404517 148504 170000 81 26901
26903 3 404593 148532 170080 81 26902
26904 3 404953 148572 170240 90 26903
26905 3 405381 148700 170280 168 26904
26906 3 405413 148740 170400 168 26905
26907 3 405425 148808 170560 128 26906
26908 3 405437 148832 170720 128 26907
26909 3 405501 148908 170840 168 26908
26910 3 405553 148988 170960 168 26909
26911 3 405653 149088 171080 115 26910
26912 3 405789 149156 171160 120 26911
26913 3 406161 149060 171280 107 26912
26914 3 406489 149000 171240 75 26913
26915 3 406577 148912 171120 75 26914
26916 3 406745 148820 171040 51 26915
26917 3 406881 148716 170920 51 26916
26918 3 407085 148772 170880 45 26917
26919 3 407275 148840 170840 71 26918
26920 3 407483 148944 170800 40 26919
26921 3 407683 148988 170760 40 26920
26922 3 407833 148984 170680 40 26921
26923 3 407723 148944 170600 40 26922
26924 3 407917 148988 170640 40 26922
26925 3 408037 149008 170560 40 26924
26926 3 408207 149012 170600 40 26925
26927 3 408227 149116 170600 40 26926
26928 3 408259 149184 170520 -1 26927
26929 3 408399 149272 170560 -1 26928
26930 3 408639 149368 170640 -1 26929
26931 3 408863 149508 170720 134 26930
26932 3 408947 149620 170760 134 26931
26933 3 409173 149600 170760 134 26932
26934 3 409209 149564 170680 134 26933
26935 3 406217 149168 171360 107 26913
26936 3 406561 149148 171360 75 26935
26937 3 406705 149072 171400 75 26936
26938 3 406741 148960 171480 75 26937
26939 3 406797 148792 171600 75 26938
26940 3 406701 148652 171640 75 26939
26941 3 406693 148456 171720 75 26940
26942 3 406637 148376 171640 75 26941
26943 3 406485 148360 171600 75 26942
26944 3 406325 148276 171640 -1 26943
26945 3 406261 148332 171760 -1 26944
26946 3 406249 148404 171920 -1 26945
26947 3 406193 148384 172000 -1 26946
26948 3 406121 148368 172080 -1 26947
26949 3 406237 148320 172120 -1 26948
26950 3 406353 148284 172200 -1 26949
26951 3 406441 148276 172320 -1 26950
26952 3 405997 148480 172120 -1 26948
26953 3 405929 148568 172160 -1 26952
26954 3 405841 148604 172280 -1 26953
26955 3 405385 148656 169680 -1 26905
26956 3 405533 148580 169640 -1 26955
26957 3 405593 148608 169600 -1 26956
26958 3 405657 148652 169480 -1 26957
26959 3 403693 147876 169680 90 26893
26960 3 403809 147772 169560 90 26959
26961 3 403949 147744 169400 71 26960
26962 3 404089 147724 169240 71 26961
26963 3 404189 147748 169080 71 26962
26964 3 404281 147864 168920 98 26963
26965 3 404253 147948 168800 101 26964
26966 3 403905 148084 168800 40 26965
26967 3 403569 148192 168840 71 26966
26968 3 403321 148372 168880 40 26967
26969 3 403061 148436 168920 60 26968
26970 3 402917 148568 168960 51 26969
26971 3 402717 148704 168960 32 26970
26972 3 402557 148864 168960 32 26971
26973 3 404377 147924 168680 90 26965
26974 3 404469 147860 168520 90 26973
26975 3 404633 147856 168360 81 26974
26976 3 404821 147880 168240 81 26975
26977 3 405001 147724 168120 75 26976
26978 3 405189 147664 168040 96 26977
26979 3 405339 147688 167920 64 26978
26980 3 405651 147640 167560 101 26979
26981 3 405879 147576 167360 115 26980
26982 3 406087 147472 167280 91 26981
26983 3 406037 147436 167200 91 26982
26984 3 406033 147468 167120 91 26983
26985 3 406009 147700 167080 80 26984
26986 3 406033 147952 167040 75 26985
26987 3 406141 148168 166960 75 26986
26988 3 406369 148340 166840 120 26987
26989 3 406517 148576 166720 150 26988
26990 3 406513 148800 166560 86 26989
26991 3 406477 148844 166520 86 26990
26992 3 406585 148828 166440 86 26991
26993 3 406721 148868 166320 32 26992
26994 3 406821 148872 166280 32 26993
26995 3 407053 148828 166200 32 26994
26996 3 407269 148748 166280 32 26995
26997 3 407553 148808 166280 -1 26996
26998 3 407609 148832 166200 -1 26997
26999 3 407773 149004 166120 -1 26998
27000 3 407909 149092 166040 -1 26999
27001 3 408173 149280 166080 -1 27000
27002 3 408205 149520 166120 -1 27001
27003 3 408029 149584 166160 -1 27002
27004 3 407889 149704 166120 -1 27003
27005 3 407805 149720 166080 -1 27004
27006 3 407821 149780 166000 -1 27005
27007 3 407845 149824 165920 -1 27006
27008 3 407869 149804 165840 -1 27007
27009 3 407785 149796 165760 -1 27008
27010 3 407917 149908 165680 -1 27009
27011 3 408077 150072 165640 -1 27010
27012 3 408157 150220 165520 -1 27011
27013 3 408345 150392 165440 -1 27012
27014 3 408533 150504 165320 -1 27013
27015 3 407881 149064 165960 -1 27000
27016 3 407845 149000 165840 -1 27015
27017 3 407871 148930 165760 -1 27016
27018 3 407867 148872 165640 -1 27017
27019 3 407729 148906 165560 -1 27018
27020 3 406221 147348 167080 91 26984
27021 3 406297 147292 167000 51 27020
27022 3 406401 147224 166840 32 27021
27023 3 406563 147096 166680 120 27022
27024 3 406739 146944 166600 120 27023
27025 3 406929 146832 166640 108 27024
27026 3 406973 146860 166760 108 27025
27027 3 407129 146844 166840 108 27026
27028 3 407301 146844 166880 -1 27027
27029 3 407359 146784 166840 -1 27028
27030 3 406767 146924 166480 108 27024
27031 3 406831 146932 166360 108 27030
27032 3 406925 146928 166240 80 27031
27033 3 407017 146920 166080 80 27032
27034 3 407237 146888 165960 80 27033
27035 3 407471 146988 165840 51 27034
27036 3 407677 147052 165720 75 27035
27037 3 407737 147252 165680 75 27036
27038 3 407709 147424 165720 75 27037
27039 3 407665 147456 165800 75 27038
27040 3 407621 147404 165920 51 27039
27041 3 407529 147304 166040 51 27040
27042 3 407525 147252 166160 51 27041
27043 3 407681 147008 165640 75 27036
27044 3 407765 146956 165560 81 27043
27045 3 407653 146772 165640 75 27044
27046 3 407537 146596 165720 75 27045
27047 3 407481 146476 165800 51 27046
27048 3 407493 146260 165800 -1 27047
27049 3 407485 146140 165880 -1 27048
27050 3 407477 146012 165960 -1 27049
27051 3 407429 145940 166000 -1 27050
27052 3 407361 145908 166040 -1 27051
27053 3 407293 145860 166080 -1 27052
27054 3 407305 145716 166080 -1 27053
27055 3 407305 145644 166000 -1 27054
27056 3 407219 145504 166040 -1 27055
27057 3 407323 145290 166040 -1 27056
27058 3 407417 145158 166120 -1 27057
27059 3 407353 145034 166200 -1 27058
27060 3 407203 144862 166280 -1 27059
27061 3 407147 144662 166360 -1 27060
27062 3 407107 144494 166440 -1 27061
27063 3 407081 144270 166520 -1 27062
27064 3 406921 144086 166640 -1 27063
27065 3 406823 143834 166720 -1 27064
27066 3 406850 143658 166760 -1 27065
27067 3 406724 143520 166840 -1 27066
27068 3 406492 143256 166960 -1 27067
27069 3 406437 143052 167080 -1 27068
27070 3 406397 142898 167160 -1 27069
27071 3 406340 142726 167240 -1 27070
27072 3 406114 142438 167280 -1 27071
27073 3 405961 142332 167320 -1 27072
27074 3 405861 142152 167360 -1 27073
27075 3 405573 142030 167320 -1 27074
27076 3 405440 141936 167400 -1 27075
27077 3 405248 141950 167400 -1 27076
27078 3 405212 141926 167360 -1 27077
27079 3 405104 141712 167320 -1 27078
27080 3 405014 141556 167360 -1 27079
27081 3 404995 141476 167440 -1 27080
27082 3 404888 141332 167480 -1 27081
27083 3 404774 141170 167480 -1 27082
27084 3 404656 141062 167440 -1 27083
27085 3 404687 140752 167480 -1 27084
27086 3 404645 140486 167440 -1 27085
27087 3 404630 140228 167400 -1 27086
27088 3 404540 140098 167360 -1 27087
27089 3 404532 139886 167320 -1 27088
27090 3 404504 139804 167240 -1 27089
27091 3 404368 139686 167160 -1 27090
27092 3 404311 139600 167080 -1 27091
27093 3 404231 139546 166960 -1 27092
27094 3 404186 139368 167000 -1 27093
27095 3 407829 146972 165440 81 27044
27096 3 407989 146964 165320 81 27095
27097 3 408191 146932 165120 81 27096
27098 3 408463 146912 164960 90 27097
27099 3 408491 146880 164760 40 27098
27100 3 408715 146808 164680 75 27099
27101 3 408893 146852 164560 75 27100
27102 3 409029 146776 164480 64 27101
27103 3 409057 146692 164320 60 27102
27104 3 409111 146700 164120 60 27103
27105 3 409135 146632 164000 32 27104
27106 3 409243 146732 163840 32 27105
27107 3 409251 146856 163720 75 27106
27108 3 409289 146824 163600 75 27107
27109 3 409389 146848 163440 64 27108
27110 3 409517 146896 163320 64 27109
27111 3 409657 147044 163240 71 27110
27112 3 409905 147236 163200 71 27111
27113 3 410159 147300 163080 136 27112
27114 3 410375 147248 162960 209 27113
27115 3 410441 147132 162800 258 27114
27116 3 410557 147104 162720 258 27115
27117 3 410641 147064 162680 258 27116
27118 3 410669 147024 162600 172 27117
27119 3 410725 147012 162480 172 27118
27120 3 410865 147084 162360 172 27119
27121 3 410993 147216 162200 156 27120
27122 3 411399 147564 162200 51 27121
27123 3 411575 147680 162120 32 27122
27124 3 411807 147908 162080 81 27123
27125 3 412027 147972 162000 71 27124
27126 3 412115 148140 161840 51 27125
27127 3 412207 148164 161720 51 27126
27128 3 412487 148172 161640 51 27127
27129 3 412663 148116 161680 60 27128
27130 3 412771 148036 161600 80 27129
27131 3 412829 147956 161520 80 27130
27132 3 412903 147978 161480 80 27131
27133 3 413045 148012 161400 64 27132
27134 3 413409 147928 161360 51 27133
27135 3 413523 147760 161360 60 27134
27136 3 413591 147762 161280 60 27135
27137 3 413695 147772 161200 32 27136
27138 3 413871 147806 161080 32 27137
27139 3 413987 147738 161040 32 27138
27140 3 414113 147746 160960 32 27139
27141 3 414171 147816 160880 32 27140
27142 3 414355 147894 160760 -1 27141
27143 3 414321 147942 160680 -1 27142
27144 3 414373 148078 160560 -1 27143
27145 3 414399 148128 160440 -1 27144
27146 3 414377 148252 160280 -1 27145
27147 3 414187 148420 160200 -1 27146
27148 3 414697 147692 160760 -1 27142
27149 3 414803 147538 160720 -1 27148
27150 3 414929 147606 160640 -1 27149
27151 3 415043 147608 160560 -1 27150
27152 3 415315 147554 160520 -1 27151
27153 3 415543 147566 160480 -1 27152
27154 3 415653 147546 160440 -1 27153
27155 3 415743 147598 160320 -1 27154
27156 3 415795 147644 160240 -1 27155
27157 3 415983 147688 160200 -1 27156
27158 3 416315 147722 160120 -1 27157
27159 3 416489 147790 160080 -1 27158
27160 3 416737 147864 160120 -1 27159
27161 3 416769 147838 160080 -1 27160
27162 3 416867 147818 159960 -1 27161
27163 3 417007 147804 159880 -1 27162
27164 3 417169 147880 159800 -1 27163
27165 3 417333 147968 159720 -1 27164
27166 3 417455 148000 159640 -1 27165
27167 3 417597 148054 159640 -1 27166
27168 3 417609 148244 159600 -1 27167
27169 3 417711 148372 159520 -1 27168
27170 3 417853 148426 159480 -1 27169
27171 3 418037 148404 159520 -1 27170
27172 3 418215 148416 159480 -1 27171
27173 3 418357 148358 159360 -1 27172
27174 3 418519 148250 159320 -1 27173
27175 3 418603 148178 159280 -1 27174
27176 3 418841 148028 159240 -1 27175
27177 3 416795 147864 160200 -1 27160
27178 3 416873 147844 160360 -1 27177
27179 3 416873 147892 160440 -1 27178
27180 3 416901 148110 160560 -1 27179
27181 3 412825 148020 161440 80 27132
27182 3 412813 148046 161360 80 27181
27183 3 412777 148148 161280 80 27182
27184 3 412771 148200 161200 80 27183
27185 3 412801 148228 161120 80 27184
27186 3 412555 148248 161680 51 27128
27187 3 412579 148312 161760 60 27186
27188 3 412167 148160 161640 51 27127
27189 3 412147 148152 161560 51 27188
27190 3 412111 148112 161480 51 27189
27191 3 411007 147132 162120 156 27121
27192 3 410979 146916 162000 32 27191
27193 3 410851 146764 162040 32 27192
27194 3 410827 146748 161920 32 27193
27195 3 410793 146712 161760 60 27194
27196 3 410629 146608 161640 60 27195
27197 3 410565 146464 161480 91 27196
27198 3 410483 146424 161520 91 27197
27199 3 410443 146436 161640 91 27198
27200 3 410435 146456 161680 91 27199
27201 3 410415 146504 161760 91 27200
27202 3 410611 146444 161400 71 27197
27203 3 410591 146308 161280 71 27202
27204 3 410575 146280 161120 71 27203
27205 3 410517 146228 160960 71 27204
27206 3 410485 146192 160800 64 27205
27207 3 410501 146148 160640 64 27206
27208 3 410539 146032 160560 64 27207
27209 3 410587 145872 160480 75 27208
27210 3 410655 145764 160360 75 27209
27211 3 410643 145596 160280 75 27210
27212 3 410703 145476 160200 80 27211
27213 3 410735 145336 160080 80 27212
27214 3 410703 145100 160000 81 27213
27215 3 410717 144976 159800 51 27214
27216 3 410729 144664 159720 60 27215
27217 3 410617 144312 159680 40 27216
27218 3 410507 144324 159640 51 27217
27219 3 410427 144236 159560 51 27218
27220 3 410421 144160 159480 51 27219
27221 3 410425 144132 159400 60 27220
27222 3 410469 144220 159320 60 27221
27223 3 410473 144344 159280 45 27222
27224 3 410529 144468 159240 45 27223
27225 3 410713 144500 159080 45 27224
27226 3 410821 144440 158960 45 27225
27227 3 410895 144372 158840 45 27226
27228 3 410997 144516 158760 -1 27227
27229 3 411209 144708 158760 -1 27228
27230 3 411377 144796 158800 -1 27229
27231 3 411487 144910 158760 -1 27230
27232 3 411529 144982 158720 -1 27231
27233 3 411523 145104 158680 -1 27232
27234 3 411577 145124 158640 -1 27233
27235 3 411231 145328 158680 -1 27233
27236 3 411155 145416 158760 -1 27235
27237 3 410603 143992 159720 51 27217
27238 3 410989 143476 159680 60 27237
27239 3 411103 143228 159720 51 27238
27240 3 411015 143020 159840 71 27239
27241 3 410953 142524 159800 40 27240
27242 3 410837 142212 159880 40 27241
27243 3 410841 142028 159960 -1 27242
27244 3 410883 141836 160000 -1 27243
27245 3 410759 141684 159960 -1 27244
27246 3 410699 141644 160080 -1 27245
27247 3 410747 141456 160080 -1 27246
27248 3 410811 141380 160000 -1 27247
27249 3 410855 141292 159920 -1 27248
27250 3 411083 141324 159760 -1 27249
27251 3 411311 141320 159640 -1 27250
27252 3 411447 141244 159560 -1 27251
27253 3 411493 141180 159480 -1 27252
27254 3 411565 141124 159440 -1 27253
27255 3 411767 141092 159360 -1 27254
27256 3 411827 141044 159240 -1 27255
27257 3 411971 140984 159160 -1 27256
27258 3 412053 140948 159000 -1 27257
27259 3 412109 140912 158880 -1 27258
27260 3 412139 140880 158800 -1 27259
27261 3 412199 140796 158680 -1 27260
27262 3 412335 140700 158600 -1 27261
27263 3 412423 140620 158520 -1 27262
27264 3 412583 140456 158400 -1 27263
27265 3 412671 140400 158320 -1 27264
27266 3 412727 140360 158240 -1 27265
27267 3 412837 140360 158200 -1 27266
27268 3 412977 140276 158160 -1 27267
27269 3 413081 140132 158160 -1 27268
27270 3 413061 140024 158080 -1 27269
27271 3 413077 139920 158000 -1 27270
27272 3 413225 139720 157920 -1 27271
27273 3 413451 139520 157840 -1 27272
27274 3 413591 139392 157720 -1 27273
27275 3 413853 139212 157760 -1 27274
27276 3 413965 139160 157840 -1 27275
27277 3 414165 139040 157960 -1 27276
27278 3 414229 139052 158000 -1 27277
27279 3 414331 139276 158160 -1 27278
27280 3 414373 139436 158280 -1 27279
27281 3 414473 139512 158440 -1 27280
27282 3 414533 139516 158520 -1 27281
27283 3 414617 139508 158600 -1 27282
27284 3 411459 143228 159680 51 27239
27285 3 411707 143072 159640 45 27284
27286 3 412009 143180 159720 45 27285
27287 3 412225 143480 159760 51 27286
27288 3 412491 143500 159760 40 27287
27289 3 412695 143448 159840 32 27288
27290 3 412763 143412 159920 32 27289
27291 3 412819 143372 160000 32 27290
27292 3 412983 143228 160120 32 27291
27293 3 413115 143068 160240 -1 27292
27294 3 413083 143016 160280 -1 27293
27295 3 413083 142872 160400 -1 27294
27296 3 413015 142792 160440 -1 27295
27297 3 412827 142752 160400 -1 27296
27298 3 412619 142528 160400 -1 27297
27299 3 412599 142312 160440 -1 27298
27300 3 412667 142220 160480 -1 27299
27301 3 412589 142108 160600 -1 27300
27302 3 412553 141924 160640 -1 27301
27303 3 412541 141794 160760 -1 27302
27304 3 412635 141708 160840 -1 27303
27305 3 413219 143116 160240 -1 27293
27306 3 413327 143160 160160 -1 27305
27307 3 413407 143216 160080 -1 27306
27308 3 413603 143412 160000 -1 27307
27309 3 413879 143552 159920 -1 27308
27310 3 414023 143720 159880 -1 27309
27311 3 414157 143842 159800 -1 27310
27312 3 414247 143856 159720 -1 27311
27313 3 414411 143776 159640 -1 27312
27314 3 414427 143678 159520 -1 27313
27315 3 414483 143530 159480 -1 27314
27316 3 414669 143420 159520 -1 27315
27317 3 414727 143398 159440 -1 27316
27318 3 414767 143252 159400 -1 27317
27319 3 414853 143086 159360 -1 27318
27320 3 414825 142964 159320 -1 27319
27321 3 414769 142852 159200 -1 27320
27322 3 414781 142702 159120 -1 27321
27323 3 414835 142568 159080 -1 27322
27324 3 414843 142484 159040 -1 27323
27325 3 414855 142396 158960 -1 27324
27326 3 414817 142280 158840 -1 27325
27327 3 414833 142128 158760 -1 27326
27328 3 414927 142012 158680 -1 27327
27329 3 414955 141948 158600 -1 27328
27330 3 415061 141848 158520 -1 27329
27331 3 415183 141728 158440 -1 27330
27332 3 415261 141534 158360 -1 27331
27333 3 415353 141350 158240 -1 27332
27334 3 415541 141160 158240 -1 27333
27335 3 415585 141066 158200 -1 27334
27336 3 415547 140966 158120 -1 27335
27337 3 415649 140872 158000 -1 27336
27338 3 415717 140874 158040 -1 27337
27339 3 415741 140822 158080 -1 27338
27340 3 415935 140734 158080 -1 27339
27341 3 416103 140692 158080 -1 27340
27342 3 416255 140704 158000 -1 27341
27343 3 416531 140688 158000 -1 27342
27344 3 416683 140712 157920 -1 27343
27345 3 415003 141980 158720 -1 27328
27346 3 415003 141948 158800 -1 27345
27347 3 402049 149016 170800 81 26884
27348 3 402061 149184 170800 81 27347
27349 3 402069 149172 170720 81 27348
27350 3 402269 149240 170640 115 27349
27351 3 402349 149320 170560 115 27350
27352 3 402369 149416 170480 -1 27351
27353 3 396826 145770 176560 86 26558
27354 3 396874 145782 176480 86 27353
27355 3 397002 145634 176440 81 27354
27356 3 396918 145826 176400 86 27355
27357 3 397034 145874 176280 102 27356
27358 3 397258 145870 176200 -1 27357
27359 3 397366 145890 176120 -1 27358
27360 3 397462 145874 176000 -1 27359
27361 3 397570 145962 175840 -1 27360
27362 3 397614 146078 175680 -1 27361
27363 3 397746 146226 175560 -1 27362
27364 3 397766 146338 175440 -1 27363
27365 3 397818 146338 175360 -1 27364
27366 3 397882 146350 175320 -1 27365
27367 3 397858 146286 175280 -1 27366
27368 3 397874 146250 175200 -1 27367
27369 3 397906 146270 175080 -1 27368
27370 3 397898 146322 174880 -1 27369
27371 3 397862 146210 174760 -1 27370
27372 3 397750 146154 174720 -1 27371
27373 3 397690 146070 174640 -1 27372
27374 3 397602 146062 174520 -1 27373
27375 3 397526 145878 174360 -1 27374
27376 3 397402 145814 174280 -1 27375
27377 3 397382 145742 174240 -1 27376
27378 3 397294 145718 174040 -1 27377
27379 3 397278 145654 173920 -1 27378
27380 3 397242 145402 173760 -1 27379
27381 3 397262 145250 173680 -1 27380
27382 3 397210 145166 173560 -1 27381
27383 3 397194 145146 173400 -1 27382
27384 3 397082 145114 173240 -1 27383
27385 3 396878 145062 173120 -1 27384
27386 3 396810 145074 173080 -1 27385
27387 3 396806 144946 173000 -1 27386
27388 3 396754 144966 172920 -1 27387
27389 3 397218 145250 176800 32 26556
27390 3 397362 145230 176720 32 27389
27391 3 397542 145214 176640 51 27390
27392 3 397822 145190 176560 51 27391
27393 3 398014 145034 176560 40 27392
27394 3 398158 145094 176600 40 27393
27395 3 398254 145382 176600 51 27394
27396 3 398374 145514 176560 51 27395
27397 3 398570 145614 176480 51 27396
27398 3 398718 145654 176400 51 27397
27399 3 398802 145618 176320 51 27398
27400 3 398998 145682 176200 71 27399
27401 3 398998 145690 176040 71 27400
27402 3 399126 145810 176040 51 27401
27403 3 399270 145934 175920 81 27402
27404 3 399310 146022 175800 81 27403
27405 3 399626 145902 175960 51 27403
27406 3 399850 145854 176040 51 27405
27407 3 400010 145874 175960 51 27406
27408 3 400106 145946 175840 51 27407
27409 3 400250 145954 175800 40 27408
27410 3 400327 145957 175720 40 27409
27411 3 400366 145958 175680 40 27410
27412 3 400458 145970 175600 40 27411
27413 3 400606 145954 175480 51 27412
27414 3 400890 145994 175440 51 27413
27415 3 401122 145974 175400 -1 27414
27416 3 401278 145946 175440 -1 27415
27417 3 401406 145842 175480 -1 27416
27418 3 401462 145838 175400 -1 27417
27419 3 401458 145890 175280 -1 27418
27420 3 400406 145934 175760 40 27410
27421 3 400518 145910 175840 51 27420
27422 3 400646 145910 175960 51 27421
27423 3 400650 145790 176080 60 27422
27424 3 400722 145854 176200 64 27423
27425 3 400562 145762 176360 64 27424
27426 3 400534 145774 176400 64 27425
27427 3 400358 145966 176440 64 27426
27428 3 400430 145710 176480 64 27427
27429 3 400350 145646 176600 64 27428
27430 3 400258 145826 176800 -1 27429
27431 3 400150 145954 176880 -1 27430
27432 3 400194 145962 176920 -1 27431
27433 3 400234 145908 176960 -1 27432
27434 3 400274 145854 177000 -1 27433
27435 3 400306 145930 177120 -1 27434
27436 3 400358 145994 177280 -1 27435
27437 3 400446 145958 177480 -1 27436
27438 3 398986 145606 176000 40 27401
27439 3 399186 145434 175920 40 27438
27440 3 399306 145386 176000 96 27439
27441 3 399314 145386 176120 96 27440
27442 3 399458 145378 176280 32 27441
27443 3 399438 145362 176360 32 27442
27444 3 399414 145362 176400 32 27443
27445 3 399302 145622 176440 71 27444
27446 3 399402 145382 176480 71 27445
27447 3 399418 145414 176520 71 27446
27448 3 399410 145370 176560 71 27447
27449 3 399406 145426 176640 71 27448
27450 3 399474 145426 176720 51 27449
27451 3 399538 145498 176840 51 27450
27452 3 399530 145538 176880 51 27451
27453 3 399514 145702 176920 51 27452
27454 3 399546 145602 176960 51 27453
27455 3 399506 145646 177040 51 27454
27456 3 399518 145718 177200 51 27455
27457 3 399462 145710 177320 51 27456
27458 3 399502 145782 177480 -1 27457
27459 3 399430 145750 177640 -1 27458
27460 3 399422 145682 177800 -1 27459
27461 3 399418 145750 177920 -1 27460
27462 3 399470 145834 177960 -1 27461
27463 3 399490 145950 177920 -1 27462
27464 3 399482 146054 177840 -1 27463
27465 3 399490 146182 177720 -1 27464
27466 3 399558 146262 177600 -1 27465
27467 3 399654 146238 177440 -1 27466
27468 3 399882 146262 177280 -1 27467
27469 3 399954 146242 177160 -1 27468
27470 3 399526 145286 176600 71 27448
27471 3 399598 145266 176640 51 27470
27472 3 398298 145086 176680 32 27394
27473 3 398394 144978 176720 32 27472
27474 3 398426 144838 176840 32 27473
27475 3 396198 143674 177280 64 26550
27476 3 396242 143538 177160 98 27475
27477 3 396282 143410 177080 98 27476
27478 3 396362 143274 176960 75 27477
27479 3 396354 143218 176880 75 27478
27480 3 396350 143154 176760 45 27479
27481 3 396518 142954 176640 60 27480
27482 3 396750 142802 176560 51 27481
27483 3 396794 142670 176520 51 27482
27484 3 396834 142690 176480 51 27483
27485 3 396738 142854 176440 51 27484
27486 3 396878 142686 176400 51 27485
27487 3 396982 142558 176360 51 27486
27488 3 396938 142506 176320 51 27487
27489 3 397002 142526 176240 51 27488
27490 3 397322 142554 176400 -1 27487
27491 3 397434 142558 176360 -1 27490
27492 3 397578 142546 176320 -1 27491
27493 3 397694 142598 176240 -1 27492
27494 3 395926 143682 177240 136 27475
27495 3 395818 143654 177160 134 27494
27496 3 395778 143590 177040 134 27495
27497 3 395698 143594 176960 134 27496
27498 3 395622 143642 176880 134 27497
27499 3 395498 143634 176840 134 27498
27500 3 395454 143682 176720 -1 27499
27501 3 395278 143766 176600 -1 27500
27502 3 395194 143850 176520 -1 27501
27503 3 395210 143946 176480 -1 27502
27504 3 395182 144026 176400 -1 27503
27505 3 395206 144086 176280 -1 27504
27506 3 395122 144174 176120 -1 27505
27507 3 395150 144054 176040 -1 27506
27508 3 395106 143998 175960 -1 27507
27509 3 395186 143878 175840 -1 27508
27510 3 395390 143826 175920 -1 27509
27511 3 395614 143654 176000 -1 27510
27512 3 395727 143655 176040 -1 27511
27513 3 395894 143382 176040 -1 27512
27514 3 395998 143302 175960 -1 27513
27515 3 396006 143278 175880 -1 27514
27516 3 396050 143182 175760 -1 27515
27517 3 396134 142978 175680 -1 27516
27518 3 396234 142938 175520 -1 27517
27519 3 396318 142950 175400 -1 27518
27520 3 396326 142894 175280 -1 27519
27521 3 396254 142822 175120 -1 27520
27522 3 396330 142762 174960 -1 27521
27523 3 396338 142770 174920 -1 27522
27524 3 396306 142654 174880 -1 27523
27525 3 396374 142570 174840 -1 27524
27526 3 396474 142506 174720 -1 27525
27527 3 395090 144310 176200 -1 27506
27528 3 395098 144426 176280 -1 27527
27529 3 395298 144450 176320 -1 27528
27530 3 395482 144554 176360 -1 27529
27531 3 395506 144654 176400 -1 27530
27532 3 395206 143902 176640 -1 27501
27533 3 395242 144082 176680 -1 27532
27534 3 395282 144074 176720 -1 27533
27535 3 395186 144174 176720 -1 27533
27536 3 395130 144274 176760 -1 27535
27537 3 395242 144350 176840 -1 27536
27538 3 395418 144606 176920 -1 27537
27539 3 395710 143678 176840 134 27498
27540 3 396374 143614 177680 153 26547
27541 3 396458 143538 177800 102 27540
27542 3 396562 143314 177880 102 27541
27543 3 396806 143174 178000 128 27542
27544 3 397226 142686 178080 136 27543
27545 3 397174 142634 178160 136 27544
27546 3 397086 142638 178280 124 27545
27547 3 396834 143050 178280 128 27546
27548 3 396806 143138 178360 128 27547
27549 3 396818 143166 178400 128 27548
27550 3 397210 142634 178360 96 27546
27551 3 397314 142622 178400 96 27550
27552 3 397666 142538 178440 75 27551
27553 3 397898 142662 178480 51 27552
27554 3 398306 142830 178480 71 27553
27555 3 396714 142238 178320 -1 27546
27556 3 396602 142262 178360 -1 27555
27557 3 396478 142250 178440 -1 27556
27558 3 397226 142662 178000 136 27544
27559 3 397310 142638 177880 172 27558
27560 3 397954 142274 178080 102 27544
27561 3 398290 142078 178000 137 27560
27562 3 398342 142018 177880 137 27561
27563 3 398410 141590 177880 80 27562
27564 3 398378 141354 177960 86 27563
27565 3 398370 141150 178040 86 27564
27566 3 398706 140958 178080 96 27565
27567 3 398794 140886 178000 122 27566
27568 3 398850 140846 177960 122 27567
27569 3 398962 140766 177880 139 27568
27570 3 399038 140690 177760 135 27569
27571 3 399105 140597 177680 140 27570
27572 3 399161 140509 177560 140 27571
27573 3 399173 140381 177440 153 27572
27574 3 399253 140253 177320 153 27573
27575 3 399245 140129 177200 137 27574
27576 3 399333 139893 177040 107 27575
27577 3 399345 139745 176920 148 27576
27578 3 399429 139589 176800 104 27577
27579 3 399493 139465 176640 104 27578
27580 3 399577 139517 176440 90 27579
27581 3 399689 139533 176240 107 27580
27582 3 399825 139489 176080 120 27581
27583 3 399853 139449 175920 120 27582
27584 3 399953 139385 175800 124 27583
27585 3 400033 139325 175680 124 27584
27586 3 400133 139221 175520 143 27585
27587 3 400157 139189 175400 143 27586
27588 3 400229 139113 175280 124 27587
27589 3 400293 139021 175120 96 27588
27590 3 400349 138889 175000 122 27589
27591 3 400553 138793 174840 139 27590
27592 3 400673 138777 174720 175 27591
27593 3 400969 138605 174600 120 27592
27594 3 401137 138565 174480 75 27593
27595 3 401353 138321 174360 120 27594
27596 3 401645 137933 174280 90 27595
27597 3 401793 137857 174080 90 27596
27598 3 401981 137737 173960 115 27597
27599 3 402065 137617 173840 115 27598
27600 3 402221 137617 173720 128 27599
27601 3 402353 137613 173600 81 27600
27602 3 402465 137605 173440 81 27601
27603 3 402733 137597 173280 102 27602
27604 3 402849 137577 173160 51 27603
27605 3 403073 137625 173040 60 27604
27606 3 403273 137773 172960 32 27605
27607 3 403625 138185 172840 98 27606
27608 3 403641 138581 172880 51 27607
27609 3 403565 138809 172920 32 27608
27610 3 403533 138981 173000 32 27609
27611 3 403581 139253 173040 32 27610
27612 3 403705 139149 173000 32 27611
27613 3 403865 139193 172960 80 27612
27614 3 404021 139273 172920 80 27613
27615 3 403585 138797 172840 32 27608
27616 3 403585 138857 172720 32 27615
27617 3 403561 138957 172600 32 27616
27618 3 403537 138985 172480 32 27617
27619 3 403725 138325 172720 98 27607
27620 3 403933 138625 172640 102 27619
27621 3 404037 138737 172560 80 27620
27622 3 404209 138849 172440 80 27621
27623 3 404369 139141 172400 120 27622
27624 3 405141 139657 172240 120 27623
27625 3 405429 139821 172320 154 27624
27626 3 405773 140365 172280 107 27625
27627 3 405869 140477 172200 60 27626
27628 3 405921 140597 172120 60 27627
27629 3 405909 140601 172000 71 27628
27630 3 405953 140613 171880 71 27629
27631 3 406057 140577 171720 40 27630
27632 3 406205 140501 171640 40 27631
27633 3 406177 140441 171560 40 27632
27634 3 406197 140429 171400 40 27633
27635 3 406253 140405 171360 40 27634
27636 3 406289 140389 171280 40 27635
27637 3 406265 140385 171240 40 27636
27638 3 406281 140425 171200 40 27637
27639 3 406345 140517 171120 40 27638
27640 3 406461 140553 171080 -1 27639
27641 3 406489 140617 171160 -1 27640
27642 3 406517 140653 171240 40 27641
27643 3 406537 140437 170960 -1 27640
27644 3 406621 140557 170960 -1 27643
27645 3 406717 140429 170880 -1 27644
27646 3 406821 140397 170800 -1 27645
27647 3 406941 140349 170720 -1 27646
27648 3 407013 140333 170600 -1 27647
27649 3 407157 140293 170640 -1 27648
27650 3 407345 140321 170600 -1 27649
27651 3 405389 139909 172400 237 27625
27652 3 405357 140089 172520 237 27651
27653 3 405301 140797 172520 64 27652
27654 3 405265 140977 172440 64 27653
27655 3 405249 140977 172320 64 27654
27656 3 405181 140965 172200 64 27655
27657 3 405141 141133 172160 64 27656
27658 3 405377 140965 172600 64 27653
27659 3 405501 141129 172720 96 27658
27660 3 405401 141401 172680 64 27659
27661 3 405377 141501 172600 64 27660
27662 3 405329 141601 172480 51 27661
27663 3 405297 141789 172400 51 27662
27664 3 405301 141969 172280 51 27663
27665 3 405297 142153 172160 32 27664
27666 3 405249 142229 172000 90 27665
27667 3 405221 142341 171840 90 27666
27668 3 405121 142433 171720 40 27667
27669 3 404993 142613 171560 80 27668
27670 3 405037 142629 171480 71 27669
27671 3 405113 142365 171440 80 27670
27672 3 405217 142265 171360 80 27671
27673 3 405329 142097 171280 80 27672
27674 3 405421 141933 171200 -1 27673
27675 3 405373 141609 171240 -1 27674
27676 3 405477 141313 171240 -1 27675
27677 3 405409 141209 171360 -1 27676
27678 3 405349 141073 171400 -1 27677
27679 3 405417 140721 171360 -1 27678
27680 3 405433 140429 171440 -1 27679
27681 3 405337 140325 171400 -1 27680
27682 3 405331 140225 171360 -1 27681
27683 3 405345 140297 171320 -1 27682
27684 3 405325 140125 171320 -1 27682
27685 3 405321 140025 171280 -1 27684
27686 3 405245 139937 171200 -1 27685
27687 3 405177 139917 171160 -1 27686
27688 3 405021 139829 171240 -1 27687
27689 3 404925 139817 171320 -1 27688
27690 3 404813 139581 171400 -1 27689
27691 3 404713 139409 171320 -1 27690
27692 3 404549 139297 171280 -1 27691
27693 3 404513 139205 171360 -1 27692
27694 3 404417 139065 171400 -1 27693
27695 3 404361 139073 171480 -1 27694
27696 3 404957 142669 171440 71 27670
27697 3 404905 142717 171320 71 27696
27698 3 404845 142677 171160 64 27697
27699 3 404881 142685 171040 64 27698
27700 3 404957 142721 170920 64 27699
27701 3 404965 142737 170760 75 27700
27702 3 405017 142849 170600 81 27701
27703 3 405081 142965 170520 81 27702
27704 3 405425 143157 170520 40 27703
27705 3 405797 143177 170520 96 27704
27706 3 405961 143193 170480 32 27705
27707 3 406129 143321 170520 40 27706
27708 3 406089 143409 170560 40 27707
27709 3 405997 143413 170640 40 27708
27710 3 406009 143461 170760 40 27709
27711 3 406009 143473 170920 40 27710
27712 3 405009 142937 170480 81 27703
27713 3 404945 142885 170360 51 27712
27714 3 404821 142845 170280 51 27713
27715 3 404793 142701 170240 81 27714
27716 3 404721 142637 170200 81 27715
27717 3 404629 142529 170240 81 27716
27718 3 404553 142401 170320 81 27717
27719 3 404793 142621 170080 81 27716
27720 3 404957 142593 169920 107 27719
27721 3 405137 142517 169760 71 27720
27722 3 405261 142117 169720 80 27721
27723 3 405225 141809 169720 40 27722
27724 3 405233 141725 169680 40 27723
27725 3 405197 141489 169600 40 27724
27726 3 405221 141337 169640 40 27725
27727 3 405045 142729 169720 86 27721
27728 3 405137 142941 169600 107 27727
27729 3 405109 142989 169520 107 27728
27730 3 405161 143093 169360 51 27729
27731 3 405001 143433 169360 40 27730
27732 3 404905 143641 169320 45 27731
27733 3 405197 142993 169240 107 27730
27734 3 405317 142941 169160 107 27733
27735 3 405525 142801 169080 107 27734
27736 3 405477 142877 169040 107 27735
27737 3 405485 142913 168920 -1 27736
27738 3 405529 142937 168800 -1 27737
27739 3 405541 142945 168720 -1 27738
27740 3 405545 143069 168640 -1 27739
27741 3 405505 143089 168480 -1 27740
27742 3 405561 143193 168320 -1 27741
27743 3 405741 143353 168200 -1 27742
27744 3 405945 143377 168080 -1 27743
27745 3 406009 143389 168040 -1 27744
27746 3 406073 143329 167880 -1 27745
27747 3 406065 143285 167720 -1 27746
27748 3 406061 143297 167560 -1 27747
27749 3 406145 143321 167520 -1 27748
27750 3 406205 143329 167480 -1 27749
27751 3 406249 143393 167400 -1 27750
27752 3 406461 143449 167320 -1 27751
27753 3 406573 143457 167240 -1 27752
27754 3 406753 143453 167120 -1 27753
27755 3 406805 143495 167080 -1 27754
27756 3 406857 143537 167040 -1 27755
27757 3 406989 143653 166960 -1 27756
27758 3 407117 143857 166880 -1 27757
27759 3 407281 143945 166880 -1 27758
27760 3 407361 144133 166840 -1 27759
27761 3 407613 144285 166800 -1 27760
27762 3 407901 144233 166760 -1 27761
27763 3 408085 144249 166720 -1 27762
27764 3 408193 144445 166720 -1 27763
27765 3 408313 144533 166720 -1 27764
27766 3 408229 144689 166720 -1 27765
27767 3 408249 144709 166760 -1 27766
27768 3 408349 144845 166840 -1 27767
27769 3 408373 145033 166880 -1 27768
27770 3 408237 144341 166640 -1 27764
27771 3 408285 144233 166520 -1 27770
27772 3 408405 144157 166400 -1 27771
27773 3 408417 143989 166440 -1 27772
27774 3 408509 143877 166440 -1 27773
27775 3 408721 143945 166400 -1 27774
27776 3 408905 143933 166440 -1 27775
27777 3 408969 143925 166520 -1 27776
27778 3 405649 142577 169160 -1 27735
27779 3 405701 142501 169200 -1 27778
27780 3 405720 142478 169240 -1 27779
27781 3 405757 142433 169320 -1 27780
27782 3 405861 142385 169240 -1 27781
27783 3 405621 141141 172800 32 27659
27784 3 405845 141265 172920 104 27783
27785 3 406161 141385 173040 120 27784
27786 3 406649 141577 173000 102 27785
27787 3 406601 141813 172960 102 27786
27788 3 406609 141957 172920 102 27787
27789 3 406573 142013 172880 102 27788
27790 3 406477 142153 172800 102 27789
27791 3 406409 142325 172760 -1 27790
27792 3 406349 142261 172800 -1 27791
27793 3 406273 142245 172920 -1 27792
27794 3 406281 142213 173040 -1 27793
27795 3 406281 142265 173160 -1 27794
27796 3 406253 142325 173280 -1 27795
27797 3 406181 142433 173400 -1 27796
27798 3 406285 142421 172800 -1 27791
27799 3 406173 142429 172840 -1 27798
27800 3 406385 142397 172680 -1 27791
27801 3 406281 142497 172600 -1 27800
27802 3 406189 142549 172560 -1 27801
27803 3 406105 142817 172480 -1 27802
27804 3 405933 142945 172520 -1 27803
27805 3 405849 143053 172560 -1 27804
27806 3 405761 143121 172640 -1 27805
27807 3 405713 143293 172560 -1 27806
27808 3 405737 143449 172480 -1 27807
27809 3 405669 143629 172360 -1 27808
27810 3 405577 143741 172400 -1 27809
27811 3 405421 143741 172480 -1 27810
27812 3 405329 143809 172560 -1 27811
27813 3 405161 143897 172640 -1 27812
27814 3 405069 143905 172720 -1 27813
27815 3 404993 143869 172840 -1 27814
27816 3 404873 143869 173000 -1 27815
27817 3 404769 143945 173080 -1 27816
27818 3 405341 143613 172440 -1 27811
27819 3 405201 143477 172360 -1 27818
27820 3 405173 143389 172320 -1 27819
27821 3 406485 142345 172560 -1 27801
27822 3 406537 142373 172480 -1 27821
27823 3 406641 142365 172360 -1 27822
27824 3 406701 142345 172280 -1 27823
27825 3 406765 142301 172160 -1 27824
27826 3 406833 142301 172040 -1 27825
27827 3 406881 142345 171840 -1 27826
27828 3 406933 142321 171680 -1 27827
27829 3 407173 142381 171560 -1 27828
27830 3 407245 142461 171440 -1 27829
27831 3 407373 142565 171480 -1 27830
27832 3 407545 142633 171560 -1 27831
27833 3 407593 142713 171640 -1 27832
27834 3 406829 141573 173040 102 27786
27835 3 406873 141465 173160 40 27834
27836 3 406973 141385 173240 45 27835
27837 3 406981 141325 173320 45 27836
27838 3 407057 141165 173440 51 27837
27839 3 407197 140993 173520 40 27838
27840 3 407285 140749 173680 45 27839
27841 3 407353 140613 173840 45 27840
27842 3 407465 140405 174040 45 27841
27843 3 407441 140389 174240 45 27842
27844 3 407413 140629 174400 45 27843
27845 3 407453 140585 174560 45 27844
27846 3 407505 140625 174720 -1 27845
27847 3 407501 140785 174800 -1 27846
27848 3 407437 140937 174880 -1 27847
27849 3 407469 140993 174960 -1 27848
27850 3 407465 141049 175080 -1 27849
27851 3 407537 141105 175120 -1 27850
27852 3 407609 141149 175240 -1 27851
27853 3 407623 141161 175280 -1 27852
27854 3 407637 141173 175320 -1 27853
27855 3 407653 141209 175440 -1 27854
27856 3 407941 141373 175520 -1 27855
27857 3 408177 141445 175600 -1 27856
27858 3 408277 141433 175680 -1 27857
27859 3 408357 141297 175760 -1 27858
27860 3 408537 141241 175840 -1 27859
27861 3 408633 141153 175960 -1 27860
27862 3 408681 141073 176120 -1 27861
27863 3 408681 140941 176200 -1 27862
27864 3 408689 140821 176160 -1 27863
27865 3 407005 141637 173080 40 27834
27866 3 407161 141689 173160 81 27865
27867 3 407233 141593 173160 81 27866
27868 3 407289 141573 173240 81 27867
27869 3 407341 141577 173320 81 27868
27870 3 407225 141805 173200 81 27866
27871 3 407345 142037 173240 98 27870
27872 3 407433 142353 173320 102 27871
27873 3 407653 142701 173400 120 27872
27874 3 408269 142953 173480 120 27873
27875 3 408693 142965 173400 164 27874
27876 3 408793 142941 173360 164 27875
27877 3 408837 142929 173280 164 27876
27878 3 409029 142925 173160 102 27877
27879 3 409143 142997 173080 102 27878
27880 3 408549 142961 173560 120 27874
27881 3 408661 143101 173680 134 27880
27882 3 408769 143397 173760 120 27881
27883 3 408849 143753 173680 120 27882
27884 3 408925 143865 173600 120 27883
27885 3 408837 143549 173880 120 27882
27886 3 408877 143657 174040 197 27885
27887 3 408905 143841 174200 181 27886
27888 3 408861 143869 174320 181 27887
27889 3 408861 143897 174360 181 27888
27890 3 408753 143913 174440 163 27889
27891 3 408673 143873 174560 104 27890
27892 3 408929 143725 174600 45 27891
27893 3 409025 143617 174680 45 27892
27894 3 409121 143469 174760 45 27893
27895 3 409201 143341 174800 45 27894
27896 3 409149 143321 174920 45 27895
27897 3 409201 143169 175080 60 27896
27898 3 409245 143069 175160 60 27897
27899 3 409101 143657 174800 45 27894
27900 3 409109 143777 174880 45 27899
27901 3 409077 143853 175000 45 27900
27902 3 409125 143845 175080 45 27901
27903 3 409157 143817 175160 51 27902
27904 3 409257 143777 175280 51 27903
27905 3 409301 143705 175400 60 27904
27906 3 409297 143625 175600 60 27905
27907 3 409469 143641 175760 51 27906
27908 3 409593 143637 175880 51 27907
27909 3 409649 143665 175920 51 27908
27910 3 409737 143621 176040 51 27909
27911 3 409765 143525 176120 51 27910
27912 3 409909 143369 176160 51 27911
27913 3 410073 143245 176200 -1 27912
27914 3 410057 143321 176240 -1 27913
27915 3 410081 143325 176360 -1 27914
27916 3 410077 143349 176480 -1 27915
27917 3 410065 143297 176560 -1 27916
27918 3 410081 143325 176680 -1 27917
27919 3 410061 143357 176840 -1 27918
27920 3 410013 143393 177000 -1 27919
27921 3 409965 143441 177120 -1 27920
27922 3 409893 143509 177200 -1 27921
27923 3 409737 143601 177280 -1 27922
27924 3 409729 143569 177440 -1 27923
27925 3 409653 143517 177600 -1 27924
27926 3 409677 143561 177760 -1 27925
27927 3 409725 143681 177920 -1 27926
27928 3 409909 143689 177880 -1 27927
27929 3 410153 143817 177840 -1 27928
27930 3 410273 143813 177760 -1 27929
27931 3 410393 143877 177640 -1 27930
27932 3 410409 143969 177560 -1 27931
27933 3 410437 144001 177480 -1 27932
27934 3 409701 143721 177960 -1 27927
27935 3 410369 143161 176240 -1 27913
27936 3 410577 142961 176280 -1 27935
27937 3 410793 142845 176320 -1 27936
27938 3 410969 142797 176440 -1 27937
27939 3 411021 142557 176560 -1 27938
27940 3 411165 142245 176560 -1 27939
27941 3 411173 142077 176640 -1 27940
27942 3 411097 141913 176720 -1 27941
27943 3 411145 141837 176760 -1 27942
27944 3 411269 141649 176760 -1 27943
27945 3 411377 141549 176760 -1 27944
27946 3 411397 141397 176840 -1 27945
27947 3 411419 141273 176880 -1 27946
27948 3 411507 141113 176920 -1 27947
27949 3 411583 141021 176840 -1 27948
27950 3 411759 141029 176720 -1 27949
27951 3 411895 141013 176680 -1 27950
27952 3 412003 141025 176800 -1 27951
27953 3 412175 141061 176840 -1 27952
27954 3 412575 141261 176840 -1 27953
27955 3 412811 141589 176880 -1 27954
27956 3 413051 141753 176840 -1 27955
27957 3 413087 142013 176800 -1 27956
27958 3 413067 141985 176720 -1 27957
27959 3 413059 142045 176600 -1 27958
27960 3 413231 142141 176880 -1 27957
27961 3 413343 142069 176960 -1 27960
27962 3 413387 142009 177080 -1 27961
27963 3 413447 141957 177240 -1 27962
27964 3 413583 141817 177400 -1 27963
27965 3 413707 141753 177520 -1 27964
27966 3 413843 141581 177680 -1 27965
27967 3 413979 141429 177680 -1 27966
27968 3 413963 141389 177760 -1 27967
27969 3 413931 141305 177840 -1 27968
27970 3 413899 141197 177960 -1 27969
27971 3 414059 141409 177640 -1 27967
27972 3 414131 141317 177520 -1 27971
27973 3 414191 141357 177400 -1 27972
27974 3 414199 141445 177320 -1 27973
27975 3 414247 141553 177200 -1 27974
27976 3 414267 141565 177080 -1 27975
27977 3 414279 141277 177280 -1 27973
27978 3 414447 141225 177240 -1 27977
27979 3 414615 141069 177160 -1 27978
27980 3 410849 141917 176720 -1 27942
27981 3 410685 141777 176760 -1 27980
27982 3 410649 141689 176800 -1 27981
27983 3 410641 141589 176880 -1 27982
27984 3 408549 143941 174600 104 27891
27985 3 408461 144021 174720 64 27984
27986 3 408325 144061 174880 71 27985
27987 3 408121 144085 175000 71 27986
27988 3 408059 144147 175040 90 27987
27989 3 407997 144209 175080 81 27988
27990 3 407765 144553 175120 86 27989
27991 3 407685 144721 175200 86 27990
27992 3 407645 144885 175280 71 27991
27993 3 407977 145037 175280 32 27992
27994 3 408041 145169 175240 71 27993
27995 3 407985 145141 175120 32 27994
27996 3 407981 145161 174960 32 27995
27997 3 407913 145189 174760 45 27996
27998 3 407673 145189 174680 71 27997
27999 3 407377 145273 174720 45 27998
28000 3 407301 145361 174640 45 27999
28001 3 407213 145365 174520 51 28000
28002 3 407129 145425 174400 51 28001
28003 3 407057 145321 174280 51 28002
28004 3 407029 145277 174200 51 28003
28005 3 407005 145257 174080 90 28004
28006 3 406921 145413 174080 90 28005
28007 3 406781 145537 174160 90 28006
28008 3 406709 145529 174080 90 28007
28009 3 406821 145689 174200 51 28007
28010 3 406857 145825 174160 90 28009
28011 3 406885 145853 174040 90 28010
28012 3 406917 145757 174000 90 28011
28013 3 406909 145105 174080 90 28005
28014 3 406753 145053 174160 90 28013
28015 3 406713 144953 174200 90 28014
28016 3 406657 144841 174280 90 28015
28017 3 406629 144837 174360 90 28016
28018 3 406977 145253 173960 90 28005
28019 3 406961 145317 173840 51 28018
28020 3 406901 145305 173760 51 28019
28021 3 406885 145209 173640 51 28020
28022 3 406685 145121 173600 51 28021
28023 3 407881 145017 175360 32 27993
28024 3 407785 145049 175400 71 28023
28025 3 407809 145129 175520 71 28024
28026 3 407737 145201 175560 71 28025
28027 3 407605 145269 175640 64 28026
28028 3 407677 145265 175760 71 28027
28029 3 407809 145233 175840 60 28028
28030 3 407805 145157 176000 60 28029
28031 3 407793 145121 176120 -1 28030
28032 3 408033 145133 175320 71 27993
28033 3 408069 145197 175440 71 28032
28034 3 408185 145249 175560 60 28033
28035 3 408337 145397 175600 60 28034
28036 3 408545 145481 175680 51 28035
28037 3 408593 145489 175760 51 28036
28038 3 408737 145549 175920 51 28037
28039 3 408749 145641 176000 51 28038
28040 3 408657 145785 176160 51 28039
28041 3 408565 145677 176360 51 28040
28042 3 408573 145701 176400 51 28041
28043 3 408481 145749 176440 -1 28042
28044 3 408557 145661 176480 -1 28043
28045 3 408641 145689 176520 -1 28044
28046 3 408681 145681 176600 -1 28045
28047 3 408653 145613 176720 -1 28046
28048 3 408649 145509 176800 -1 28047
28049 3 408649 145437 176840 -1 28048
28050 3 407533 144901 175400 64 27992
28051 3 407369 144849 175480 64 28050
28052 3 407245 144777 175600 51 28051
28053 3 407013 144861 175640 75 28052
28054 3 406761 145077 175600 32 28053
28055 3 406717 145157 175720 45 28054
28056 3 406689 145233 175840 32 28055
28057 3 406337 145349 175920 45 28056
28058 3 406041 145137 176000 86 28057
28059 3 405965 145091 176040 86 28058
28060 3 405889 145045 176080 71 28059
28061 3 405685 144977 176160 71 28060
28062 3 405393 145013 176120 91 28061
28063 3 405441 145037 176040 91 28062
28064 3 405433 145117 175920 91 28063
28065 3 405261 145101 175840 91 28064
28066 3 405197 145061 175720 91 28065
28067 3 405285 145101 175560 91 28066
28068 3 405385 145165 175520 91 28067
28069 3 405533 144969 176240 91 28061
28070 3 405333 145001 176320 80 28069
28071 3 405165 145113 176440 64 28070
28072 3 405225 144957 176480 64 28071
28073 3 405077 144741 176680 64 28072
28074 3 405001 144729 176640 64 28073
28075 3 404969 144741 176560 64 28074
28076 3 405017 144729 176760 64 28073
28077 3 404981 144749 176840 64 28076
28078 3 404893 144749 177000 64 28077
28079 3 404833 144717 177160 -1 28078
28080 3 404677 144653 177280 -1 28079
28081 3 404621 144585 177400 -1 28080
28082 3 404609 144557 177440 -1 28081
28083 3 404601 144469 177520 -1 28082
28084 3 405137 145173 176480 64 28071
28085 3 405077 145209 176560 64 28084
28086 3 404953 145253 176640 64 28085
28087 3 404881 145253 176720 64 28086
28088 3 404709 145329 176840 -1 28087
28089 3 404489 145453 177000 -1 28088
28090 3 404373 145529 177160 -1 28089
28091 3 404321 145589 177280 -1 28090
28092 3 404333 145673 177560 -1 28091
28093 3 404221 145677 177800 -1 28092
28094 3 404109 145689 177960 -1 28093
28095 3 404057 145653 178160 -1 28094
28096 3 404085 145585 178200 -1 28095
28097 3 404121 145533 178320 -1 28096
28098 3 404133 145477 178400 -1 28097
28099 3 403997 145417 178520 -1 28098
28100 3 403905 145401 178600 -1 28099
28101 3 403833 145449 178680 -1 28100
28102 3 403817 145441 178840 -1 28101
28103 3 403569 145481 178920 -1 28102
28104 3 403274 145493 179000 -1 28103
28105 3 403076 145565 179040 -1 28104
28106 3 402796 145613 179080 -1 28105
28107 3 402801 145649 179160 -1 28106
28108 3 402795 145747 179200 -1 28107
28109 3 402775 145885 179280 -1 28108
28110 3 402724 146023 179280 -1 28109
28111 3 402734 146097 179360 -1 28110
28112 3 402814 146061 179480 -1 28111
28113 3 402791 146047 179520 -1 28112
28114 3 402715 146079 179600 -1 28113
28115 3 402759 146151 179720 -1 28114
28116 3 402729 146143 179800 -1 28115
28117 3 402447 146139 179920 -1 28116
28118 3 402293 146063 180040 -1 28117
28119 3 402300 146069 180080 -1 28118
28120 3 402349 146139 180120 -1 28119
28121 3 402405 146183 180160 -1 28120
28122 3 402367 146241 180240 -1 28121
28123 3 402231 146271 180320 -1 28122
28124 3 402090 146275 180400 -1 28123
28125 3 401904 146299 180520 -1 28124
28126 3 401701 146381 180560 -1 28125
28127 3 401545 146421 180640 -1 28126
28128 3 401509 146483 180680 -1 28127
28129 3 401398 146549 180800 -1 28128
28130 3 401286 146621 180960 -1 28129
28131 3 401202 146739 181080 -1 28130
28132 3 401217 146687 181240 -1 28131
28133 3 401089 146869 181320 -1 28132
28134 3 401011 146875 181440 -1 28133
28135 3 400901 146829 181600 -1 28134
28136 3 400625 146861 181640 -1 28135
28137 3 400326 146883 181760 -1 28136
28138 3 400071 146889 181800 -1 28137
28139 3 399844 146961 181800 -1 28138
28140 3 399768 147009 181840 -1 28139
28141 3 399622 147095 181880 -1 28140
28142 3 399465 147105 182000 -1 28141
28143 3 399319 147237 181960 -1 28142
28144 3 399107 147361 181960 -1 28143
28145 3 399039 147517 181880 -1 28144
28146 3 398975 147581 181840 -1 28145
28147 3 399826 146929 181720 -1 28139
28148 3 402711 145615 179200 -1 28107
28149 3 402653 145589 179240 -1 28148
28150 3 402656 145597 179320 -1 28149
28151 3 403849 145733 178160 -1 28095
28152 3 403861 145861 178120 -1 28151
28153 3 403817 145961 178000 -1 28152
28154 3 403857 146057 177920 -1 28153
28155 3 403817 146097 177800 -1 28154
28156 3 403837 146061 177680 -1 28155
28157 3 403949 146077 177480 -1 28156
28158 3 404001 146109 177320 -1 28157
28159 3 404037 146133 177120 -1 28158
28160 3 404141 146069 176960 -1 28159
28161 3 404037 146045 176920 -1 28160
28162 3 404057 145925 176880 -1 28161
28163 3 403941 145953 176760 -1 28162
28164 3 403837 145981 176680 -1 28163
28165 3 403741 146049 176600 -1 28164
28166 3 403713 146065 176520 -1 28165
28167 3 403765 146125 176480 -1 28166
28168 3 404029 145857 176960 -1 28161
28169 3 403973 145737 176960 -1 28168
28170 3 403985 145677 176880 -1 28169
28171 3 404013 145541 176760 -1 28170
28172 3 404021 145589 176640 -1 28171
28173 3 404010 145576 176600 -1 28172
28174 3 403977 145537 176480 -1 28173
28175 3 403989 145525 176400 -1 28174
28176 3 403921 145441 176280 -1 28175
28177 3 403957 145321 176240 -1 28176
28178 3 403977 145197 176120 -1 28177
28179 3 404101 145157 176000 -1 28178
28180 3 404177 145077 175920 -1 28179
28181 3 404297 144905 175920 -1 28180
28182 3 404337 144865 176000 -1 28181
28183 3 408045 144077 175080 90 27988
28184 3 408045 144061 175200 90 28183
28185 3 408009 143997 175320 32 28184
28186 3 407869 143917 175400 32 28185
28187 3 407733 143805 175520 32 28186
28188 3 407745 143741 175560 45 28187
28189 3 407849 143653 175600 45 28188
28190 3 407817 143573 175680 45 28189
28191 3 407837 143541 175800 45 28190
28192 3 407669 143817 175600 45 28188
28193 3 407641 143941 175680 45 28192
28194 3 407701 144013 175800 45 28193
28195 3 407821 144017 175920 45 28194
28196 3 407897 144013 176080 45 28195
28197 3 407961 143965 176240 -1 28196
28198 3 407913 143945 176360 -1 28197
28199 3 407917 143957 176480 -1 28198
28200 3 407905 143961 176640 -1 28199
28201 3 407821 144053 176760 -1 28200
28202 3 407737 144081 176840 -1 28201
28203 3 407761 144165 176920 -1 28202
28204 3 407785 144309 177040 -1 28203
28205 3 407941 144453 177120 -1 28204
28206 3 407981 144465 177240 -1 28205
28207 3 407921 144413 177400 -1 28206
28208 3 408029 144429 177440 -1 28207
28209 3 407749 144285 177440 -1 28207
28210 3 407597 144153 177480 -1 28209
28211 3 407393 143893 177520 -1 28210
28212 3 407269 143917 177440 -1 28211
28213 3 407189 143965 177360 -1 28212
28214 3 408689 142469 173680 75 27881
28215 3 408685 142421 173720 75 28214
28216 3 408665 142397 173800 75 28215
28217 3 408025 143381 173560 51 27880
28218 3 407877 143501 173520 51 28217
28219 3 407789 143577 173440 45 28218
28220 3 407841 143685 173360 45 28219
28221 3 407789 143741 173240 45 28220
28222 3 407753 143889 173080 45 28221
28223 3 407713 144009 173000 45 28222
28224 3 407569 144057 173000 45 28223
28225 3 407353 144113 172960 -1 28224
28226 3 407339 144305 172960 -1 28225
28227 3 407789 144005 172920 45 28223
28228 3 407777 144065 172800 45 28227
28229 3 407829 144125 172720 -1 28228
28230 3 407881 144273 172600 -1 28229
28231 3 407977 144389 172480 -1 28230
28232 3 409173 142365 173560 32 27880
28233 3 409389 142109 173520 40 28232
28234 3 409541 142033 173440 51 28233
28235 3 409709 141937 173320 60 28234
28236 3 409745 141773 173320 60 28235
28237 3 409685 141789 173400 60 28236
28238 3 409841 141733 173280 60 28236
28239 3 409949 141721 173160 60 28238
28240 3 410129 141713 173080 60 28239
28241 3 410163 141671 173040 60 28240
28242 3 410197 141629 173000 60 28241
28243 3 410225 141629 172920 60 28242
28244 3 410275 141613 172800 60 28243
28245 3 410239 141673 172720 60 28244
28246 3 410063 141817 172720 60 28245
28247 3 409899 141901 172760 60 28246
28248 3 410219 141665 172640 -1 28245
28249 3 410223 141661 172520 -1 28248
28250 3 410299 141525 172400 -1 28249
28251 3 410343 141389 172320 -1 28250
28252 3 410363 141373 172160 -1 28251
28253 3 410313 141713 173000 60 28241
28254 3 410709 141725 173040 -1 28253
28255 3 410957 141605 173040 -1 28254
28256 3 410737 141869 173080 -1 28254
28257 3 410753 141949 173160 -1 28256
28258 3 410909 142101 173240 -1 28257
28259 3 410853 142129 173280 -1 28258
28260 3 410785 142073 173400 -1 28259
28261 3 410789 141925 173480 -1 28260
28262 3 410833 141829 173560 -1 28261
28263 3 411113 142129 173240 -1 28258
28264 3 411269 142105 173320 -1 28263
28265 3 411381 142113 173240 -1 28264
28266 3 411553 142253 173200 -1 28265
28267 3 411573 142385 173240 -1 28266
28268 3 411529 142465 173320 -1 28267
28269 3 410917 142089 173200 -1 28258
28270 3 410925 142113 173120 -1 28269
28271 3 407665 142609 173440 120 27873
28272 3 407837 142549 173480 120 28271
28273 3 407905 142513 173520 120 28272
28274 3 407593 142537 173480 120 28271
28275 3 407541 142325 173520 102 28274
28276 3 407469 142297 173600 102 28275
28277 3 407449 142285 173720 102 28276
28278 3 407369 142301 173840 102 28277
28279 3 407281 142229 173880 102 28278
28280 3 407245 142193 174000 -1 28279
28281 3 407145 142089 174160 -1 28280
28282 3 407173 141985 174320 -1 28281
28283 3 405265 139865 172640 237 27652
28284 3 405278 139636 172760 101 28283
28285 3 405274 139524 172880 32 28284
28286 3 405338 139232 173000 45 28285
28287 3 404937 140417 172680 90 28283
28288 3 404889 140429 172760 90 28287
28289 3 404809 140413 172840 90 28288
28290 3 404697 140365 172960 64 28289
28291 3 404897 140345 173040 64 28290
28292 3 404885 140289 173160 64 28291
28293 3 405097 140305 173360 32 28292
28294 3 405237 140209 173480 32 28293
28295 3 405373 140129 173680 51 28294
28296 3 405601 140033 173760 45 28295
28297 3 405745 140225 173880 40 28296
28298 3 405921 140329 173880 32 28297
28299 3 405897 140357 173800 32 28298
28300 3 406201 140177 173760 32 28299
28301 3 406249 140093 173720 32 28300
28302 3 405385 139729 172200 154 27624
28303 3 405613 139745 172080 166 28302
28304 3 405801 139957 172080 166 28303
28305 3 405889 140021 172160 107 28304
28306 3 405925 140065 172280 107 28305
28307 3 406093 140261 172280 60 28306
28308 3 406069 140337 172360 60 28307
28309 3 406037 140377 172480 107 28308
28310 3 405949 140345 172640 107 28309
28311 3 405957 140317 172760 107 28310
28312 3 402769 137433 173120 51 27604
28313 3 402777 137389 173000 51 28312
28314 3 402877 137257 172920 90 28313
28315 3 403057 137213 172800 90 28314
28316 3 403217 137105 172720 81 28315
28317 3 403269 137065 172560 81 28316
28318 3 403325 136993 172440 90 28317
28319 3 403421 136977 172280 90 28318
28320 3 403573 136885 172120 75 28319
28321 3 403653 136857 171960 104 28320
28322 3 403861 136761 171840 75 28321
28323 3 403893 136689 171680 75 28322
28324 3 403901 136541 171560 71 28323
28325 3 403913 136509 171440 71 28324
28326 3 403981 136389 171280 98 28325
28327 3 403989 136329 171160 51 28326
28328 3 404021 136201 171000 51 28327
28329 3 404089 136125 170880 134 28328
28330 3 404173 136025 170720 107 28329
28331 3 404373 135777 170760 51 28330
28332 3 404669 135717 170720 60 28331
28333 3 404801 135653 170640 32 28332
28334 3 404809 135533 170520 45 28333
28335 3 404897 135437 170360 60 28334
28336 3 404937 135357 170200 60 28335
28337 3 405029 135305 170040 51 28336
28338 3 405225 135241 169920 60 28337
28339 3 405429 135121 169760 40 28338
28340 3 405585 134921 169680 75 28339
28341 3 405677 134773 169600 60 28340
28342 3 405777 134637 169480 60 28341
28343 3 405893 134861 169520 60 28342
28344 3 405981 134933 169480 60 28343
28345 3 406101 134953 169400 60 28344
28346 3 406165 134881 169320 60 28345
28347 3 406257 134853 169200 60 28346
28348 3 406257 134869 169080 60 28347
28349 3 406461 134965 168920 -1 28348
28350 3 406601 134937 168840 -1 28349
28351 3 406697 134945 168720 -1 28350
28352 3 406725 134921 168560 -1 28351
28353 3 406865 134905 168400 -1 28352
28354 3 407069 134981 168240 -1 28353
28355 3 407197 135045 168080 -1 28354
28356 3 407277 135193 167920 -1 28355
28357 3 407321 135313 167840 -1 28356
28358 3 407389 135385 167800 -1 28357
28359 3 405725 134517 169440 71 28342
28360 3 405837 134437 169360 71 28359
28361 3 405921 134377 169200 71 28360
28362 3 405969 134397 169080 71 28361
28363 3 406261 134253 169120 -1 28362
28364 3 406325 133969 169160 -1 28363
28365 3 406345 133905 169080 -1 28364
28366 3 406405 133773 169000 -1 28365
28367 3 406621 133669 168960 -1 28366
28368 3 406849 133637 168800 -1 28367
28369 3 407081 133537 168840 -1 28368
28370 3 407169 133433 168880 -1 28369
28371 3 407265 133297 169000 -1 28370
28372 3 407381 133269 168960 -1 28371
28373 3 407533 133257 168880 -1 28372
28374 3 407697 133181 168800 -1 28373
28375 3 407769 133125 168680 -1 28374
28376 3 407941 132993 168520 -1 28375
28377 3 407973 133025 168400 -1 28376
28378 3 408173 133041 168240 -1 28377
28379 3 408269 133041 168160 -1 28378
28380 3 408361 133117 168080 -1 28379
28381 3 408381 133157 167920 -1 28380
28382 3 408405 133257 167720 -1 28381
28383 3 408313 133345 167520 -1 28382
28384 3 408305 133561 167360 -1 28383
28385 3 408309 133705 167240 -1 28384
28386 3 408189 133845 167200 -1 28385
28387 3 408057 134001 167200 -1 28386
28388 3 406225 133897 169320 -1 28364
28389 3 406301 133877 169440 -1 28388
28390 3 406561 133853 169400 -1 28389
28391 3 406733 133889 169320 -1 28390
28392 3 407005 133849 169240 -1 28391
28393 3 407285 133877 169240 -1 28392
28394 3 407385 133905 169120 -1 28393
28395 3 407597 133913 169040 -1 28394
28396 3 407881 133805 169080 -1 28395
28397 3 408065 133613 169040 -1 28396
28398 3 408241 133633 168920 -1 28397
28399 3 408349 133441 168960 -1 28398
28400 3 408613 133429 168960 -1 28399
28401 3 408749 133533 168880 -1 28400
28402 3 408993 133641 168840 -1 28401
28403 3 409049 133689 168880 -1 28402
28404 3 409097 133717 168920 -1 28403
28405 3 409061 133713 169040 -1 28404
28406 3 408965 133729 169160 -1 28405
28407 3 408917 133765 169280 -1 28406
28408 3 408825 133713 169440 -1 28407
28409 3 408657 133665 169480 -1 28408
28410 3 408573 133505 169560 -1 28409
28411 3 404073 136073 170680 107 28330
28412 3 403961 136097 170600 71 28411
28413 3 403901 135973 170440 102 28412
28414 3 403785 135737 170280 75 28413
28415 3 403685 135693 170160 75 28414
28416 3 403581 135677 170000 102 28415
28417 3 403401 135629 169880 102 28416
28418 3 403213 135609 169760 102 28417
28419 3 403273 135581 169720 102 28418
28420 3 403206 135528 169600 45 28419
28421 3 403181 135733 169480 102 28420
28422 3 403166 135839 169400 102 28421
28423 3 403143 135876 169320 60 28422
28424 3 403122 135947 169240 60 28423
28425 3 403016 135991 169160 60 28424
28426 3 402936 136050 169080 60 28425
28427 3 402764 136167 169040 71 28426
28428 3 402489 136332 169000 90 28427
28429 3 402144 136408 169040 86 28428
28430 3 401867 136465 169120 71 28429
28431 3 401620 136535 169200 81 28430
28432 3 401418 136579 169280 91 28431
28433 3 401301 136653 169360 91 28432
28434 3 401189 136697 169440 86 28433
28435 3 401135 137028 169480 86 28434
28436 3 401525 137636 169480 148 28435
28437 3 401517 137638 169520 148 28436
28438 3 401504 137713 169560 148 28437
28439 3 401514 137709 169600 148 28438
28440 3 401513 137710 169680 148 28439
28441 3 401504 137705 169800 148 28440
28442 3 401504 137826 170040 128 28441
28443 3 401644 138069 170320 75 28442
28444 3 401696 138090 170360 51 28443
28445 3 401744 138153 170400 51 28444
28446 3 401777 138202 170520 51 28445
28447 3 401709 138346 170640 51 28446
28448 3 401582 138693 170800 81 28447
28449 3 401389 138806 170920 71 28448
28450 3 401117 138937 171040 81 28449
28451 3 400945 138950 171160 81 28450
28452 3 400813 138970 171280 75 28451
28453 3 400525 138926 171400 86 28452
28454 3 400253 139038 171440 51 28453
28455 3 400197 139062 171480 51 28454
28456 3 400116 139111 171520 51 28455
28457 3 399969 139171 171640 75 28456
28458 3 399968 139274 171720 75 28457
28459 3 399924 139310 171880 90 28458
28460 3 399948 139095 171920 32 28459
28461 3 399953 139070 171960 32 28460
28462 3 399925 139038 172000 32 28461
28463 3 399865 138845 172040 60 28462
28464 3 399853 138798 172080 60 28463
28465 3 399830 138742 172160 60 28464
28466 3 399800 138707 172240 45 28465
28467 3 399780 138687 172280 45 28466
28468 3 399752 138694 172360 45 28467
28469 3 399833 138754 172400 45 28468
28470 3 399861 138920 172440 40 28469
28471 3 399874 138979 172480 40 28470
28472 3 399873 139086 172560 32 28471
28473 3 399837 139167 172640 32 28472
28474 3 399789 139223 172720 32 28473
28475 3 399821 139246 172800 32 28474
28476 3 399874 139205 172840 32 28475
28477 3 399929 139227 172880 32 28476
28478 3 399573 138662 172400 45 28468
28479 3 399545 138604 172440 45 28478
28480 3 399474 138511 172480 45 28479
28481 3 399264 138295 172560 -1 28480
28482 3 399248 138211 172640 -1 28481
28483 3 399169 138256 172600 -1 28482
28484 3 399124 138263 172560 -1 28483
28485 3 399038 138283 172480 -1 28484
28486 3 398964 138336 172440 -1 28485
28487 3 398848 138384 172360 -1 28486
28488 3 398712 138384 172240 -1 28487
28489 3 398644 138252 172200 -1 28488
28490 3 398556 138208 172120 -1 28489
28491 3 398400 138192 172080 -1 28490
28492 3 398256 138156 172000 -1 28491
28493 3 398212 138168 171920 -1 28492
28494 3 398160 138188 171960 -1 28493
28495 3 398124 138220 172080 -1 28494
28496 3 399291 138178 172680 -1 28482
28497 3 399496 139551 171920 80 28459
28498 3 399261 139658 172000 60 28497
28499 3 399001 139834 172080 60 28498
28500 3 398748 139971 172120 71 28499
28501 3 398261 139935 172160 45 28500
28502 3 398028 139958 172200 45 28501
28503 3 397888 139951 172280 45 28502
28504 3 397830 139933 172320 45 28503
28505 3 397784 139887 172360 45 28504
28506 3 397731 139843 172400 -1 28505
28507 3 397635 139787 172480 -1 28506
28508 3 397527 139875 172600 -1 28507
28509 3 397495 139967 172640 -1 28508
28510 3 397427 139911 172720 -1 28509
28511 3 397243 139927 172760 -1 28510
28512 3 397167 139911 172880 -1 28511
28513 3 397071 139855 172920 -1 28512
28514 3 396867 139839 173000 -1 28513
28515 3 396855 139907 173040 -1 28514
28516 3 396875 139795 173080 -1 28515
28517 3 396887 139707 173200 -1 28516
28518 3 396707 139959 173080 -1 28515
28519 3 397539 140095 172600 -1 28509
28520 3 398087 139983 172120 45 28501
28521 3 398055 140023 172040 45 28520
28522 3 398047 140103 171920 45 28521
28523 3 398287 140147 171920 45 28522
28524 3 398479 140311 171880 45 28523
28525 3 398547 140347 171800 45 28524
28526 3 398555 140283 171720 45 28525
28527 3 398599 140195 171560 75 28526
28528 3 398515 140107 171400 -1 28527
28529 3 398539 140039 171200 -1 28528
28530 3 398627 140063 171000 -1 28529
28531 3 398607 140147 170920 -1 28530
28532 3 398543 140259 170880 -1 28531
28533 3 398275 140299 170920 -1 28532
28534 3 398187 140259 170840 -1 28533
28535 3 398111 140259 170720 -1 28534
28536 3 397963 140171 170560 -1 28535
28537 3 397887 140119 170480 -1 28536
28538 3 397951 140123 171840 45 28522
28539 3 397959 140091 171760 45 28538
28540 3 397623 139919 171640 -1 28539
28541 3 397551 139803 171600 -1 28540
28542 3 397351 139767 171640 -1 28541
28543 3 397265 139737 171600 -1 28542
28544 3 397179 139707 171560 -1 28543
28545 3 397167 139687 171520 -1 28544
28546 3 396915 139507 171480 -1 28545
28547 3 396723 139467 171360 -1 28546
28548 3 396567 139431 171200 -1 28547
28549 3 396463 139315 171040 -1 28548
28550 3 396431 139267 170960 -1 28549
28551 3 396307 139291 170880 -1 28550
28552 3 396019 139251 170800 -1 28551
28553 3 395763 139299 170720 -1 28552
28554 3 395535 139387 170600 -1 28553
28555 3 395463 139323 170520 -1 28554
28556 3 395331 139227 170400 -1 28555
28557 3 395159 139183 170280 -1 28556
28558 3 395191 139031 170240 -1 28557
28559 3 395251 138923 170160 -1 28558
28560 3 395343 138819 170080 -1 28559
28561 3 395067 139315 170200 -1 28557
28562 3 394939 139367 170120 -1 28561
28563 3 394855 139419 170080 -1 28562
28564 3 394903 139603 170120 -1 28563
28565 3 394859 139751 170120 -1 28564
28566 3 394855 139787 170240 -1 28565
28567 3 394775 139803 170360 -1 28566
28568 3 394647 139887 170480 -1 28567
28569 3 394531 139959 170600 -1 28568
28570 3 394383 140179 170720 -1 28569
28571 3 394339 140287 170840 -1 28570
28572 3 394407 140411 170960 -1 28571
28573 3 394259 140439 171040 -1 28572
28574 3 394087 140407 171120 -1 28573
28575 3 393771 140475 171160 -1 28574
28576 3 393767 140655 171240 -1 28575
28577 3 393619 140803 171360 -1 28576
28578 3 394753 139781 170080 -1 28565
28579 3 394745 139805 170000 -1 28578
28580 3 394657 139741 169880 -1 28579
28581 3 394637 139637 169760 -1 28580
28582 3 394605 139569 169600 -1 28581
28583 3 394625 139593 169480 -1 28582
28584 3 394703 139287 169960 -1 28563
28585 3 394543 139143 169920 -1 28584
28586 3 394483 139063 169840 -1 28585
28587 3 394519 138903 169720 -1 28586
28588 3 394571 138779 169600 -1 28587
28589 3 394483 138651 169480 -1 28588
28590 3 394303 138663 169400 -1 28589
28591 3 394295 138703 169320 -1 28590
28592 3 394271 138755 169160 -1 28591
28593 3 394095 138715 169080 -1 28592
28594 3 393959 138595 168960 -1 28593
28595 3 394139 138447 168920 -1 28594
28596 3 394127 138343 168880 -1 28595
28597 3 394095 138263 168800 -1 28596
28598 3 393999 138071 168720 -1 28597
28599 3 394123 137911 168760 -1 28598
28600 3 394235 137899 168840 -1 28599
28601 3 394419 137907 168920 -1 28600
28602 3 394391 137901 169000 -1 28601
28603 3 394363 137895 169080 -1 28602
28604 3 394311 137943 169160 -1 28603
28605 3 394239 138687 169440 -1 28590
28606 3 394189 138649 169480 -1 28605
28607 3 397171 139795 171480 -1 28545
28608 3 397163 139783 171440 -1 28607
28609 3 397611 139755 171520 -1 28541
28610 3 397639 139699 171440 -1 28609
28611 3 397771 139627 171280 -1 28610
28612 3 397795 139563 171200 -1 28611
28613 3 397919 139519 171160 -1 28612
28614 3 398091 139467 171120 -1 28613
28615 3 398279 139259 171160 -1 28614
28616 3 398331 139119 171120 -1 28615
28617 3 398299 138831 171040 -1 28616
28618 3 397931 138435 171000 -1 28617
28619 3 397803 138395 171080 -1 28618
28620 3 397771 138351 171200 -1 28619
28621 3 398531 139023 171120 -1 28616
28622 3 400709 138893 171440 86 28453
28623 3 401505 138751 170960 71 28449
28624 3 401544 138729 171040 71 28623
28625 3 401513 138778 171120 32 28624
28626 3 401437 138843 171200 32 28625
28627 3 401417 138878 171240 32 28626
28628 3 401473 138918 171320 51 28627
28629 3 401493 139038 171480 51 28628
28630 3 401521 139194 171640 51 28629
28631 3 401397 139406 171760 51 28630
28632 3 401185 139630 171920 51 28631
28633 3 401141 139706 171960 -1 28632
28634 3 401349 139822 172000 -1 28633
28635 3 401389 139862 172120 -1 28634
28636 3 401549 139882 172240 -1 28635
28637 3 401805 139842 172320 -1 28636
28638 3 402045 139414 172280 -1 28637
28639 3 401533 137633 169440 128 28436
28640 3 401637 137706 169360 75 28639
28641 3 401748 137747 169320 75 28640
28642 3 401730 137755 169280 75 28641
28643 3 401883 137870 169240 75 28642
28644 3 401936 138095 169160 75 28643
28645 3 402108 138171 169080 175 28644
28646 3 402168 138143 169040 175 28645
28647 3 402254 138211 169000 175 28646
28648 3 402291 138223 168960 175 28647
28649 3 402305 138222 168920 175 28648
28650 3 402341 138238 168840 175 28649
28651 3 402537 138286 168680 -1 28650
28652 3 402553 138414 168560 -1 28651
28653 3 402525 138614 168520 -1 28652
28654 3 402369 138602 168480 -1 28653
28655 3 402209 138454 168520 -1 28654
28656 3 402089 138466 168560 -1 28655
28657 3 401881 138630 168520 -1 28656
28658 3 401829 138634 168440 -1 28657
28659 3 401793 138706 168320 -1 28658
28660 3 401701 138750 168240 -1 28659
28661 3 401653 138846 168160 -1 28660
28662 3 401637 139034 168120 -1 28661
28663 3 401681 139354 168120 -1 28662
28664 3 401673 139558 168080 -1 28663
28665 3 401697 139718 168040 -1 28664
28666 3 401773 139882 168080 -1 28665
28667 3 401705 139922 168160 -1 28666
28668 3 401529 140170 168200 -1 28667
28669 3 401513 140354 168160 -1 28668
28670 3 401533 140418 168080 -1 28669
28671 3 401273 137586 169320 148 28640
28672 3 401137 137650 169240 148 28671
28673 3 401077 137734 169160 148 28672
28674 3 401089 137778 169080 148 28673
28675 3 401209 137766 168920 -1 28674
28676 3 401037 136898 169520 86 28435
28677 3 400905 136832 169600 86 28676
28678 3 400817 136850 169680 86 28677
28679 3 400749 136946 169720 136 28678
28680 3 400645 136934 169760 136 28679
28681 3 400653 136990 169880 136 28680
28682 3 400609 136958 169920 136 28681
28683 3 400589 136962 169960 136 28682
28684 3 400489 137022 170120 -1 28683
28685 3 400509 137086 170240 -1 28684
28686 3 400477 137086 170400 -1 28685
28687 3 400497 137046 170560 -1 28686
28688 3 400493 137010 170680 -1 28687
28689 3 400557 137070 170800 -1 28688
28690 3 400549 136978 170920 -1 28689
28691 3 400529 136998 171040 -1 28690
28692 3 400569 137002 171080 -1 28691
28693 3 400669 137030 171240 -1 28692
28694 3 400637 137006 171360 -1 28693
28695 3 400569 136982 171440 -1 28694
28696 3 400377 137062 171560 -1 28695
28697 3 400173 137122 171640 -1 28696
28698 3 400193 137186 171680 -1 28697
28699 3 400337 137306 171800 -1 28698
28700 3 399941 137022 171600 -1 28697
28701 3 399885 137030 171640 -1 28700
28702 3 399697 137018 171720 -1 28701
28703 3 399461 137026 171800 -1 28702
28704 3 399405 136970 171880 -1 28703
28705 3 399241 136942 171920 -1 28704
28706 3 398873 136846 171920 -1 28705
28707 3 398797 136906 172000 -1 28706
28708 3 398765 136918 172040 -1 28707
28709 3 398869 136770 171880 -1 28706
28710 3 398845 136714 171800 -1 28709
28711 3 398861 136654 171760 -1 28710
28712 3 398873 136598 171680 -1 28711
28713 3 398813 136414 171560 -1 28712
28714 3 398745 136242 171480 -1 28713
28715 3 401033 136501 169440 32 28434
28716 3 400959 136380 169480 32 28715
28717 3 400934 136291 169520 32 28716
28718 3 400640 136313 169560 51 28717
28719 3 400520 136324 169600 51 28718
28720 3 400381 136342 169680 51 28719
28721 3 400293 136426 169760 51 28720
28722 3 400196 136458 169800 51 28721
28723 3 400154 136546 169880 51 28722
28724 3 400169 136662 170000 51 28723
28725 3 400988 136141 169560 32 28717
28726 3 400965 135952 169600 32 28725
28727 3 400924 135760 169640 32 28726
28728 3 401021 135692 169600 60 28727
28729 3 401253 135631 169520 60 28728
28730 3 401521 135487 169520 40 28729
28731 3 401661 135387 169440 40 28730
28732 3 401705 135351 169360 45 28731
28733 3 401745 135247 169320 45 28732
28734 3 401845 135151 169200 75 28733
28735 3 402077 134907 169080 45 28734
28736 3 401965 134855 169040 45 28735
28737 3 401901 134843 168960 45 28736
28738 3 401953 134915 168920 45 28737
28739 3 402441 134787 169040 51 28735
28740 3 402733 134699 168960 51 28739
28741 3 402989 134727 168920 51 28740
28742 3 403169 134639 168840 51 28741
28743 3 403261 134643 168760 51 28742
28744 3 403413 134551 168640 51 28743
28745 3 403553 134427 168560 51 28744
28746 3 403709 134379 168440 51 28745
28747 3 403849 134355 168320 -1 28746
28748 3 404101 134359 168200 -1 28747
28749 3 404281 134419 168120 -1 28748
28750 3 404381 134467 168040 -1 28749
28751 3 404433 134615 167960 -1 28750
28752 3 404509 134639 167880 -1 28751
28753 3 404553 134699 167760 -1 28752
28754 3 404613 134787 167560 -1 28753
28755 3 404625 134751 167440 -1 28754
28756 3 404729 134799 167280 -1 28755
28757 3 404761 134883 167120 -1 28756
28758 3 404797 134915 167000 -1 28757
28759 3 404861 135067 166880 -1 28758
28760 3 404881 135263 166800 -1 28759
28761 3 404933 135299 166680 -1 28760
28762 3 405101 135003 166680 -1 28761
28763 3 405313 134895 166680 -1 28762
28764 3 405509 134791 166680 -1 28763
28765 3 405681 134811 166640 -1 28764
28766 3 400901 135778 169680 32 28727
28767 3 400865 135805 169760 32 28766
28768 3 400689 135868 169800 40 28767
28769 3 400532 135925 169840 75 28768
28770 3 400405 135873 169800 75 28769
28771 3 400321 135845 169760 60 28770
28772 3 400224 135805 169720 60 28771
28773 3 400205 135790 169680 60 28772
28774 3 400149 135761 169640 60 28773
28775 3 400060 135720 169600 60 28774
28776 3 399992 135654 169560 60 28775
28777 3 399918 135583 169520 45 28776
28778 3 399879 135508 169480 45 28777
28779 3 399793 135389 169440 51 28778
28780 3 399725 135353 169360 51 28779
28781 3 399693 135265 169280 51 28780
28782 3 399605 135269 169120 45 28781
28783 3 399497 135309 168960 51 28782
28784 3 399225 135077 168960 51 28783
28785 3 398917 135145 169000 51 28784
28786 3 398793 135137 169080 51 28785
28787 3 398665 135009 169200 -1 28786
28788 3 398425 135025 169240 -1 28787
28789 3 398237 135045 169320 -1 28788
28790 3 397929 134909 169400 -1 28789
28791 3 397633 134809 169400 -1 28790
28792 3 397561 134681 169360 -1 28791
28793 3 397517 134629 169280 -1 28792
28794 3 397577 134617 169160 -1 28793
28795 3 397673 134553 169040 -1 28794
28796 3 397593 134485 169000 -1 28795
28797 3 397569 134453 168920 -1 28796
28798 3 397565 134377 168840 -1 28797
28799 3 397677 134249 168680 -1 28798
28800 3 397737 134077 168560 -1 28799
28801 3 397905 134025 168440 -1 28800
28802 3 397949 133873 168360 -1 28801
28803 3 398153 133721 168400 -1 28802
28804 3 398297 133501 168400 -1 28803
28805 3 398401 133449 168440 -1 28804
28806 3 398481 133401 168400 -1 28805
28807 3 398613 133369 168320 -1 28806
28808 3 398645 133313 168240 -1 28807
28809 3 398617 133265 168160 -1 28808
28810 3 398009 133905 168200 -1 28802
28811 3 397977 133893 168080 -1 28810
28812 3 397945 133957 168000 -1 28811
28813 3 400532 135950 169880 75 28769
28814 3 400516 136019 169960 75 28813
28815 3 400448 136087 170000 75 28814
28816 3 400436 136131 170120 75 28815
28817 3 400460 136179 170240 75 28816
28818 3 400432 136211 170400 75 28817
28819 3 400592 136371 170600 -1 28818
28820 3 400564 136535 170760 -1 28819
28821 3 400500 136675 170920 -1 28820
28822 3 403333 135277 169600 45 28420
28823 3 403345 135173 169560 45 28822
28824 3 403389 135117 169480 64 28823
28825 3 403445 135125 169360 64 28824
28826 3 403405 135181 169280 64 28825
28827 3 403365 135325 169200 64 28826
28828 3 403321 135533 169080 64 28827
28829 3 403217 135753 169000 60 28828
28830 3 403317 135965 168960 60 28829
28831 3 403577 136065 169000 -1 28830
28832 3 403633 136101 169120 -1 28831
28833 3 403189 135761 168920 60 28829
28834 3 403197 135713 168840 71 28833
28835 3 403249 135709 168720 -1 28834
28836 3 403205 135669 168560 -1 28835
28837 3 403213 135621 168400 -1 28836
28838 3 403281 135657 168240 -1 28837
28839 3 403265 135689 168200 -1 28838
28840 3 403277 135681 168160 -1 28839
28841 3 403361 135633 168120 -1 28840
28842 3 403097 135841 168160 -1 28839
28843 3 403129 135917 168120 -1 28842
28844 3 403217 135973 168080 -1 28843
28845 3 403329 136029 168000 -1 28844
28846 3 400265 138985 174800 51 27591
28847 3 400197 138977 174720 51 28846
28848 3 400053 139057 174600 45 28847
28849 3 400041 139089 174480 51 28848
28850 3 399945 139021 174320 51 28849
28851 3 400045 138957 174080 51 28850
28852 3 400085 138869 174000 51 28851
28853 3 400089 138781 173920 51 28852
28854 3 399993 138769 173840 51 28853
28855 3 400021 138737 173720 -1 28854
28856 3 400105 138645 173560 -1 28855
28857 3 400181 138561 173520 -1 28856
28858 3 400377 138553 173480 -1 28857
28859 3 400477 138565 173440 -1 28858
28860 3 400561 138521 173320 -1 28859
28861 3 399346 140890 177800 80 27570
28862 3 399510 141010 177840 51 28861
28863 3 399758 141094 177800 51 28862
28864 3 399978 141334 177800 45 28863
28865 3 400038 141482 177840 32 28864
28866 3 400025 141497 177880 32 28865
28867 3 400341 141561 177840 40 28865
28868 3 400669 141681 177920 32 28867
28869 3 400745 141613 177960 45 28868
28870 3 400897 141501 178040 45 28869
28871 3 401085 141437 178080 32 28870
28872 3 401181 141449 178040 32 28871
28873 3 401253 141341 178000 32 28872
28874 3 401373 141373 177960 32 28873
28875 3 401461 141357 177880 32 28874
28876 3 401449 141269 177800 32 28875
28877 3 401457 141265 177680 32 28876
28878 3 401489 141253 177520 32 28877
28879 3 401461 141389 177360 -1 28878
28880 3 401497 141421 177240 -1 28879
28881 3 401477 141405 177160 -1 28880
28882 3 401541 141369 177040 -1 28881
28883 3 401637 141409 176920 -1 28882
28884 3 401789 141473 176840 -1 28883
28885 3 401881 141573 176800 -1 28884
28886 3 402161 141589 176840 -1 28885
28887 3 402269 141701 176880 -1 28886
28888 3 402445 141757 176960 -1 28887
28889 3 402545 141885 177080 -1 28888
28890 3 402641 142025 177160 -1 28889
28891 3 402721 142089 177240 -1 28890
28892 3 402757 142209 177360 -1 28891
28893 3 402829 142189 177440 -1 28892
28894 3 402749 142205 177480 -1 28893
28895 3 402641 142369 177520 -1 28894
28896 3 403017 142105 177480 -1 28893
28897 3 403149 142129 177520 -1 28896
28898 3 403221 142165 177600 -1 28897
28899 3 403217 142113 177680 -1 28898
28900 3 403249 142077 177800 -1 28899
28901 3 403321 141937 177880 -1 28900
28902 3 403353 141881 177960 -1 28901
28903 3 403437 141889 178040 -1 28902
28904 3 403565 142053 178000 -1 28903
28905 3 403705 142213 177920 -1 28904
28906 3 403897 142205 177960 -1 28905
28907 3 403929 142129 178040 -1 28906
28908 3 403293 141717 177920 -1 28901
28909 3 403233 141565 177960 -1 28908
28910 3 403157 141425 178040 -1 28909
28911 3 403045 141269 178160 -1 28910
28912 3 402873 141125 178240 -1 28911
28913 3 402733 141001 178280 -1 28912
28914 3 402645 140965 178360 -1 28913
28915 3 402549 140957 178480 -1 28914
28916 3 402581 140957 178560 -1 28915
28917 3 402621 140981 178640 -1 28916
28918 3 402741 140957 178760 -1 28917
28919 3 402945 140977 178920 -1 28918
28920 3 402949 141057 179000 -1 28919
28921 3 403005 141037 179080 -1 28920
28922 3 402785 141197 179040 -1 28920
28923 3 402469 141281 179040 -1 28922
28924 3 402321 141309 178920 -1 28923
28925 3 402257 141349 178800 -1 28924
28926 3 402365 141045 178440 -1 28915
28927 3 402189 141077 178400 -1 28926
28928 3 402621 142121 177120 -1 28890
28929 3 402549 142145 177040 -1 28928
28930 3 402553 142205 176920 -1 28929
28931 3 402677 142269 176760 -1 28930
28932 3 402717 142405 176600 -1 28931
28933 3 402909 142529 176480 -1 28932
28934 3 403229 142505 176520 -1 28933
28935 3 403425 142417 176560 -1 28934
28936 3 403501 142409 176640 -1 28935
28937 3 403561 142549 176680 -1 28936
28938 3 403613 142561 176760 -1 28937
28939 3 403733 142509 176880 -1 28938
28940 3 401833 141605 176760 -1 28885
28941 3 400897 141461 178120 45 28870
28942 3 400901 141433 178200 45 28941
28943 3 401073 141529 178200 45 28942
28944 3 401073 141553 178240 45 28943
28945 3 401117 141469 178280 40 28944
28946 3 401241 141341 178280 40 28945
28947 3 401297 141293 178360 45 28946
28948 3 401425 141197 178440 45 28947
28949 3 401489 141081 178560 45 28948
28950 3 401489 140973 178680 45 28949
28951 3 401461 140861 178800 45 28950
28952 3 401357 140781 178920 45 28951
28953 3 401149 141549 178320 40 28945
28954 3 401237 141557 178400 40 28953
28955 3 401281 141673 178480 40 28954
28956 3 401245 141785 178440 40 28955
28957 3 401305 141861 178360 40 28956
28958 3 401401 142073 178240 -1 28957
28959 3 401473 142089 178200 -1 28958
28960 3 401493 142209 178120 -1 28959
28961 3 401389 142225 178080 -1 28960
28962 3 401297 142261 178000 -1 28961
28963 3 401245 142313 177880 -1 28962
28964 3 401109 142369 177760 -1 28963
28965 3 400913 142373 177800 -1 28964
28966 3 400853 142377 177880 -1 28965
28967 3 400781 142369 177920 -1 28966
28968 3 400685 142413 177960 -1 28967
28969 3 400585 142417 178000 -1 28968
28970 3 400409 142305 178040 -1 28969
28971 3 400281 142241 177960 32 28970
28972 3 400109 142157 177880 40 28971
28973 3 400009 142133 177800 40 28972
28974 3 399933 142145 177720 -1 28973
28975 3 399937 142117 177640 -1 28974
28976 3 399949 142105 177520 -1 28975
28977 3 400021 142025 177400 -1 28976
28978 3 399869 142073 177360 -1 28977
28979 3 399753 142133 177320 -1 28978
28980 3 399685 142185 177240 -1 28979
28981 3 399677 142305 177160 -1 28980
28982 3 399681 142429 177040 -1 28981
28983 3 399685 142541 176960 -1 28982
28984 3 399669 142621 176920 -1 28983
28985 3 401613 142337 178080 -1 28960
28986 3 401649 142389 178040 -1 28985
28987 3 401741 142493 177960 -1 28986
28988 3 401753 142577 177880 -1 28987
28989 3 401681 142729 177880 -1 28988
28990 3 401617 142781 177800 -1 28989
28991 3 401533 142861 177720 -1 28990
28992 3 401785 142577 177800 -1 28988
28993 3 398586 141058 177920 96 27568
28994 3 398590 141098 177840 96 28993
28995 3 398578 141194 177720 96 28994
28996 3 398542 141254 177600 96 28995
28997 3 398546 141322 177480 80 28996
28998 3 398622 141334 177360 80 28997
28999 3 398630 141366 177160 -1 28998
29000 3 398742 141334 177040 -1 28999
29001 3 398314 142094 177760 137 27562
29002 3 398350 142230 177600 166 29001
29003 3 398442 142382 177440 166 29002
29004 3 398662 142694 177400 -1 29003
29005 3 398766 142674 177320 -1 29004
29006 3 398866 142674 177200 -1 29005
29007 3 399070 142710 177040 -1 29006
29008 3 399230 142614 177000 -1 29007
29009 3 399366 142626 176960 -1 29008
29010 3 398342 142018 178080 137 27561
29011 3 398418 141926 178200 80 29010
29012 3 398374 141946 178240 137 29011
29013 3 398474 141862 178280 80 29012
29014 3 398558 141862 178360 80 29013
29015 3 394122 143778 178200 51 26543
29016 3 394110 143730 178320 51 29015
29017 3 394078 143710 178480 51 29016
29018 3 394050 143642 178560 51 29017
29019 3 393926 143558 178680 51 29018
29020 3 393746 143614 178800 86 29019
29021 3 393738 143662 178920 86 29020
29022 3 393700 143688 179000 86 29021
29023 3 393662 143714 179080 86 29022
29024 3 393630 143710 179240 -1 29023
29025 3 393626 143734 179400 -1 29024
29026 3 393758 143538 179520 -1 29025
29027 3 393906 143566 179600 -1 29026
29028 3 394090 143650 179600 -1 29027
29029 3 394206 143662 179560 -1 29028
29030 3 394314 143782 179480 -1 29029
29031 3 391882 142186 178800 60 26533
29032 3 391818 142010 178880 60 29031
29033 3 391822 141802 178840 60 29032
29034 3 391786 141782 178760 60 29033
29035 3 391762 141778 178720 60 29034
29036 3 391854 141738 178880 60 29033
29037 3 391870 141734 178920 60 29036
29038 3 391902 141798 179000 60 29037
29039 3 391942 141814 179120 157 29038
29040 3 392006 141762 179240 -1 29039
29041 3 392170 141582 179400 -1 29040
29042 3 392242 141290 179400 -1 29041
29043 3 392198 141202 179440 -1 29042
29044 3 392122 141126 179560 -1 29043
29045 3 392006 140990 179640 -1 29044
29046 3 391990 140826 179680 -1 29045
29047 3 392010 140694 179720 -1 29046
29048 3 392034 140510 179800 -1 29047
29049 3 392006 140354 179760 -1 29048
29050 3 392082 140222 179640 -1 29049
29051 3 392194 140130 179520 -1 29050
29052 3 392210 140122 179440 -1 29051
29053 3 392166 140230 179240 -1 29052
29054 3 392270 141202 179320 -1 29042
29055 3 392314 141182 179240 -1 29054
29056 3 392066 142254 178760 157 26533
29057 3 392118 142242 178880 157 29056
29058 3 392278 142326 179000 157 29057
29059 3 392282 142346 179040 157 29058
29060 3 392378 142330 179120 157 29059
29061 3 392398 142242 179240 157 29060
29062 3 392358 142278 179400 157 29061
29063 3 392330 142358 179560 -1 29062
29064 3 392398 142410 179720 -1 29063
29065 3 392438 142394 179920 -1 29064
29066 3 392658 142394 179840 -1 29065
29067 3 392790 142290 179760 -1 29066
29068 3 392818 142426 179720 -1 29067
29069 3 392998 142402 179720 -1 29068
29070 3 393050 142418 179840 -1 29069
29071 3 393198 142414 179880 -1 29070
29072 3 393298 142422 179960 -1 29071
29073 3 393370 142426 180040 -1 29072
29074 3 393390 142414 180080 -1 29073
29075 3 393522 142526 180120 -1 29074
29076 3 393502 142470 180160 -1 29075
29077 3 393538 142442 180240 -1 29076
29078 3 393638 142386 180320 -1 29077
29079 3 393874 142278 180360 -1 29078
29080 3 394010 142238 180440 -1 29079
29081 3 394090 142234 180520 -1 29080
29082 3 394150 142278 180640 -1 29081
29083 3 394050 142350 180760 -1 29082
29084 3 394122 142454 180840 -1 29083
29085 3 394130 142594 180920 -1 29084
29086 3 392878 142158 179800 -1 29067
29087 3 392942 142118 179760 -1 29086
29088 3 392238 142026 178920 157 29057
29089 3 392334 141934 179000 157 29088
29090 3 392486 141810 179080 -1 29089
29091 3 392714 141590 179040 -1 29090
29092 3 392938 141334 179040 -1 29091
29093 3 393026 141166 179000 -1 29092
29094 3 393030 141114 179040 -1 29093
29095 3 392998 141026 179160 -1 29094
29096 3 392978 140858 179120 -1 29095
29097 3 393062 140738 179040 -1 29096
29098 3 393298 140678 179040 -1 29097
29099 3 393390 140566 179000 -1 29098
29100 3 393498 140566 178920 -1 29099
29101 3 393530 140538 178880 -1 29100
29102 3 393590 140442 178800 -1 29101
29103 3 393678 140422 178680 -1 29102
29104 3 393710 140454 178600 -1 29103
29105 3 393086 140730 179000 -1 29097
29106 3 393066 140798 178920 -1 29105
29107 3 393006 140814 178880 -1 29106
29108 3 391178 142630 178640 86 26532
29109 3 391102 142778 178400 86 29108
29110 3 391034 142862 178360 86 29109
29111 3 390374 142986 178760 86 26349
29112 3 390438 143006 178640 86 29111
29113 3 390506 143070 178520 102 29112
29114 3 390498 143118 178400 86 29113
29115 3 390454 143062 178240 86 29114
29116 3 390474 143082 178160 -1 29115
29117 3 390506 143178 178040 -1 29116
29118 3 390630 143280 177960 -1 29117
29119 3 390718 143354 177800 -1 29118
29120 3 390754 143394 177600 -1 29119
29121 3 390822 143502 177400 -1 29120
29122 3 390862 143458 177240 -1 29121
29123 3 390886 143410 177080 -1 29122
29124 3 390886 143430 176960 -1 29123
29125 3 390838 143538 176920 -1 29124
29126 3 390838 143438 176840 -1 29125
29127 3 390694 143362 176720 -1 29126
29128 3 390694 143398 176600 -1 29127
29129 3 390706 143426 176520 -1 29128
29130 3 390722 143406 176480 -1 29129
29131 3 390810 143246 176440 -1 29130
29132 3 390650 143446 176280 -1 29131
29133 3 390762 143464 176120 -1 29132
29134 3 390780 143440 176040 -1 29133
29135 3 390728 143400 175920 -1 29134
29136 3 390718 143366 175760 -1 29135
29137 3 390694 143340 175600 -1 29136
29138 3 390746 143276 175440 -1 29137
29139 3 390785 143262 175320 -1 29138
29140 3 390742 143310 175280 -1 29139
29141 3 390692 143316 175200 -1 29140
29142 3 390646 143314 175080 -1 29141
29143 3 390600 143360 174880 -1 29142
29144 3 390508 143322 174720 -1 29143
29145 3 390332 143254 174560 -1 29144
29146 3 390806 143184 175360 -1 29139
29147 3 390814 143158 175320 -1 29146
29148 3 390858 143094 175280 -1 29147
29149 3 390874 143054 175200 -1 29148
29150 3 390870 143066 175080 -1 29149
29151 3 390938 143062 175000 -1 29150
29152 3 391066 143102 174960 -1 29151
29153 3 391226 143158 174840 -1 29152
29154 3 391262 143054 174680 -1 29153
29155 3 391470 142922 174560 -1 29154
29156 3 391598 143010 174480 -1 29155
29157 3 391750 143322 174480 -1 29156
29158 3 391754 143490 174440 -1 29157
29159 3 391642 143758 174440 -1 29158
29160 3 391670 143718 174360 -1 29159
29161 3 391674 143834 174280 -1 29160
29162 3 391758 143962 174160 -1 29161
29163 3 391914 144150 174080 -1 29162
29164 3 392310 144058 174080 -1 29163
29165 3 392490 143822 174040 -1 29164
29166 3 392658 143790 174000 -1 29165
29167 3 392810 143750 173920 -1 29166
29168 3 393018 143682 173800 -1 29167
29169 3 393210 143682 173680 -1 29168
29170 3 393346 143702 173560 -1 29169
29171 3 393438 143666 173480 -1 29170
29172 3 393614 143610 173480 -1 29171
29173 3 393678 143422 173400 -1 29172
29174 3 393782 143394 173360 -1 29173
29175 3 393862 143270 173240 -1 29174
29176 3 393890 143118 173120 -1 29175
29177 3 393862 143206 172960 -1 29176
29178 3 393870 143278 172880 -1 29177
29179 3 391538 143930 174520 -1 29159
29180 3 391040 143492 176080 -1 29133
29181 3 391132 143512 176000 -1 29180
29182 3 391188 143628 175880 -1 29181
29183 3 391264 143816 175800 -1 29182
29184 3 391288 143908 175720 -1 29183
29185 3 388998 143822 179640 81 26343
29186 3 388974 143910 179560 81 29185
29187 3 388946 144002 179440 98 29186
29188 3 388838 144150 179280 96 29187
29189 3 388694 144194 179200 -1 29188
29190 3 388662 144198 179120 -1 29189
29191 3 388646 144154 178920 -1 29190
29192 3 388562 144110 178800 -1 29191
29193 3 388538 144146 178640 -1 29192
29194 3 388207 143398 179800 209 26340
29195 3 388191 143248 179880 164 29194
29196 3 388153 143024 180000 164 29195
29197 3 388303 142756 180080 141 29196
29198 3 388317 142702 180120 141 29197
29199 3 388369 142655 180200 141 29198
29200 3 388353 142488 180280 168 29199
29201 3 388321 142431 180360 168 29200
29202 3 388271 142459 180520 168 29201
29203 3 388243 142431 180560 168 29202
29204 3 388187 142341 180600 135 29203
29205 3 388179 142321 180680 135 29204
29206 3 388146 142313 180760 135 29205
29207 3 388126 142413 180840 135 29206
29208 3 387533 141993 180840 51 29207
29209 3 387419 142029 180800 51 29208
29210 3 387366 142053 180760 51 29209
29211 3 387250 142085 180720 51 29210
29212 3 387142 142041 180600 51 29211
29213 3 387058 142081 180480 51 29212
29214 3 386998 141925 180320 51 29213
29215 3 386834 141765 180280 -1 29214
29216 3 386510 141717 180280 -1 29215
29217 3 386386 141661 180200 -1 29216
29218 3 386202 141573 180080 -1 29217
29219 3 385930 141477 180000 -1 29218
29220 3 385758 141357 179880 -1 29219
29221 3 385542 141161 179840 -1 29220
29222 3 385254 140897 179880 -1 29221
29223 3 384926 140897 179840 -1 29222
29224 3 384782 140845 179760 -1 29223
29225 3 384702 140813 179680 -1 29224
29226 3 384730 140821 179640 -1 29225
29227 3 384546 140825 179680 -1 29225
29228 3 384422 140693 179680 -1 29227
29229 3 388130 142416 180880 135 29207
29230 3 388110 142396 180960 86 29229
29231 3 387925 142047 181000 178 29230
29232 3 387868 141946 181040 178 29231
29233 3 387849 141923 181080 178 29232
29234 3 387841 141902 181120 150 29233
29235 3 387835 141862 181240 150 29234
29236 3 387867 141899 181320 32 29235
29237 3 387822 141841 181400 32 29236
29238 3 387901 141783 181520 81 29237
29239 3 387914 141758 181640 81 29238
29240 3 387918 141749 181680 140 29239
29241 3 387837 141714 181800 140 29240
29242 3 387705 141679 181840 150 29241
29243 3 387580 141659 181880 150 29242
29244 3 387389 141588 181920 150 29243
29245 3 386800 141545 182000 107 29244
29246 3 385966 141454 181960 96 29245
29247 3 385745 141461 182000 81 29246
29248 3 385640 141753 182040 40 29247
29249 3 385633 141438 182080 40 29248
29250 3 385434 141359 182120 75 29249
29251 3 385238 141243 182240 75 29250
29252 3 385102 141139 182360 75 29251
29253 3 384626 140871 182440 96 29252
29254 3 383718 140639 182400 189 29253
29255 3 383482 140603 182320 140 29254
29256 3 383382 140015 182240 160 29255
29257 3 383542 139911 182120 51 29256
29258 3 383742 139495 182160 40 29257
29259 3 383746 139351 182120 40 29258
29260 3 383742 139251 182080 40 29259
29261 3 383374 140515 182440 91 29254
29262 3 383078 140447 182480 91 29261
29263 3 382630 140775 182480 51 29262
29264 3 382542 141075 182400 51 29263
29265 3 382438 141179 182320 60 29264
29266 3 382332 141255 182240 60 29265
29267 3 382404 141155 182200 60 29266
29268 3 382422 141167 182120 60 29267
29269 3 382352 141187 182080 51 29268
29270 3 382195 141413 182040 64 29269
29271 3 382008 141229 182080 51 29270
29272 3 381857 141141 182160 51 29271
29273 3 381749 141093 182120 51 29272
29274 3 381725 141107 182080 51 29273
29275 3 381697 141271 182040 64 29274
29276 3 381695 141107 182000 51 29275
29277 3 381701 141113 181880 -1 29276
29278 3 381598 141069 181800 -1 29277
29279 3 381536 141099 181720 -1 29278
29280 3 381446 141135 181600 -1 29279
29281 3 381296 141169 181560 -1 29280
29282 3 381149 141241 181480 -1 29281
29283 3 381084 141403 181440 -1 29282
29284 3 380998 141481 181360 -1 29283
29285 3 380898 141551 181320 -1 29284
29286 3 381016 141519 181240 -1 29285
29287 3 380984 141571 181160 -1 29286
29288 3 380844 141747 181120 -1 29287
29289 3 380882 141747 181000 -1 29288
29290 3 380870 141799 180920 -1 29289
29291 3 380890 141839 180760 -1 29290
29292 3 380958 141879 180680 -1 29291
29293 3 380910 141947 180560 -1 29292
29294 3 380794 141935 180480 -1 29293
29295 3 380730 141939 180440 -1 29294
29296 3 380752 141439 181320 -1 29285
29297 3 381805 141195 182240 51 29272
29298 3 381731 141327 182320 51 29297
29299 3 381550 141447 182360 -1 29298
29300 3 381426 141619 182360 -1 29299
29301 3 381448 141759 182320 -1 29300
29302 3 381443 141853 182400 -1 29301
29303 3 381307 141959 182480 -1 29302
29304 3 381204 141863 182560 -1 29303
29305 3 381200 141901 182680 -1 29304
29306 3 381194 141905 182720 -1 29305
29307 3 380899 141883 182760 -1 29306
29308 3 380767 141761 182840 -1 29307
29309 3 380602 141787 182960 -1 29308
29310 3 382332 141315 182200 51 29266
29311 3 382308 141419 182080 51 29310
29312 3 382250 141743 182040 64 29311
29313 3 382266 141639 182000 64 29312
29314 3 382129 141711 181960 64 29313
29315 3 382047 141833 181880 64 29314
29316 3 381993 141853 181800 64 29315
29317 3 381953 141873 181680 64 29316
29318 3 383058 140255 182600 81 29262
29319 3 382706 140259 182600 153 29318
29320 3 382636 140291 182680 153 29319
29321 3 382632 140167 182840 153 29320
29322 3 382528 140171 182920 -1 29321
29323 3 382404 140239 183000 -1 29322
29324 3 382316 140287 183080 -1 29323
29325 3 382248 140243 183080 -1 29324
29326 3 382068 140219 183120 -1 29325
29327 3 382012 140275 183080 -1 29326
29328 3 382260 140423 183120 -1 29324
29329 3 382176 140435 183160 -1 29328
29330 3 381976 140423 183240 -1 29329
29331 3 381844 140499 183320 -1 29330
29332 3 381664 140555 183400 -1 29331
29333 3 381584 140631 183480 -1 29332
29334 3 383070 140191 182680 81 29318
29335 3 383066 140175 182760 81 29334
29336 3 383050 140147 182840 81 29335
29337 3 383006 140135 182960 81 29336
29338 3 382994 140059 183080 -1 29337
29339 3 382942 140027 183160 -1 29338
29340 3 382906 139995 183240 -1 29339
29341 3 382882 139987 183280 -1 29340
29342 3 382822 139983 183360 -1 29341
29343 3 382770 140071 183440 -1 29342
29344 3 382754 140111 183560 -1 29343
29345 3 382734 140127 183720 -1 29344
29346 3 382754 140067 183800 -1 29345
29347 3 382706 140107 183920 -1 29346
29348 3 382650 140243 183960 -1 29347
29349 3 382374 140259 184000 -1 29348
29350 3 382174 140363 184120 -1 29349
29351 3 382074 140365 184160 -1 29350
29352 3 382210 140375 184200 -1 29351
29353 3 382254 140459 184280 -1 29352
29354 3 382234 140603 184360 -1 29353
29355 3 382210 140803 184480 -1 29354
29356 3 382230 140951 184600 -1 29355
29357 3 382210 141135 184760 -1 29356
29358 3 382230 141271 184960 -1 29357
29359 3 382094 141291 185120 -1 29358
29360 3 382066 141343 185160 -1 29359
29361 3 381982 141519 185280 -1 29360
29362 3 382046 141739 185360 -1 29361
29363 3 382074 141823 185520 -1 29362
29364 3 382118 141927 185680 -1 29363
29365 3 382186 142019 185840 -1 29364
29366 3 382210 141991 185880 -1 29365
29367 3 382262 142035 185920 -1 29366
29368 3 382278 142079 186000 -1 29367
29369 3 382203 142117 186080 -1 29368
29370 3 382139 142137 186120 -1 29369
29371 3 382031 142169 186200 -1 29370
29372 3 381919 142157 186280 -1 29371
29373 3 381771 142141 186360 -1 29372
29374 3 381583 142205 186480 -1 29373
29375 3 381423 142281 186520 -1 29374
29376 3 382178 142251 185760 -1 29365
29377 3 382206 142395 185800 -1 29376
29378 3 382194 142359 185840 -1 29377
29379 3 382206 142371 185880 -1 29378
29380 3 382337 142327 185960 -1 29379
29381 3 382437 142457 186080 -1 29380
29382 3 382660 142635 186080 -1 29381
29383 3 383223 142643 186080 -1 29382
29384 3 383390 142701 186160 -1 29383
29385 3 383436 142569 186080 -1 29384
29386 3 383526 142459 185960 -1 29385
29387 3 383663 142307 185840 -1 29386
29388 3 383904 142395 185840 -1 29387
29389 3 384080 142429 185920 -1 29388
29390 3 384265 142363 185880 -1 29389
29391 3 384394 142267 185800 -1 29390
29392 3 384546 142227 185760 -1 29391
29393 3 384674 142079 185680 -1 29392
29394 3 384862 142027 185640 -1 29393
29395 3 385042 141879 185560 -1 29394
29396 3 385186 141779 185480 -1 29395
29397 3 385458 141791 185440 -1 29396
29398 3 385630 141875 185400 -1 29397
29399 3 385730 141815 185320 -1 29398
29400 3 385826 141748 185280 -1 29399
29401 3 385970 141687 185240 -1 29400
29402 3 386158 141639 185160 -1 29401
29403 3 386302 141603 185080 -1 29402
29404 3 386450 141531 184960 -1 29403
29405 3 386470 141447 184880 -1 29404
29406 3 386482 141347 184760 -1 29405
29407 3 386538 141259 184640 -1 29406
29408 3 386578 141187 184520 51 29407
29409 3 386453 141195 184440 -1 29408
29410 3 386365 141143 184360 -1 29409
29411 3 386313 141071 184280 40 29410
29412 3 386105 140955 184160 40 29411
29413 3 385905 140899 184120 -1 29412
29414 3 385691 141002 184080 -1 29413
29415 3 385571 141150 184160 -1 29414
29416 3 385407 141246 184200 -1 29415
29417 3 382302 142523 185760 -1 29377
29418 3 381974 140367 184200 -1 29351
29419 3 381746 140251 184200 -1 29418
29420 3 381766 140351 184280 -1 29419
29421 3 381758 140503 184360 -1 29420
29422 3 381566 140663 184440 -1 29421
29423 3 381502 140695 184480 -1 29422
29424 3 381258 140695 184520 -1 29423
29425 3 381066 140899 184560 -1 29424
29426 3 381202 140835 184600 -1 29425
29427 3 381262 140875 184680 -1 29426
29428 3 380642 140875 184600 -1 29425
29429 3 380478 140887 184680 -1 29428
29430 3 380434 140983 184760 -1 29429
29431 3 380298 141155 184880 -1 29430
29432 3 380258 141303 185000 -1 29431
29433 3 380130 141415 185080 -1 29432
29434 3 380046 141503 185120 -1 29433
29435 3 379994 141615 185200 -1 29434
29436 3 379940 141791 185320 -1 29435
29437 3 379898 141919 185440 -1 29436
29438 3 379746 142079 185640 -1 29437
29439 3 379746 142131 185760 -1 29438
29440 3 379702 142239 185840 -1 29439
29441 3 379726 142427 186080 -1 29440
29442 3 379818 142563 186120 -1 29441
29443 3 379824 142751 186240 -1 29442
29444 3 379704 142887 186200 -1 29443
29445 3 379580 142975 186160 -1 29444
29446 3 379592 142991 186080 -1 29445
29447 3 379616 142987 186000 -1 29446
29448 3 379700 143035 185920 -1 29447
29449 3 379832 143327 185880 -1 29448
29450 3 379868 143415 185800 -1 29449
29451 3 379904 143331 185720 -1 29450
29452 3 379956 143231 185560 -1 29451
29453 3 380080 143235 185480 -1 29452
29454 3 380124 143403 185400 -1 29453
29455 3 380096 143827 185440 -1 29454
29456 3 380044 143927 185400 -1 29455
29457 3 380076 143907 185320 -1 29456
29458 3 380104 143755 185200 -1 29457
29459 3 380140 143707 185040 -1 29458
29460 3 380272 143739 184920 -1 29459
29461 3 379924 144079 185480 -1 29456
29462 3 379932 144311 185600 -1 29461
29463 3 379896 144595 185640 -1 29462
29464 3 379888 144803 185560 -1 29463
29465 3 381402 140615 184400 -1 29422
29466 3 381334 140511 184320 -1 29465
29467 3 381678 140163 184080 -1 29419
29468 3 381534 140171 184000 -1 29467
29469 3 381516 140083 183840 -1 29468
29470 3 381544 139979 183720 -1 29469
29471 3 381600 139899 183680 -1 29470
29472 3 381558 139815 183480 -1 29471
29473 3 381522 139759 183280 -1 29472
29474 3 381762 139679 183120 -1 29473
29475 3 381794 139667 182960 -1 29474
29476 3 381732 139587 182760 -1 29475
29477 3 381796 139475 182600 -1 29476
29478 3 381746 139463 182520 -1 29477
29479 3 381666 139619 182360 -1 29478
29480 3 381558 139787 182240 -1 29479
29481 3 381574 139815 182080 -1 29480
29482 3 381490 140023 182040 -1 29481
29483 3 381490 139867 182000 -1 29482
29484 3 381346 139911 181880 -1 29483
29485 3 381162 139991 181760 -1 29484
29486 3 381014 140011 181720 -1 29485
29487 3 380888 140103 181600 -1 29486
29488 3 380762 140275 181520 -1 29487
29489 3 380390 140375 181600 -1 29488
29490 3 380086 140463 181600 -1 29489
29491 3 380006 140611 181560 -1 29490
29492 3 379872 140627 181520 -1 29491
29493 3 379586 140631 181480 -1 29492
29494 3 382054 140327 184040 -1 29350
29495 3 382102 140219 183920 -1 29494
29496 3 382086 140059 183800 -1 29495
29497 3 382074 139951 183760 -1 29496
29498 3 382842 140355 183760 -1 29345
29499 3 382868 140563 183800 -1 29498
29500 3 382812 140591 183840 -1 29499
29501 3 382780 140663 183880 -1 29500
29502 3 382900 140739 183840 -1 29499
29503 3 382936 140919 183800 -1 29502
29504 3 382902 140903 183760 -1 29503
29505 3 382910 140939 183680 -1 29504
29506 3 383042 141051 183600 -1 29505
29507 3 383110 141131 183480 -1 29506
29508 3 383190 141239 183360 -1 29507
29509 3 383236 141415 183280 -1 29508
29510 3 383296 141755 183200 -1 29509
29511 3 383250 141803 183160 -1 29510
29512 3 383454 142031 183160 -1 29511
29513 3 383594 142103 183080 -1 29512
29514 3 383828 142191 182960 -1 29513
29515 3 384008 142419 182840 -1 29514
29516 3 384114 142791 182800 -1 29515
29517 3 384198 142979 182720 -1 29516
29518 3 384152 143043 182680 -1 29517
29519 3 384032 143171 182640 -1 29518
29520 3 384024 143443 182560 -1 29519
29521 3 383898 143771 182560 -1 29520
29522 3 383816 143831 182600 -1 29521
29523 3 383756 143915 182720 -1 29522
29524 3 383560 143955 182800 -1 29523
29525 3 383388 143895 182920 -1 29524
29526 3 383252 143999 183080 -1 29525
29527 3 383244 144143 183280 -1 29526
29528 3 383220 144275 183440 -1 29527
29529 3 383424 144535 183600 -1 29528
29530 3 383598 144787 183800 -1 29529
29531 3 383662 145215 184040 -1 29530
29532 3 383790 145411 184200 -1 29531
29533 3 383054 141751 183120 -1 29511
29534 3 382904 141767 183080 -1 29533
29535 3 387169 141655 182040 120 29245
29536 3 387282 141530 182120 120 29535
29537 3 387389 141434 182160 80 29536
29538 3 387435 141332 182200 80 29537
29539 3 387519 141067 182280 120 29538
29540 3 387470 140957 182360 124 29539
29541 3 387476 140876 182440 124 29540
29542 3 387473 140815 182480 124 29541
29543 3 387481 140684 182520 120 29542
29544 3 387461 140617 182560 120 29543
29545 3 387536 140423 182720 136 29544
29546 3 387625 140051 182920 166 29545
29547 3 387689 139932 183040 166 29546
29548 3 387802 139830 183240 160 29547
29549 3 388095 139641 183480 153 29548
29550 3 388031 139739 183560 153 29549
29551 3 387572 140012 183560 40 29550
29552 3 387499 140110 183600 40 29551
29553 3 387461 140185 183640 60 29552
29554 3 387406 140244 183680 60 29553
29555 3 387311 140368 183720 75 29554
29556 3 387250 140488 183800 75 29555
29557 3 387189 140576 183880 51 29556
29558 3 387077 140632 183960 40 29557
29559 3 386909 140592 184000 40 29558
29560 3 386807 140556 184080 64 29559
29561 3 386645 140444 184160 40 29560
29562 3 386545 140452 184240 40 29561
29563 3 386329 140300 184240 40 29562
29564 3 386093 140324 184280 40 29563
29565 3 386025 140288 184360 40 29564
29566 3 386049 140340 184480 40 29565
29567 3 386097 140380 184560 40 29566
29568 3 386089 140512 184680 40 29567
29569 3 386013 140616 184800 40 29568
29570 3 385801 140672 184880 -1 29569
29571 3 385737 140604 184960 -1 29570
29572 3 385673 140576 185040 -1 29571
29573 3 385741 140548 185160 -1 29572
29574 3 385737 140580 185280 -1 29573
29575 3 385829 140676 185360 -1 29574
29576 3 385857 140756 185440 -1 29575
29577 3 385809 140728 185520 -1 29576
29578 3 385829 140836 185640 -1 29577
29579 3 385881 140812 185680 -1 29578
29580 3 385793 140916 185760 -1 29579
29581 3 385637 141032 185800 -1 29580
29582 3 385605 141092 185840 -1 29581
29583 3 385933 140508 185640 -1 29579
29584 3 386809 140632 184120 64 29560
29585 3 386849 140672 184200 64 29584
29586 3 386854 140746 184240 64 29585
29587 3 387145 140774 184000 51 29558
29588 3 387183 140954 184080 51 29587
29589 3 387248 141138 184240 51 29588
29590 3 387323 141318 184400 60 29589
29591 3 387329 141438 184560 60 29590
29592 3 387327 141608 184720 51 29591
29593 3 387310 141774 184960 98 29592
29594 3 387386 141776 185120 90 29593
29595 3 387474 141560 185080 98 29594
29596 3 387452 141406 185000 98 29595
29597 3 387443 141312 184920 51 29596
29598 3 387556 141526 185120 98 29595
29599 3 387640 141504 185160 98 29598
29600 3 387764 141374 185080 98 29599
29601 3 387862 141282 185000 -1 29600
29602 3 388004 141306 185080 -1 29601
29603 3 388124 141306 185160 -1 29602
29604 3 387312 141858 185200 90 29594
29605 3 387244 141976 185360 60 29604
29606 3 387143 142108 185520 75 29605
29607 3 387040 142264 185680 60 29606
29608 3 386951 142508 185800 80 29607
29609 3 386955 142510 185840 80 29608
29610 3 387037 142526 185960 80 29609
29611 3 387048 142624 186080 75 29610
29612 3 386999 142734 186160 75 29611
29613 3 386927 142910 186280 115 29612
29614 3 386918 143006 186440 185 29613
29615 3 387408 143282 186440 40 29614
29616 3 387506 143318 186560 40 29615
29617 3 387546 143222 186720 40 29616
29618 3 387698 143182 186960 40 29617
29619 3 387730 143182 187080 -1 29618
29620 3 387834 143234 187280 -1 29619
29621 3 387918 143186 187400 -1 29620
29622 3 387994 143174 187560 -1 29621
29623 3 387942 143018 187720 -1 29622
29624 3 388098 142886 187840 -1 29623
29625 3 388036 142934 187880 -1 29624
29626 3 387948 143002 187960 -1 29625
29627 3 387940 143166 188040 -1 29626
29628 3 387994 143386 188080 -1 29627
29629 3 388154 143490 188200 -1 29628
29630 3 388472 143362 188240 -1 29629
29631 3 388524 143346 188160 -1 29630
29632 3 388548 143394 188040 -1 29631
29633 3 388892 143250 188200 -1 29630
29634 3 388994 143294 188280 -1 29633
29635 3 389190 143162 188400 -1 29634
29636 3 389294 143066 188560 -1 29635
29637 3 389454 143058 188720 -1 29636
29638 3 389678 143134 188760 -1 29637
29639 3 389878 143190 188840 -1 29638
29640 3 390100 143038 188880 -1 29639
29641 3 390168 142734 188920 -1 29640
29642 3 390358 142638 189000 -1 29641
29643 3 390660 142462 188960 -1 29642
29644 3 390828 142254 188880 -1 29643
29645 3 391024 142230 188960 -1 29644
29646 3 391258 142134 188880 -1 29645
29647 3 391502 142118 188800 -1 29646
29648 3 391882 142178 188840 -1 29647
29649 3 392104 142518 188800 -1 29648
29650 3 392310 142698 188760 -1 29649
29651 3 392600 142838 188840 -1 29650
29652 3 392888 142838 188840 -1 29651
29653 3 393020 142830 188760 -1 29652
29654 3 393138 142890 188640 -1 29653
29655 3 393366 142902 188520 -1 29654
29656 3 393674 142898 188320 -1 29655
29657 3 393968 142798 188200 -1 29656
29658 3 394114 142754 188080 -1 29657
29659 3 394130 142751 188040 -1 29658
29660 3 394062 142794 188000 -1 29659
29661 3 394052 142814 187920 -1 29660
29662 3 393988 142830 187760 -1 29661
29663 3 393992 142834 187600 -1 29662
29664 3 393996 142830 187520 -1 29663
29665 3 394206 142750 187880 -1 29659
29666 3 394198 142730 187760 -1 29665
29667 3 394150 142654 187520 -1 29666
29668 3 394150 142626 187400 -1 29667
29669 3 389466 142866 188720 -1 29637
29670 3 389450 142794 188640 -1 29669
29671 3 389468 142778 188560 -1 29670
29672 3 389428 142726 188480 -1 29671
29673 3 389412 142766 188360 -1 29672
29674 3 389512 142826 188520 -1 29671
29675 3 389620 142858 188440 -1 29674
29676 3 389758 142826 188400 -1 29675
29677 3 389946 142902 188320 -1 29676
29678 3 390058 143198 188320 -1 29677
29679 3 390058 143254 188240 -1 29678
29680 3 390102 143310 188080 -1 29679
29681 3 390126 143318 188000 -1 29680
29682 3 388192 142874 187880 -1 29624
29683 3 388274 142926 188000 -1 29682
29684 3 388330 142934 187960 -1 29683
29685 3 388374 142954 187840 -1 29684
29686 3 388530 142918 187720 -1 29685
29687 3 388534 142842 187640 -1 29686
29688 3 388114 142774 187840 -1 29624
29689 3 388124 142634 187920 -1 29688
29690 3 386852 143022 186520 185 29614
29691 3 386672 143038 186640 60 29690
29692 3 386512 142946 186840 64 29691
29693 3 386394 142938 187000 51 29692
29694 3 385884 143038 186960 128 29693
29695 3 385800 143034 186920 128 29694
29696 3 385850 143026 186880 128 29695
29697 3 386396 142858 187160 51 29693
29698 3 386340 142874 187320 178 29697
29699 3 386208 142890 187360 178 29698
29700 3 385806 143042 187400 64 29699
29701 3 385614 143138 187480 60 29700
29702 3 385312 143294 187440 71 29701
29703 3 384910 143386 187400 32 29702
29704 3 384622 143282 187360 64 29703
29705 3 384412 143258 187320 64 29704
29706 3 384264 143270 187240 60 29705
29707 3 384426 143306 187160 64 29706
29708 3 384502 143354 187040 64 29707
29709 3 384550 143354 186920 64 29708
29710 3 384764 143434 186840 51 29709
29711 3 384898 143318 186880 32 29710
29712 3 384894 143246 186920 51 29711
29713 3 384850 143258 187000 51 29712
29714 3 384344 143438 186920 64 29709
29715 3 384316 143510 186840 64 29714
29716 3 384380 143210 187400 64 29705
29717 3 384276 143190 187520 60 29716
29718 3 384120 143254 187640 32 29717
29719 3 383980 143274 187840 90 29718
29720 3 383942 143242 188000 90 29719
29721 3 383840 143090 188000 90 29720
29722 3 383800 142994 188080 90 29721
29723 3 383790 142798 188280 90 29722
29724 3 383810 142590 188520 -1 29723
29725 3 383853 142310 188720 -1 29724
29726 3 383838 142398 188760 -1 29725
29727 3 383886 142170 188760 -1 29725
29728 3 384006 141998 188840 -1 29727
29729 3 384030 141858 188880 -1 29728
29730 3 384148 141754 188920 -1 29729
29731 3 384192 141678 189000 -1 29730
29732 3 384308 141530 189080 -1 29731
29733 3 384544 141402 189120 -1 29732
29734 3 384634 141174 189040 -1 29733
29735 3 384756 141022 189120 -1 29734
29736 3 384836 140826 189080 -1 29735
29737 3 384788 140522 189000 -1 29736
29738 3 384748 140510 188920 -1 29737
29739 3 384848 140230 189000 -1 29737
29740 3 384788 140006 189000 -1 29739
29741 3 386382 142914 187400 178 29699
29742 3 386497 143103 187520 178 29741
29743 3 386599 143251 187680 178 29742
29744 3 386647 143367 187840 -1 29743
29745 3 386683 143403 188000 -1 29744
29746 3 386747 143483 188160 -1 29745
29747 3 386851 143503 188240 -1 29746
29748 3 388155 139710 183600 128 29550
29749 3 388380 139639 183680 189 29748
29750 3 388557 139595 183800 189 29749
29751 3 388817 139559 183840 120 29750
29752 3 389033 139534 183920 40 29751
29753 3 389145 139538 184000 40 29752
29754 3 389213 139682 184080 40 29753
29755 3 389286 139819 184200 60 29754
29756 3 389275 140022 184360 60 29755
29757 3 389211 140179 184440 40 29756
29758 3 389148 140334 184560 150 29757
29759 3 389205 140428 184720 176 29758
29760 3 389252 140502 184880 176 29759
29761 3 389496 140462 184960 186 29760
29762 3 389602 140380 185080 102 29761
29763 3 389488 140351 185160 102 29762
29764 3 389713 140270 185200 141 29763
29765 3 390461 139906 185200 128 29764
29766 3 390840 140026 185200 75 29765
29767 3 390924 140151 185160 75 29766
29768 3 391148 140224 185040 81 29767
29769 3 391279 140207 184920 80 29768
29770 3 391471 140147 184840 80 29769
29771 3 391587 140099 184760 81 29770
29772 3 391687 140263 184720 81 29771
29773 3 391759 140203 184640 75 29772
29774 3 391963 140011 184480 86 29773
29775 3 392079 139851 184360 86 29774
29776 3 392583 139855 184320 75 29775
29777 3 393039 140135 184360 60 29776
29778 3 393171 140371 184440 80 29777
29779 3 393379 140759 184600 75 29778
29780 3 393611 141007 184760 86 29779
29781 3 393699 141255 184880 75 29780
29782 3 393755 141395 184960 80 29781
29783 3 393943 141483 185040 80 29782
29784 3 394315 141599 185120 80 29783
29785 3 394419 141635 185160 80 29784
29786 3 394523 141671 185200 81 29785
29787 3 394991 141591 185240 108 29786
29788 3 395207 141587 185360 120 29787
29789 3 395239 141695 185520 163 29788
29790 3 395271 141743 185600 163 29789
29791 3 395311 141835 185720 163 29790
29792 3 395359 141983 185840 107 29791
29793 3 395331 142019 185880 107 29792
29794 3 395371 142091 186040 107 29793
29795 3 395583 142155 186080 64 29794
29796 3 395711 142219 186160 120 29795
29797 3 395787 142363 186280 86 29796
29798 3 395635 142475 186440 86 29797
29799 3 395459 142495 186520 86 29798
29800 3 394679 141651 185120 81 29785
29801 3 394983 141543 184960 51 29800
29802 3 395091 141427 184840 51 29801
29803 3 395083 141295 184680 51 29802
29804 3 395027 141179 184560 156 29803
29805 3 395047 141079 184400 128 29804
29806 3 394699 141703 184400 107 29805
29807 3 394707 141815 184480 107 29806
29808 3 394699 141895 184520 107 29807
29809 3 395039 141031 184280 128 29805
29810 3 395055 141027 184200 128 29809
29811 3 394423 141207 184200 156 29810
29812 3 394263 141131 184200 156 29811
29813 3 394243 141155 184240 156 29812
29814 3 395291 140979 184080 205 29810
29815 3 395463 140859 184000 226 29814
29816 3 396175 140983 184040 75 29815
29817 3 396263 141023 184120 32 29816
29818 3 396341 140997 184160 32 29817
29819 3 396551 140909 184200 51 29818
29820 3 396657 140823 184160 51 29819
29821 3 396737 140717 184120 51 29820
29822 3 396627 140945 184280 51 29819
29823 3 396773 141165 184360 51 29822
29824 3 395615 140751 183880 189 29815
29825 3 395883 140647 183760 150 29824
29826 3 396115 140619 183640 81 29825
29827 3 396427 140635 183480 32 29826
29828 3 396487 140395 183480 32 29827
29829 3 396651 140315 183400 32 29828
29830 3 396745 140255 183320 32 29829
29831 3 396891 140229 183240 -1 29830
29832 3 397127 140289 183120 -1 29831
29833 3 397491 140433 183080 -1 29832
29834 3 397347 140317 183040 -1 29833
29835 3 397399 140199 183000 -1 29834
29836 3 397625 140395 183080 -1 29833
29837 3 397773 140355 183040 -1 29836
29838 3 397921 140375 183000 -1 29837
29839 3 398049 140339 183040 -1 29838
29840 3 398101 140331 183080 -1 29839
29841 3 396635 140859 183440 40 29827
29842 3 396675 140863 183320 40 29841
29843 3 396735 140983 183360 40 29842
29844 3 396831 141079 183440 81 29843
29845 3 397019 141379 183520 71 29844
29846 3 397067 141675 183560 75 29845
29847 3 396963 142063 183600 80 29846
29848 3 397055 142351 183680 40 29847
29849 3 397053 142483 183800 51 29848
29850 3 396893 142555 183800 51 29849
29851 3 396847 142719 183880 40 29850
29852 3 396807 142899 183840 40 29851
29853 3 396695 143059 183800 40 29852
29854 3 396695 143267 183760 40 29853
29855 3 396703 143351 183800 40 29854
29856 3 396711 143435 183840 32 29855
29857 3 396755 143519 183920 32 29856
29858 3 396775 143559 184000 32 29857
29859 3 396739 143567 184080 32 29858
29860 3 396735 143651 184120 32 29859
29861 3 396707 143655 184160 32 29860
29862 3 396683 143691 184200 32 29861
29863 3 396631 143703 184240 32 29862
29864 3 396587 143763 184320 32 29863
29865 3 396579 143471 183800 32 29855
29866 3 396583 143507 183720 32 29865
29867 3 396603 143523 183640 60 29866
29868 3 396619 143559 183560 60 29867
29869 3 396582 143574 183520 60 29868
29870 3 396507 143603 183440 60 29869
29871 3 396339 143595 183480 60 29870
29872 3 396155 143663 183560 81 29871
29873 3 396127 143867 183560 32 29872
29874 3 396251 143979 183520 81 29873
29875 3 396307 144063 183600 32 29874
29876 3 396303 144227 183720 32 29875
29877 3 396259 144415 183760 -1 29876
29878 3 396227 144567 183840 -1 29877
29879 3 396191 143587 183600 81 29872
29880 3 396187 143527 183680 81 29879
29881 3 396271 143447 183760 81 29880
29882 3 396615 143643 183400 60 29870
29883 3 396735 143623 183320 60 29882
29884 3 396731 143591 183200 60 29883
29885 3 396811 143643 183120 60 29884
29886 3 396851 143763 183040 -1 29885
29887 3 396883 143859 182920 -1 29886
29888 3 396991 143959 182800 -1 29887
29889 3 397147 144055 182680 -1 29888
29890 3 397139 142533 183840 51 29849
29891 3 397171 142637 183920 51 29890
29892 3 397255 142741 183960 40 29891
29893 3 397287 142875 184040 40 29892
29894 3 397279 142939 184080 40 29893
29895 3 397115 141695 183480 60 29846
29896 3 397231 141719 183360 60 29895
29897 3 397379 141727 183240 32 29896
29898 3 397467 141755 183120 32 29897
29899 3 397455 141663 182960 32 29898
29900 3 397347 141423 182960 32 29899
29901 3 397367 141403 182920 32 29900
29902 3 397447 141683 182880 32 29899
29903 3 397471 141659 182800 32 29902
29904 3 397467 141651 182680 32 29903
29905 3 397503 141755 182600 32 29904
29906 3 397495 141775 182520 32 29905
29907 3 397527 141803 182440 32 29906
29908 3 397519 141871 182400 32 29907
29909 3 397551 141919 182320 32 29908
29910 3 397483 141975 182240 -1 29909
29911 3 397503 141951 182120 -1 29910
29912 3 397503 141943 182080 -1 29911
29913 3 397331 142187 182040 -1 29912
29914 3 397439 141927 182000 -1 29913
29915 3 397413 141957 181960 -1 29914
29916 3 397387 141987 181920 -1 29915
29917 3 397335 142135 181800 -1 29916
29918 3 397339 142259 181680 -1 29917
29919 3 397275 142291 181560 -1 29918
29920 3 397123 142403 181440 -1 29919
29921 3 397207 142335 181360 -1 29920
29922 3 397323 142207 181320 -1 29921
29923 3 397518 142023 181240 -1 29922
29924 3 397612 141953 181160 -1 29923
29925 3 397785 141849 181040 -1 29924
29926 3 397779 141797 180960 -1 29925
29927 3 393603 141451 185040 75 29782
29928 3 393519 141619 185120 51 29927
29929 3 393471 141727 185240 51 29928
29930 3 393423 141843 185320 51 29929
29931 3 393427 141967 185440 81 29930
29932 3 393379 142015 185520 81 29931
29933 3 393355 142227 185640 60 29932
29934 3 393307 142371 185760 32 29933
29935 3 393375 142535 185840 32 29934
29936 3 393519 142755 185960 32 29935
29937 3 393723 142791 185920 51 29936
29938 3 394027 142727 185880 32 29937
29939 3 394303 142803 185840 51 29938
29940 3 394427 142887 185920 51 29939
29941 3 394455 142967 186000 51 29940
29942 3 394419 143059 186120 51 29941
29943 3 394391 143247 186240 51 29942
29944 3 394527 143331 186200 51 29943
29945 3 394587 143267 186160 51 29944
29946 3 394443 143351 186320 51 29943
29947 3 394415 143463 186440 51 29946
29948 3 394387 143459 186600 -1 29947
29949 3 394263 143519 186680 -1 29948
29950 3 394195 143487 186760 -1 29949
29951 3 394147 143395 186880 -1 29950
29952 3 394103 143307 187000 -1 29951
29953 3 393319 142959 185920 32 29936
29954 3 393239 143031 185880 32 29953
29955 3 393071 142995 185800 32 29954
29956 3 392947 142911 185760 40 29955
29957 3 392887 142815 185680 40 29956
29958 3 392835 142743 185600 40 29957
29959 3 393247 143111 185920 32 29953
29960 3 393159 140127 184480 80 29778
29961 3 393271 140071 184560 75 29960
29962 3 393399 140119 184600 40 29961
29963 3 393599 140127 184600 40 29962
29964 3 393707 140095 184560 40 29963
29965 3 393839 140087 184480 40 29964
29966 3 393947 140031 184440 51 29965
29967 3 393987 139935 184360 51 29966
29968 3 394055 139835 184280 32 29967
29969 3 394151 139779 184200 32 29968
29970 3 394271 139707 184120 51 29969
29971 3 394511 139519 184000 51 29970
29972 3 394699 139159 183920 40 29971
29973 3 394791 139055 183880 40 29972
29974 3 394967 138863 183840 40 29973
29975 3 395259 138731 183800 40 29974
29976 3 395459 138571 183840 40 29975
29977 3 395555 138447 183880 40 29976
29978 3 395723 138199 183840 -1 29977
29979 3 395911 138079 183880 -1 29978
29980 3 396083 137983 183840 -1 29979
29981 3 394651 139087 183960 40 29972
29982 3 394607 139131 184040 40 29981
29983 3 394543 139187 184120 40 29982
29984 3 393799 140207 184600 40 29964
29985 3 393279 140239 184680 75 29962
29986 3 393171 140355 184720 80 29985
29987 3 393151 140447 184800 80 29986
29988 3 393111 140555 184920 80 29987
29989 3 393043 140667 185000 75 29988
29990 3 392967 140767 185080 102 29989
29991 3 392851 140859 185160 -1 29990
29992 3 392815 140943 185280 -1 29991
29993 3 392679 141055 185400 -1 29992
29994 3 392599 141159 185520 -1 29993
29995 3 392559 141311 185640 -1 29994
29996 3 392503 141487 185800 -1 29995
29997 3 392471 141711 185880 -1 29996
29998 3 392471 141799 186000 -1 29997
29999 3 392433 141873 186080 -1 29998
30000 3 392415 141957 186160 -1 29999
30001 3 392421 142001 186280 -1 30000
30002 3 392265 142089 186440 -1 30001
30003 3 392231 142123 186520 -1 30002
30004 3 391503 140455 184720 81 29772
30005 3 391119 140711 184760 81 30004
30006 3 390911 140959 184800 -1 30005
30007 3 390799 141051 184760 -1 30006
30008 3 390747 141095 184720 -1 30007
30009 3 390680 141045 184640 -1 30008
30010 3 390668 140929 184520 -1 30009
30011 3 390636 140813 184400 -1 30010
30012 3 390612 140781 184320 -1 30011
30013 3 390531 141179 184680 -1 30008
30014 3 390460 141157 184640 -1 30013
30015 3 389570 140337 185240 141 29764
30016 3 389563 140388 185360 141 30015
30017 3 389558 140410 185400 141 30016
30018 3 389628 140479 185520 141 30017
30019 3 390180 140402 185560 166 30018
30020 3 390457 140158 185600 128 30019
30021 3 390712 140103 185640 115 30020
30022 3 390868 140090 185680 124 30021
30023 3 391001 140042 185720 124 30022
30024 3 391077 140042 185760 120 30023
30025 3 391136 140071 185800 120 30024
30026 3 391264 140135 185920 124 30025
30027 3 391392 140279 186200 91 30026
30028 3 391624 140327 186320 101 30027
30029 3 391840 140383 186440 140 30028
30030 3 392100 140247 186520 136 30029
30031 3 392152 140103 186600 136 30030
30032 3 392216 140015 186720 153 30031
30033 3 391888 140223 186720 140 30032
30034 3 391886 140291 186800 140 30033
30035 3 391828 140327 186840 140 30034
30036 3 391732 140423 186920 140 30035
30037 3 391540 140459 187000 140 30036
30038 3 391534 140479 187080 140 30037
30039 3 391522 140523 187160 -1 30038
30040 3 391482 140591 187280 -1 30039
30041 3 391388 140695 187360 -1 30040
30042 3 391236 140835 187480 -1 30041
30043 3 391192 140931 187600 -1 30042
30044 3 391168 141127 187720 -1 30043
30045 3 391046 141271 187760 -1 30044
30046 3 390982 141355 187840 -1 30045
30047 3 390826 141463 187920 -1 30046
30048 3 390572 141507 188000 -1 30047
30049 3 390434 141451 188080 -1 30048
30050 3 390314 141439 188200 -1 30049
30051 3 390194 141487 188320 -1 30050
30052 3 390080 141511 188440 -1 30051
30053 3 389884 141495 188520 -1 30052
30054 3 389594 141443 188680 -1 30053
30055 3 389516 141471 188800 -1 30054
30056 3 389468 141463 188920 -1 30055
30057 3 389520 141471 189080 -1 30056
30058 3 389536 141575 189200 -1 30057
30059 3 389576 141631 189240 -1 30058
30060 3 389696 141627 189280 -1 30059
30061 3 389732 141651 189360 -1 30060
30062 3 389794 141607 189480 -1 30061
30063 3 389794 141467 189640 -1 30062
30064 3 389762 141379 189800 -1 30063
30065 3 389682 141155 189920 -1 30064
30066 3 389682 140943 190080 -1 30065
30067 3 389858 140715 190120 -1 30066
30068 3 389996 140627 190240 -1 30067
30069 3 390024 140615 190320 -1 30068
30070 3 390028 140619 190360 -1 30069
30071 3 390016 140571 190480 -1 30070
30072 3 389960 140623 190600 -1 30071
30073 3 389980 140675 190720 -1 30072
30074 3 389928 140751 190760 -1 30073
30075 3 389880 140719 190840 -1 30074
30076 3 389952 140611 190880 -1 30075
30077 3 390004 140607 190920 -1 30076
30078 3 390052 140563 190960 -1 30077
30079 3 390012 140491 191040 -1 30078
30080 3 389868 140395 191120 -1 30079
30081 3 389832 140379 191160 -1 30080
30082 3 389816 140379 191200 -1 30081
30083 3 389732 140495 191200 -1 30082
30084 3 389712 140511 191280 -1 30083
30085 3 390108 140375 190280 -1 30068
30086 3 390160 140291 190200 -1 30085
30087 3 390208 140127 190120 -1 30086
30088 3 390212 139975 190040 -1 30087
30089 3 390272 139919 190080 -1 30088
30090 3 390316 139851 190200 -1 30089
30091 3 390390 139735 190280 -1 30090
30092 3 390546 139647 190360 -1 30091
30093 3 390558 139339 190360 -1 30092
30094 3 390722 139219 190400 -1 30093
30095 3 390816 138967 190440 -1 30094
30096 3 390968 138775 190360 -1 30095
30097 3 391014 138599 190320 -1 30096
30098 3 391034 138579 190280 -1 30097
30099 3 391134 138411 190320 -1 30097
30100 3 391126 138279 190280 -1 30099
30101 3 391222 138183 190160 -1 30100
30102 3 391378 138087 190000 -1 30101
30103 3 391374 138063 189880 -1 30102
30104 3 391420 138127 189760 -1 30103
30105 3 391432 138127 189680 -1 30104
30106 3 391420 138051 189560 -1 30105
30107 3 391440 137879 189440 -1 30106
30108 3 391332 137939 189400 -1 30107
30109 3 391143 137913 189320 -1 30108
30110 3 391113 137891 189280 -1 30109
30111 3 391568 137811 189400 -1 30107
30112 3 391712 137803 189320 -1 30111
30113 3 391710 137767 189280 -1 30112
30114 3 391819 137649 189240 -1 30113
30115 3 391895 137551 189240 -1 30114
30116 3 391956 137491 189320 -1 30115
30117 3 391969 137331 189280 -1 30116
30118 3 391983 137163 189280 -1 30117
30119 3 392077 137035 189280 -1 30118
30120 3 392039 137001 189240 -1 30119
30121 3 392013 136911 189280 -1 30120
30122 3 391959 136823 189240 -1 30121
30123 3 391958 136755 189200 -1 30122
30124 3 391910 136633 189120 -1 30123
30125 3 391826 136543 189080 -1 30124
30126 3 391741 136463 189000 -1 30125
30127 3 390120 139879 190040 -1 30088
30128 3 390138 139775 190000 -1 30127
30129 3 390246 139547 189920 -1 30128
30130 3 390306 139459 189800 -1 30129
30131 3 389220 141563 189200 -1 30058
30132 3 389132 141623 189240 -1 30131
30133 3 388996 141687 189280 -1 30132
30134 3 388470 141775 189320 -1 30133
30135 3 388432 141771 189400 -1 30134
30136 3 388360 141823 189520 -1 30135
30137 3 388278 141839 189600 -1 30136
30138 3 388168 141827 189640 -1 30137
30139 3 388160 141831 189720 -1 30138
30140 3 388096 141807 189880 -1 30139
30141 3 388080 141779 190000 -1 30140
30142 3 387980 141771 190120 -1 30141
30143 3 387816 141695 190240 -1 30142
30144 3 387704 141603 190320 -1 30143
30145 3 387426 141627 190280 -1 30144
30146 3 387306 141695 190360 -1 30145
30147 3 387076 141603 190440 -1 30146
30148 3 387006 141607 190520 -1 30147
30149 3 386970 141635 190640 -1 30148
30150 3 386902 141679 190800 -1 30149
30151 3 386730 141703 190920 -1 30150
30152 3 386736 141787 191040 -1 30151
30153 3 386596 141803 191200 -1 30152
30154 3 386666 141943 191240 -1 30153
30155 3 386394 141739 191240 -1 30153
30156 3 386350 141751 191280 -1 30155
30157 3 386284 141751 191320 -1 30156
30158 3 386272 141815 191440 -1 30157
30159 3 386176 141763 191600 -1 30158
30160 3 386068 141759 191720 -1 30159
30161 3 385914 141787 191840 -1 30160
30162 3 385734 141707 191880 -1 30161
30163 3 385472 141615 191840 -1 30162
30164 3 385336 141451 191840 -1 30163
30165 3 385296 141375 191920 -1 30164
30166 3 385300 141323 192040 -1 30165
30167 3 385210 141359 192160 -1 30166
30168 3 385072 141363 192280 -1 30167
30169 3 384902 141431 192360 -1 30168
30170 3 384646 141519 192400 -1 30169
30171 3 384598 141575 192520 -1 30170
30172 3 384368 141507 192560 -1 30171
30173 3 384234 141423 192480 -1 30172
30174 3 384108 141291 192520 -1 30173
30175 3 384032 141223 192600 -1 30174
30176 3 383952 141235 192680 -1 30175
30177 3 383963 141213 192720 -1 30176
30178 3 383919 141265 192800 -1 30177
30179 3 383810 141365 192960 -1 30178
30180 3 383620 141357 193120 -1 30179
30181 3 383394 141291 193200 -1 30180
30182 3 383275 141149 193280 -1 30181
30183 3 383141 141097 193400 -1 30182
30184 3 382864 141079 193360 -1 30183
30185 3 388332 141731 189640 -1 30137
30186 3 388296 141623 189720 -1 30185
30187 3 388200 141391 189680 -1 30186
30188 3 388168 141307 189720 -1 30187
30189 3 388068 141271 189800 -1 30188
30190 3 387920 141315 189920 -1 30189
30191 3 387700 141507 190040 -1 30190
30192 3 387576 141575 190000 -1 30191
30193 3 387488 141683 189920 -1 30192
30194 3 387412 141895 189800 -1 30193
30195 3 387234 141907 189720 -1 30194
30196 3 386930 141823 189760 -1 30195
30197 3 386736 141811 189640 -1 30196
30198 3 386636 141795 189560 -1 30197
30199 3 386492 141655 189440 -1 30198
30200 3 386568 141691 189320 -1 30199
30201 3 386550 141587 189240 -1 30200
30202 3 386630 141551 189120 -1 30201
30203 3 386638 141555 189000 -1 30202
30204 3 386576 141551 188920 -1 30203
30205 3 386886 141463 189040 -1 30203
30206 3 387180 141511 189040 -1 30205
30207 3 387260 141591 189080 -1 30206
30208 3 387380 141699 189160 -1 30207
30209 3 387564 141839 189200 -1 30208
30210 3 387638 141863 189240 -1 30209
30211 3 387756 141919 189280 -1 30210
30212 3 388446 141955 189520 -1 30136
30213 3 388618 141967 189480 -1 30212
30214 3 388646 142035 189360 -1 30213
30215 3 388782 142015 189280 -1 30214
30216 3 388224 141807 189280 -1 30134
30217 3 388142 141715 189200 -1 30216
30218 3 388088 141663 189120 -1 30217
30219 3 387980 141587 189000 -1 30218
30220 3 387808 141547 188960 -1 30219
30221 3 387688 141515 188880 -1 30220
30222 3 389514 141391 188600 -1 30054
30223 3 392300 139855 186800 153 30032
30224 3 392488 139471 186920 128 30223
30225 3 392844 138911 187000 172 30224
30226 3 393452 138299 187080 120 30225
30227 3 393608 138043 187200 124 30226
30228 3 393628 137927 187320 96 30227
30229 3 393520 138011 187440 96 30228
30230 3 393468 138163 187560 40 30229
30231 3 393456 138675 187640 51 30230
30232 3 393454 138815 187720 64 30231
30233 3 393496 138999 187880 71 30232
30234 3 393344 139143 188080 71 30233
30235 3 393112 139187 188240 75 30234
30236 3 393016 139371 188320 45 30235
30237 3 392962 139523 188400 60 30236
30238 3 392872 139739 188480 60 30237
30239 3 392860 139811 188600 60 30238
30240 3 392852 139931 188760 60 30239
30241 3 392880 140151 188880 45 30240
30242 3 392948 140275 188960 32 30241
30243 3 393036 140295 189120 32 30242
30244 3 393060 140491 189280 81 30243
30245 3 393140 140583 189360 81 30244
30246 3 393292 140679 189360 45 30245
30247 3 393430 140759 189400 45 30246
30248 3 393550 140843 189440 60 30247
30249 3 393668 140891 189400 60 30248
30250 3 393740 140915 189360 -1 30249
30251 3 393796 141015 189400 -1 30250
30252 3 393880 141111 189520 -1 30251
30253 3 394020 141283 189640 -1 30252
30254 3 394122 141323 189800 -1 30253
30255 3 393060 140507 189400 81 30245
30256 3 393160 140575 189520 45 30255
30257 3 393274 140519 189640 60 30256
30258 3 393498 140323 189720 64 30257
30259 3 393472 140187 189800 64 30258
30260 3 393544 139975 189960 60 30259
30261 3 393630 140007 190040 45 30260
30262 3 393726 139943 190120 45 30261
30263 3 393864 139927 190160 60 30262
30264 3 394080 139927 190280 60 30263
30265 3 393722 139715 189960 60 30260
30266 3 393954 139503 190000 86 30265
30267 3 394100 139611 190080 86 30266
30268 3 393982 139415 189920 80 30266
30269 3 394102 139355 189840 80 30268
30270 3 394112 139351 189800 80 30269
30271 3 393122 139047 188280 75 30235
30272 3 393022 138995 188400 45 30271
30273 3 392878 138847 188480 45 30272
30274 3 393952 137783 187160 139 30227
30275 3 394344 137439 187080 120 30274
30276 3 394520 137322 187000 120 30275
30277 3 394608 137263 186960 154 30276
30278 3 394888 137151 186800 172 30277
30279 3 395132 137031 186720 128 30278
30280 3 395644 136995 186600 139 30279
30281 3 396148 136803 186440 181 30280
30282 3 396568 136627 186320 128 30281
30283 3 397044 136283 186160 135 30282
30284 3 397308 136071 185960 154 30283
30285 3 397684 135779 185760 137 30284
30286 3 397776 135667 185560 137 30285
30287 3 397940 135443 185440 166 30286
30288 3 398108 135227 185240 160 30287
30289 3 398364 135171 185120 120 30288
30290 3 398556 135059 184960 91 30289
30291 3 398607 134978 184920 91 30290
30292 3 398867 134782 184720 60 30291
30293 3 398891 134558 184560 81 30292
30294 3 398959 134390 184400 80 30293
30295 3 399059 134230 184240 75 30294
30296 3 399151 134066 184120 120 30295
30297 3 399327 133966 183960 157 30296
30298 3 399470 133880 183880 157 30297
30299 3 399538 133851 183800 153 30298
30300 3 399877 133908 183760 120 30299
30301 3 400109 134140 183840 86 30300
30302 3 400194 134202 183880 86 30301
30303 3 402321 134773 183880 175 30302
30304 3 402515 134810 183840 175 30303
30305 3 403016 135028 183800 71 30304
30306 3 403252 135371 183760 32 30305
30307 3 403282 135393 183720 32 30306
30308 3 403393 135316 183600 32 30307
30309 3 403496 135221 183520 51 30308
30310 3 403523 135175 183480 51 30309
30311 3 403600 135137 183360 51 30310
30312 3 403852 135163 183200 64 30311
30313 3 404288 135214 183160 120 30312
30314 3 404701 135185 183200 51 30313
30315 3 404807 135102 183280 32 30314
30316 3 404945 135072 183320 32 30315
30317 3 404969 135219 183360 32 30316
30318 3 404998 135254 183440 32 30317
30319 3 405195 135133 183480 32 30318
30320 3 405307 135075 183560 32 30319
30321 3 405342 135089 183640 32 30320
30322 3 405333 135089 183680 32 30321
30323 3 404308 135315 183040 120 30313
30324 3 404362 135551 182920 80 30323
30325 3 404353 135943 182800 51 30324
30326 3 404181 136025 182880 64 30325
30327 3 404104 136047 183000 64 30326
30328 3 404068 136116 183040 64 30327
30329 3 403911 136214 183120 60 30328
30330 3 403654 136321 183240 80 30329
30331 3 403409 136459 183320 51 30330
30332 3 403223 136464 183320 51 30331
30333 3 403175 136463 183400 51 30332
30334 3 403023 136570 183480 32 30333
30335 3 402900 136781 183560 32 30334
30336 3 402726 136930 183640 51 30335
30337 3 402516 137145 183640 -1 30336
30338 3 402302 137265 183680 -1 30337
30339 3 402181 137360 183760 -1 30338
30340 3 401955 137510 183800 -1 30339
30341 3 401888 137588 183840 -1 30340
30342 3 401828 137692 183920 -1 30341
30343 3 403551 136488 183360 60 30331
30344 3 403534 136584 183440 60 30343
30345 3 403560 136693 183520 71 30344
30346 3 404017 136523 183480 80 30345
30347 3 404050 136494 183440 60 30346
30348 3 403410 136822 183600 51 30345
30349 3 403249 137062 183640 51 30348
30350 3 403213 137179 183680 51 30349
30351 3 403154 137388 183760 40 30350
30352 3 402927 137440 183760 40 30351
30353 3 402663 137480 183720 40 30352
30354 3 402555 137524 183640 -1 30353
30355 3 403193 137688 183760 32 30351
30356 3 402783 137954 183760 -1 30355
30357 3 402605 138285 183840 -1 30356
30358 3 402604 138505 183880 -1 30357
30359 3 402523 138813 184000 -1 30358
30360 3 402449 139343 184040 -1 30359
30361 3 402267 139543 184040 -1 30360
30362 3 402332 139569 184120 -1 30361
30363 3 402420 139636 184200 -1 30362
30364 3 402232 139805 184080 -1 30361
30365 3 402117 139847 184000 -1 30364
30366 3 401981 140224 183960 -1 30365
30367 3 401773 140476 183960 -1 30366
30368 3 401733 140647 184000 -1 30367
30369 3 401733 140815 184040 -1 30368
30370 3 401809 140971 184080 -1 30369
30371 3 401801 141039 184160 -1 30370
30372 3 401745 141111 184240 -1 30371
30373 3 401721 141191 184280 -1 30372
30374 3 401729 141299 184360 -1 30373
30375 3 401591 140514 183880 -1 30367
30376 3 401380 140551 183840 -1 30375
30377 3 401248 140619 183800 -1 30376
30378 3 401160 140651 183760 -1 30377
30379 3 401044 140599 183680 -1 30378
30380 3 400944 140567 183560 -1 30379
30381 3 400896 140511 183480 -1 30380
30382 3 400808 140471 183320 -1 30381
30383 3 400768 140487 183200 -1 30382
30384 3 400808 140511 183120 -1 30383
30385 3 400664 140423 183080 -1 30384
30386 3 400684 140363 182960 -1 30385
30387 3 404591 136051 182640 86 30325
30388 3 405230 136109 182600 139 30387
30389 3 405533 136329 182640 157 30388
30390 3 405575 136317 182760 157 30389
30391 3 405680 136288 182880 157 30390
30392 3 405576 136384 183000 157 30391
30393 3 405541 136426 183160 64 30392
30394 3 405423 136467 183320 64 30393
30395 3 405300 136614 183480 64 30394
30396 3 405356 136836 183640 75 30395
30397 3 405440 136947 183600 71 30396
30398 3 405528 136971 183480 71 30397
30399 3 405422 136968 183800 71 30396
30400 3 405515 137132 183960 75 30399
30401 3 405494 137488 184160 40 30400
30402 3 405558 137859 184320 60 30401
30403 3 405602 138323 184480 60 30402
30404 3 405611 138575 184600 51 30403
30405 3 405563 138671 184680 60 30404
30406 3 405427 138839 184800 60 30405
30407 3 405251 139011 184920 51 30406
30408 3 405175 139279 185040 51 30407
30409 3 405079 139439 185120 75 30408
30410 3 404971 139559 185240 51 30409
30411 3 404679 139803 185360 40 30410
30412 3 404455 139895 185480 60 30411
30413 3 404235 139995 185640 60 30412
30414 3 403911 140103 185680 32 30413
30415 3 403843 140187 185680 45 30414
30416 3 403815 140299 185800 45 30415
30417 3 403791 140335 185840 32 30416
30418 3 403771 140415 185920 32 30417
30419 3 403719 140539 186000 40 30418
30420 3 403647 140635 186120 40 30419
30421 3 403571 140707 186200 45 30420
30422 3 403459 140831 186320 45 30421
30423 3 403303 140951 186400 32 30422
30424 3 403191 140979 186480 32 30423
30425 3 403103 140967 186600 32 30424
30426 3 402907 141055 186640 45 30425
30427 3 402679 141115 186600 45 30426
30428 3 402568 141185 186600 45 30427
30429 3 402550 141241 186680 45 30428
30430 3 402440 141413 186760 45 30429
30431 3 402231 141599 186760 -1 30430
30432 3 402027 141707 186760 -1 30431
30433 3 401908 141755 186840 -1 30432
30434 3 401838 141779 186960 -1 30433
30435 3 401733 141789 187080 -1 30434
30436 3 401601 141881 187160 -1 30435
30437 3 401457 142027 187120 -1 30436
30438 3 401280 142137 187160 -1 30437
30439 3 401044 142203 187200 -1 30438
30440 3 400565 142285 187240 -1 30439
30441 3 400462 142349 187280 -1 30440
30442 3 400336 142383 187360 -1 30441
30443 3 400122 142427 187320 -1 30442
30444 3 399876 142581 187320 -1 30443
30445 3 399737 142729 187280 -1 30444
30446 3 399593 142853 187240 -1 30445
30447 3 399524 142943 187160 -1 30446
30448 3 399408 143001 187040 -1 30447
30449 3 399252 143023 187040 -1 30448
30450 3 399170 142995 187120 -1 30449
30451 3 398978 142873 187160 -1 30450
30452 3 398843 142821 187160 -1 30451
30453 3 398843 142785 187240 -1 30452
30454 3 398790 142781 187320 -1 30453
30455 3 398684 142847 187400 -1 30454
30456 3 398674 142887 187440 -1 30455
30457 3 398677 142887 187120 -1 30452
30458 3 398680 142901 187040 -1 30457
30459 3 398676 142949 186960 -1 30458
30460 3 398576 143091 186840 -1 30459
30461 3 398455 143163 186840 -1 30460
30462 3 398314 143285 186800 -1 30461
30463 3 398178 143401 186760 -1 30462
30464 3 398172 143519 186800 -1 30463
30465 3 398089 143749 186880 -1 30464
30466 3 398106 143927 186960 -1 30465
30467 3 398073 144033 187080 -1 30466
30468 3 398097 144055 187200 -1 30467
30469 3 398101 144135 187320 -1 30468
30470 3 398075 144165 187360 -1 30469
30471 3 398078 144175 187480 -1 30470
30472 3 398154 144171 187600 -1 30471
30473 3 398230 144233 187680 -1 30472
30474 3 398293 144285 187840 -1 30473
30475 3 398411 144367 188000 -1 30474
30476 3 398487 144361 188200 -1 30475
30477 3 398573 144353 188360 -1 30476
30478 3 398522 144323 188480 -1 30477
30479 3 398440 144267 188600 -1 30478
30480 3 398340 144201 188720 -1 30479
30481 3 398218 144167 188760 -1 30480
30482 3 404255 140051 185720 86 30413
30483 3 404255 140111 185880 75 30482
30484 3 403979 140135 185880 40 30483
30485 3 403815 140063 185920 40 30484
30486 3 403703 139959 185880 40 30485
30487 3 403603 139863 185760 51 30486
30488 3 403587 139783 185720 51 30487
30489 3 403531 139511 185640 51 30488
30490 3 403603 139351 185600 51 30489
30491 3 403655 139207 185560 51 30490
30492 3 403819 139091 185520 -1 30491
30493 3 403823 139035 185440 -1 30492
30494 3 403855 138943 185320 -1 30493
30495 3 403935 138751 185280 -1 30494
30496 3 403963 138563 185160 -1 30495
30497 3 404055 138323 185000 -1 30496
30498 3 404023 139059 185480 -1 30492
30499 3 404215 138931 185440 -1 30498
30500 3 404307 138715 185400 -1 30499
30501 3 404327 138619 185320 -1 30500
30502 3 404283 140175 185960 90 30483
30503 3 404243 140207 186080 90 30502
30504 3 404167 140291 186200 64 30503
30505 3 404107 140355 186360 64 30504
30506 3 404207 140187 186480 90 30505
30507 3 404371 139975 186560 32 30506
30508 3 404399 139923 186720 32 30507
30509 3 404299 139879 186840 32 30508
30510 3 404103 139815 186960 81 30509
30511 3 403779 139991 186920 91 30510
30512 3 403671 139991 186960 91 30511
30513 3 403587 140003 187000 91 30512
30514 3 403483 140040 187080 91 30513
30515 3 403327 140095 187200 -1 30514
30516 3 403199 140143 187280 -1 30515
30517 3 403067 140187 187360 -1 30516
30518 3 403019 140275 187480 -1 30517
30519 3 402923 140359 187600 -1 30518
30520 3 402883 140467 187720 -1 30519
30521 3 402811 140507 187880 -1 30520
30522 3 402739 140599 188040 -1 30521
30523 3 402619 140635 188080 -1 30522
30524 3 404187 139699 187040 64 30510
30525 3 404351 139655 187160 81 30524
30526 3 404455 139575 187280 81 30525
30527 3 404619 139439 187360 64 30526
30528 3 404623 139419 187480 64 30527
30529 3 404603 139467 187600 75 30528
30530 3 404739 139475 187680 75 30529
30531 3 404879 139451 187720 90 30530
30532 3 404959 139407 187840 90 30531
30533 3 404943 139263 187800 90 30532
30534 3 404927 139239 187720 90 30533
30535 3 404727 139243 187720 75 30534
30536 3 404567 139211 187800 75 30535
30537 3 404419 139087 187800 75 30536
30538 3 404399 139011 187760 75 30537
30539 3 404303 138947 187720 75 30538
30540 3 404167 138947 187680 64 30539
30541 3 405011 139483 187920 64 30532
30542 3 405023 139579 188000 64 30541
30543 3 405143 139631 188120 64 30542
30544 3 405243 139655 188240 64 30543
30545 3 405303 139663 188360 64 30544
30546 3 405395 139675 188480 64 30545
30547 3 405747 139639 188560 96 30546
30548 3 406079 139615 188600 51 30547
30549 3 406399 139751 188640 91 30548
30550 3 407071 139891 188680 71 30549
30551 3 407239 140047 188760 64 30550
30552 3 407403 140191 188880 64 30551
30553 3 407787 140419 188920 71 30552
30554 3 408011 140795 188960 122 30553
30555 3 408143 140907 188880 122 30554
30556 3 408183 140963 188760 101 30555
30557 3 408147 140963 188640 101 30556
30558 3 408139 141107 188520 120 30557
30559 3 408143 141163 188480 120 30558
30560 3 408127 141167 188440 120 30559
30561 3 408319 141211 188360 90 30560
30562 3 408403 141327 188240 90 30561
30563 3 408527 141515 188120 150 30562
30564 3 408255 141659 188080 51 30563
30565 3 407991 141767 188040 71 30564
30566 3 407538 141853 187960 60 30565
30567 3 407321 141889 187920 51 30566
30568 3 407140 141963 187920 51 30567
30569 3 407028 141981 188000 51 30568
30570 3 406970 141937 188080 51 30569
30571 3 406896 141993 188120 51 30570
30572 3 406861 142033 188200 51 30571
30573 3 406847 141979 188280 51 30572
30574 3 406811 141951 188360 51 30573
30575 3 406777 141903 188480 -1 30574
30576 3 406833 141897 188560 -1 30575
30577 3 406845 142005 188680 -1 30576
30578 3 406949 142073 188800 -1 30577
30579 3 406957 142157 188880 -1 30578
30580 3 406980 142247 189000 -1 30579
30581 3 407074 142299 189120 -1 30580
30582 3 407166 142201 189160 -1 30581
30583 3 407191 142247 189200 -1 30582
30584 3 407221 142331 189240 -1 30583
30585 3 407269 142311 189280 -1 30584
30586 3 408747 141587 188080 136 30563
30587 3 408955 141719 188000 120 30586
30588 3 408707 141503 187960 136 30587
30589 3 408707 141463 187880 136 30588
30590 3 408727 141363 187800 136 30589
30591 3 408680 141347 187760 136 30590
30592 3 408736 141375 187680 136 30591
30593 3 408792 141355 187600 136 30592
30594 3 408818 141269 187480 136 30593
30595 3 408878 141293 187360 -1 30594
30596 3 409131 141823 187960 98 30587
30597 3 409235 141847 187880 98 30596
30598 3 409307 141859 187760 71 30597
30599 3 409211 141719 187720 71 30598
30600 3 409447 141907 187720 71 30598
30601 3 409483 141911 187600 80 30600
30602 3 409599 141927 187520 64 30601
30603 3 409831 141859 187480 32 30602
30604 3 409948 141817 187400 40 30603
30605 3 410244 141701 187320 51 30604
30606 3 410389 141631 187240 40 30605
30607 3 410785 141511 187240 40 30606
30608 3 411078 141485 187240 -1 30607
30609 3 411473 141619 187200 -1 30608
30610 3 411536 141695 187280 -1 30609
30611 3 411623 141789 187320 -1 30610
30612 3 411633 141837 187400 -1 30611
30613 3 411607 141863 187520 -1 30612
30614 3 409559 141991 187440 64 30602
30615 3 409591 142083 187360 32 30614
30616 3 409595 142199 187200 60 30615
30617 3 409571 142339 187080 60 30616
30618 3 409575 142475 187000 45 30617
30619 3 409655 142543 187040 45 30618
30620 3 409727 142595 187160 45 30619
30621 3 409707 142635 187280 60 30620
30622 3 409659 142715 187360 60 30621
30623 3 409628 142771 187440 60 30622
30624 3 409626 142863 187560 -1 30623
30625 3 409688 142925 187680 -1 30624
30626 3 409628 143023 187640 -1 30625
30627 3 409458 143083 187680 -1 30626
30628 3 409343 143105 187760 -1 30627
30629 3 409209 143207 187800 -1 30628
30630 3 409142 143293 187760 -1 30629
30631 3 409097 143313 187680 -1 30630
30632 3 408943 143299 187560 -1 30631
30633 3 409531 142431 186920 45 30618
30634 3 409495 142451 186840 45 30633
30635 3 409579 142455 186760 45 30634
30636 3 409612 142539 186680 45 30635
30637 3 409605 142629 186640 45 30636
30638 3 409590 142721 186560 45 30637
30639 3 409511 142911 186520 45 30638
30640 3 409384 143081 186560 -1 30639
30641 3 409195 143205 186640 -1 30640
30642 3 409078 143219 186720 -1 30641
30643 3 408894 143147 186800 -1 30642
30644 3 408768 143093 186880 -1 30643
30645 3 408627 143029 186960 -1 30644
30646 3 405225 136764 183680 75 30396
30647 3 405141 136776 183720 75 30646
30648 3 405108 136832 183800 75 30647
30649 3 405094 136915 183880 75 30648
30650 3 405398 136329 182480 157 30388
30651 3 405603 136566 182360 115 30650
30652 3 406403 136724 182360 45 30651
30653 3 406758 136683 182360 45 30652
30654 3 406878 136668 182320 45 30653
30655 3 406926 136562 182240 45 30654
30656 3 407079 136564 182120 -1 30655
30657 3 407192 136585 182080 -1 30656
30658 3 405870 136846 182200 80 30651
30659 3 406022 137268 182240 45 30658
30660 3 406146 137303 182320 45 30659
30661 3 406175 137313 182440 32 30660
30662 3 406139 137042 181920 64 30658
30663 3 406422 137145 181680 134 30662
30664 3 406564 137114 181520 141 30663
30665 3 406628 137134 181400 141 30664
30666 3 406726 137091 181320 141 30665
30667 3 406940 136918 181240 71 30666
30668 3 406982 136928 181200 71 30667
30669 3 407274 136908 181160 71 30668
30670 3 407428 136878 181120 75 30669
30671 3 407475 136840 181080 102 30670
30672 3 407523 136799 181040 102 30671
30673 3 407695 136623 181000 102 30672
30674 3 407755 136383 180880 137 30673
30675 3 407931 136059 180760 120 30674
30676 3 408267 135975 180800 -1 30675
30677 3 408631 136195 180800 -1 30676
30678 3 409003 136171 180800 -1 30677
30679 3 409035 136063 180760 -1 30678
30680 3 409135 135983 180640 -1 30679
30681 3 409267 135979 180560 -1 30680
30682 3 409335 135943 180440 -1 30681
30683 3 409543 135947 180280 -1 30682
30684 3 409579 135903 180240 -1 30683
30685 3 409023 136311 180880 -1 30678
30686 3 409055 136459 181000 -1 30685
30687 3 409047 136591 181040 -1 30686
30688 3 409115 136663 181080 -1 30687
30689 3 407062 136902 181080 71 30668
30690 3 407243 136831 180920 75 30689
30691 3 407572 136809 180800 102 30690
30692 3 407784 136729 180640 137 30691
30693 3 408118 136699 180360 102 30692
30694 3 408562 136722 180120 51 30693
30695 3 408385 136577 180080 71 30694
30696 3 408521 136570 180040 51 30695
30697 3 408986 136559 179920 98 30696
30698 3 409069 136575 179960 98 30697
30699 3 409093 136615 180040 98 30698
30700 3 409398 136526 179880 86 30697
30701 3 409786 136591 179920 96 30700
30702 3 409877 136645 180000 96 30701
30703 3 409984 136739 180080 96 30702
30704 3 410164 136847 180120 96 30703
30705 3 410208 136935 180160 -1 30704
30706 3 410280 137003 180280 -1 30705
30707 3 410592 137159 180480 -1 30706
30708 3 410924 137283 180600 -1 30707
30709 3 411058 137407 180720 -1 30708
30710 3 410664 137395 180760 -1 30709
30711 3 410540 137415 180880 -1 30710
30712 3 410388 137427 180920 -1 30711
30713 3 410324 137523 181000 -1 30712
30714 3 410232 137595 181120 -1 30713
30715 3 410204 137659 181200 -1 30714
30716 3 410208 137907 181280 -1 30715
30717 3 410456 137987 181280 -1 30716
30718 3 410580 138107 181360 -1 30717
30719 3 410616 138219 181440 -1 30718
30720 3 410636 138367 181560 -1 30719
30721 3 410788 138495 181520 -1 30720
30722 3 410904 138599 181480 -1 30721
30723 3 410948 138691 181520 -1 30722
30724 3 411004 138671 181640 -1 30723
30725 3 410992 138655 181760 -1 30724
30726 3 410812 138671 181320 -1 30722
30727 3 410820 138731 181280 -1 30726
30728 3 410844 138535 181240 -1 30727
30729 3 410832 138663 181160 -1 30728
30730 3 410808 138839 181040 -1 30729
30731 3 410728 138771 180920 -1 30730
30732 3 410808 138735 180760 -1 30731
30733 3 410852 138575 180560 -1 30732
30734 3 410856 138527 180400 -1 30733
30735 3 410780 138595 180360 -1 30734
30736 3 410824 138795 180400 -1 30735
30737 3 410760 138983 180400 -1 30736
30738 3 410644 139063 180360 -1 30737
30739 3 410636 139111 180320 -1 30738
30740 3 410704 139123 180240 -1 30739
30741 3 410840 139163 180160 -1 30740
30742 3 411192 137531 180840 -1 30709
30743 3 411568 137571 180920 -1 30742
30744 3 411916 137659 181040 -1 30743
30745 3 412120 137663 181160 -1 30744
30746 3 412148 137631 181200 -1 30745
30747 3 412173 137551 181240 -1 30746
30748 3 409636 136521 179800 71 30700
30749 3 409776 136505 179720 96 30748
30750 3 410002 136603 179560 71 30749
30751 3 410174 136651 179480 51 30750
30752 3 410369 136747 179280 108 30751
30753 3 410627 136733 179040 51 30752
30754 3 410834 136629 178840 86 30753
30755 3 411001 136526 178680 104 30754
30756 3 411110 136577 178600 104 30755
30757 3 411146 136508 178440 98 30756
30758 3 411228 136528 178240 81 30757
30759 3 411382 136551 178040 81 30758
30760 3 411531 136586 177880 81 30759
30761 3 411708 136663 177640 90 30760
30762 3 411798 136718 177360 102 30761
30763 3 411994 136785 177160 81 30762
30764 3 412099 136840 177000 81 30763
30765 3 412124 136817 176840 115 30764
30766 3 411891 136641 176840 115 30765
30767 3 411820 136593 176760 115 30766
30768 3 411777 136584 176720 115 30767
30769 3 411773 136608 176640 115 30768
30770 3 411705 136540 176560 115 30769
30771 3 411665 136604 176480 115 30770
30772 3 411525 136496 176440 -1 30771
30773 3 411265 136468 176400 -1 30772
30774 3 411161 136420 176440 -1 30773
30775 3 411301 136460 176360 -1 30773
30776 3 411321 136544 176240 -1 30775
30777 3 411341 136528 176120 -1 30776
30778 3 411381 136452 176080 -1 30777
30779 3 411421 136424 176000 -1 30778
30780 3 411213 136516 176120 -1 30777
30781 3 411173 136468 176040 -1 30780
30782 3 411081 136508 175960 -1 30781
30783 3 412163 136989 176720 128 30765
30784 3 412389 137007 176560 128 30783
30785 3 412523 137122 176520 81 30784
30786 3 412548 137103 176440 102 30785
30787 3 412732 137274 176320 178 30786
30788 3 412797 137363 176200 178 30787
30789 3 413035 137525 176000 154 30788
30790 3 412651 137247 176000 178 30789
30791 3 412583 137121 176000 178 30790
30792 3 412592 137076 175920 178 30791
30793 3 412567 137074 175840 178 30792
30794 3 412584 137071 175760 178 30793
30795 3 412599 137032 175720 178 30794
30796 3 412611 136979 175640 178 30795
30797 3 412627 136964 175520 -1 30796
30798 3 412628 136973 175440 -1 30797
30799 3 412635 136995 175360 -1 30798
30800 3 413121 137594 175840 154 30789
30801 3 413291 137605 175680 96 30800
30802 3 413447 137536 175560 124 30801
30803 3 413556 137473 175440 124 30802
30804 3 413699 137484 175360 124 30803
30805 3 413704 137540 175200 172 30804
30806 3 413726 137521 175080 122 30805
30807 3 413793 137645 174920 190 30806
30808 3 413795 137646 174880 190 30807
30809 3 413843 137898 174640 217 30808
30810 3 413903 137904 174520 217 30809
30811 3 414038 137886 174320 175 30810
30812 3 414198 137828 174160 175 30811
30813 3 414538 137724 173960 131 30812
30814 3 414984 137645 173840 81 30813
30815 3 415234 137634 173680 124 30814
30816 3 415569 137888 173400 75 30815
30817 3 415769 138105 173320 75 30816
30818 3 416035 138290 173160 98 30817
30819 3 416310 138401 172960 75 30818
30820 3 416617 138352 172800 75 30819
30821 3 416881 138380 172600 71 30820
30822 3 417041 138359 172360 104 30821
30823 3 417241 138181 172120 104 30822
30824 3 417440 138211 172000 104 30823
30825 3 417602 138175 171800 101 30824
30826 3 417626 138036 171600 98 30825
30827 3 417675 138029 171360 98 30826
30828 3 417888 138009 171160 96 30827
30829 3 418206 138014 171000 81 30828
30830 3 418538 137998 170880 71 30829
30831 3 418886 137995 170720 102 30830
30832 3 419080 137910 170560 75 30831
30833 3 419244 137853 170360 71 30832
30834 3 419544 137916 170120 108 30833
30835 3 419821 138096 169960 91 30834
30836 3 420419 138323 169920 98 30835
30837 3 420823 138283 169800 80 30836
30838 3 421344 138265 169680 96 30837
30839 3 421678 138227 169720 96 30838
30840 3 421859 138255 169680 98 30839
30841 3 422088 138317 169600 98 30840
30842 3 422440 138387 169480 75 30841
30843 3 422788 138476 169320 96 30842
30844 3 423076 138678 169040 91 30843
30845 3 423327 138721 168880 71 30844
30846 3 423628 138948 168760 80 30845
30847 3 423905 139141 168560 81 30846
30848 3 424054 139183 168600 81 30847
30849 3 424114 139185 168720 81 30848
30850 3 424197 139198 168800 81 30849
30851 3 423940 139188 168480 81 30847
30852 3 424095 139383 168320 102 30851
30853 3 424180 139521 168200 75 30852
30854 3 424252 139801 168000 91 30853
30855 3 424267 139968 167760 32 30854
30856 3 424423 140347 167600 75 30855
30857 3 424640 140818 167320 107 30856
30858 3 424697 141061 167120 98 30857
30859 3 424937 140905 167120 60 30858
30860 3 425007 140852 167040 51 30859
30861 3 425126 140884 166920 51 30860
30862 3 425233 140809 166840 71 30861
30863 3 425241 140836 166720 71 30862
30864 3 425250 140857 166600 71 30863
30865 3 425173 140777 166480 32 30864
30866 3 425171 140824 166360 32 30865
30867 3 425231 140866 166280 90 30866
30868 3 425314 140965 166040 90 30867
30869 3 424690 141503 167080 115 30858
30870 3 424544 141896 167120 81 30869
30871 3 424421 142106 167280 32 30870
30872 3 424243 142163 167520 75 30871
30873 3 423946 142382 167640 80 30872
30874 3 423711 142637 167760 80 30873
30875 3 423497 142884 167880 91 30874
30876 3 423206 143071 168000 81 30875
30877 3 422908 143223 168120 71 30876
30878 3 422332 143560 168240 60 30877
30879 3 422143 143720 168200 80 30878
30880 3 421904 144019 168120 51 30879
30881 3 421539 144476 168080 80 30880
30882 3 421551 144891 168000 32 30881
30883 3 421515 144928 167880 32 30882
30884 3 421216 144974 167720 157 30883
30885 3 421007 145076 167520 214 30884
30886 3 420945 145200 167400 214 30885
30887 3 421047 145412 167320 156 30886
30888 3 421168 145689 167120 51 30887
30889 3 421225 145962 166920 124 30888
30890 3 421437 145994 166680 122 30889
30891 3 421517 146078 166520 122 30890
30892 3 421546 146312 166200 32 30891
30893 3 421764 146434 166120 60 30892
30894 3 421923 146597 165960 51 30893
30895 3 422020 146728 165880 51 30894
30896 3 422094 146966 165680 81 30895
30897 3 422127 147194 165400 75 30896
30898 3 422186 147400 165240 101 30897
30899 3 422187 147504 165200 101 30898
30900 3 422077 147634 165200 101 30899
30901 3 422014 147714 165160 101 30900
30902 3 422016 147716 165080 101 30901
30903 3 422267 147394 165160 101 30899
30904 3 422368 147257 165040 98 30903
30905 3 422515 147242 164840 81 30904
30906 3 422676 147370 164800 60 30905
30907 3 422829 147399 164720 60 30906
30908 3 422896 147421 164600 71 30907
30909 3 422961 147431 164480 71 30908
30910 3 423015 147499 164360 60 30909
30911 3 423170 147497 164240 60 30910
30912 3 423267 147527 164080 60 30911
30913 3 423433 147625 163920 75 30912
30914 3 423586 147719 163760 71 30913
30915 3 423598 147749 163680 71 30914
30916 3 423625 147751 163520 81 30915
30917 3 423801 147729 163320 64 30916
30918 3 423974 147685 163240 60 30917
30919 3 424132 147727 163120 60 30918
30920 3 424243 147709 162920 51 30919
30921 3 424411 147577 162760 75 30920
30922 3 424550 147501 162640 45 30921
30923 3 424694 147481 162560 45 30922
30924 3 424825 147465 162360 32 30923
30925 3 424903 147429 162160 91 30924
30926 3 424904 147459 162000 91 30925
30927 3 424964 147489 161840 131 30926
30928 3 424980 147431 161680 75 30927
30929 3 425264 147499 161480 51 30928
30930 3 425323 147439 161360 51 30929
30931 3 425285 147389 161200 45 30930
30932 3 425363 147397 161040 60 30931
30933 3 425437 147371 160880 60 30932
30934 3 425547 147277 160680 51 30933
30935 3 425660 147225 160560 60 30934
30936 3 425852 147211 160440 60 30935
30937 3 425999 147195 160320 60 30936
30938 3 426179 147115 160120 60 30937
30939 3 426376 147079 160000 71 30938
30940 3 426427 146969 159880 51 30939
30941 3 426575 146941 159680 45 30940
30942 3 426653 146829 159520 51 30941
30943 3 426742 146677 159360 51 30942
30944 3 426846 146697 159200 51 30943
30945 3 426906 146635 159040 51 30944
30946 3 426946 146597 158880 -1 30945
30947 3 426929 146469 158720 -1 30946
30948 3 427008 146499 158640 -1 30947
30949 3 427120 146493 158560 -1 30948
30950 3 427162 146535 158440 -1 30949
30951 3 427202 146513 158360 -1 30950
30952 3 427254 146431 158240 -1 30951
30953 3 427249 146309 158080 -1 30952
30954 3 427338 146263 158000 -1 30953
30955 3 427318 146223 157960 -1 30954
30956 3 427290 146209 157920 -1 30955
30957 3 427242 146197 157840 -1 30956
30958 3 427228 146113 157720 -1 30957
30959 3 427278 146059 157600 -1 30958
30960 3 427478 146207 157960 -1 30954
30961 3 427609 146191 157880 -1 30960
30962 3 427794 146255 157840 -1 30961
30963 3 427939 146217 157760 -1 30962
30964 3 428007 146117 157680 -1 30963
30965 3 428124 146141 157560 -1 30964
30966 3 428160 146119 157400 -1 30965
30967 3 428242 146025 157240 -1 30966
30968 3 428351 146107 157160 -1 30967
30969 3 428385 146137 157080 -1 30968
30970 3 428416 146057 156960 -1 30969
30971 3 428396 146023 156920 -1 30970
30972 3 428154 146075 156880 -1 30971
30973 3 427930 146101 156920 -1 30972
30974 3 427931 146093 156800 -1 30973
30975 3 427725 146057 156680 -1 30974
30976 3 427684 145955 156520 -1 30975
30977 3 427758 145893 156360 -1 30976
30978 3 427815 145739 156280 -1 30977
30979 3 427859 146307 156920 -1 30973
30980 3 427847 146359 156880 -1 30979
30981 3 427743 146423 156800 -1 30980
30982 3 427678 146555 156760 -1 30981
30983 3 427692 146641 156640 -1 30982
30984 3 427711 146731 156480 -1 30983
30985 3 427713 146699 156280 -1 30984
30986 3 427739 146559 156240 -1 30985
30987 3 427779 146519 156120 -1 30986
30988 3 427814 146541 156040 -1 30987
30989 3 427781 146635 156000 -1 30988
30990 3 427776 146655 155920 -1 30989
30991 3 427796 146621 155880 -1 30990
30992 3 428021 146563 155840 -1 30991
30993 3 427917 146465 155840 -1 30992
30994 3 427919 146387 155760 -1 30993
30995 3 427931 146341 155680 -1 30994
30996 3 427896 146211 155640 -1 30995
30997 3 427873 146097 155560 -1 30996
30998 3 427849 146039 155440 -1 30997
30999 3 427841 146027 155320 -1 30998
31000 3 427873 145947 155160 -1 30999
31001 3 427808 145837 155000 -1 31000
31002 3 427680 145817 154840 -1 31001
31003 3 427439 145825 154880 -1 31002
31004 3 427331 145919 155000 -1 31003
31005 3 428229 146589 155840 -1 30992
31006 3 428248 146603 155760 -1 31005
31007 3 427757 146911 156240 -1 30985
31008 3 427650 147037 156240 -1 31007
31009 3 427590 147181 156200 -1 31008
31010 3 427495 147297 156120 -1 31009
31011 3 427501 147435 156040 -1 31010
31012 3 427648 147525 155880 -1 31011
31013 3 427714 147701 155760 -1 31012
31014 3 427847 148141 155760 -1 31013
31015 3 427992 148461 155800 -1 31014
31016 3 428071 148549 155840 -1 31015
31017 3 428122 148597 155880 -1 31016
31018 3 428172 148699 155960 -1 31017
31019 3 428127 148797 156040 -1 31018
31020 3 428077 148829 156160 -1 31019
31021 3 428113 149031 156200 -1 31020
31022 3 428056 149421 156160 -1 31021
31023 3 428117 149651 156080 -1 31022
31024 3 428139 149707 156000 -1 31023
31025 3 428154 149681 155960 -1 31024
31026 3 428191 149669 155920 -1 31025
31027 3 428235 149641 155800 -1 31026
31028 3 428324 149517 155720 -1 31027
31029 3 428382 149417 155680 -1 31028
31030 3 428379 149315 155640 -1 31029
31031 3 428357 149229 155560 -1 31030
31032 3 428110 149877 155920 -1 31025
31033 3 428109 150085 155920 -1 31032
31034 3 428000 150211 155920 -1 31033
31035 3 427918 150223 155880 -1 31034
31036 3 427836 150307 155800 -1 31035
31037 3 427884 150339 155760 -1 31036
31038 3 428007 150363 155680 -1 31037
31039 3 428122 150515 155640 -1 31038
31040 3 428234 150547 155560 -1 31039
31041 3 428337 150519 155480 -1 31040
31042 3 428473 150465 155320 -1 31041
31043 3 428629 150455 155200 -1 31042
31044 3 428758 150435 155080 -1 31043
31045 3 427675 150307 155840 -1 31036
31046 3 427575 150303 155880 -1 31045
31047 3 427542 150257 155920 -1 31046
31048 3 427537 150113 155960 -1 31047
31049 3 427450 150197 156000 -1 31048
31050 3 427364 150081 156080 -1 31049
31051 3 427324 150081 156120 -1 31050
31052 3 427144 149909 156080 -1 31051
31053 3 426927 149811 156120 -1 31052
31054 3 426808 149803 156160 -1 31053
31055 3 427893 145949 156960 -1 30973
31056 3 427843 145915 157000 -1 31055
31057 3 427804 145875 157040 -1 31056
31058 3 427686 145831 157120 -1 31057
31059 3 427572 145851 157200 -1 31058
31060 3 427687 145941 157920 -1 30961
31061 3 427745 145805 157880 -1 31060
31062 3 427738 145795 157920 -1 31061
31063 3 422949 147386 164760 71 30907
31064 3 423035 147385 164840 71 31063
31065 3 423062 147415 164920 71 31064
31066 3 423013 147757 164880 71 31065
31067 3 423020 147859 164840 71 31066
31068 3 422828 147959 164800 60 31067
31069 3 422601 148085 164760 -1 31068
31070 3 422511 148089 164720 -1 31069
31071 3 422342 148105 164640 -1 31070
31072 3 422258 148045 164600 -1 31071
31073 3 422168 147915 164560 -1 31072
31074 3 422156 147785 164480 -1 31073
31075 3 422093 147749 164360 -1 31074
31076 3 422023 147643 164280 -1 31075
31077 3 423076 147989 164800 71 31067
31078 3 423117 148125 164760 -1 31077
31079 3 423355 148285 164760 -1 31078
31080 3 423348 148633 164680 -1 31079
31081 3 423429 148803 164600 -1 31080
31082 3 423536 148983 164520 -1 31081
31083 3 423574 149229 164440 -1 31082
31084 3 423739 149471 164480 -1 31083
31085 3 423894 149647 164440 -1 31084
31086 3 423975 149753 164400 -1 31085
31087 3 424006 149847 164320 -1 31086
31088 3 424097 149851 164240 -1 31087
31089 3 423659 149301 164400 -1 31083
31090 3 422516 147210 164800 81 30905
31091 3 422490 147127 164680 45 31090
31092 3 422532 147016 164560 60 31091
31093 3 422657 146874 164400 71 31092
31094 3 422766 146755 164320 71 31093
31095 3 422965 146625 164280 40 31094
31096 3 423053 146378 164280 32 31095
31097 3 423084 146185 164240 32 31096
31098 3 423108 146161 164320 32 31097
31099 3 423119 146111 164440 32 31098
31100 3 423188 145993 164480 32 31099
31101 3 422741 146765 164240 71 31094
31102 3 422295 143628 168200 60 30878
31103 3 422300 143599 168120 60 31102
31104 3 424727 141521 166920 115 30869
31105 3 412230 137502 176160 45 30788
31106 3 412018 137766 176160 81 31105
31107 3 412019 137981 176040 81 31106
31108 3 412063 137961 176000 81 31107
31109 3 412102 137962 175920 81 31108
31110 3 411776 138145 176080 51 31107
31111 3 411562 138269 176200 51 31110
31112 3 411446 138402 176280 71 31111
31113 3 411327 138394 176360 60 31112
31114 3 411244 138381 176440 60 31113
31115 3 411411 138302 176480 60 31114
31116 3 411668 138125 176560 51 31115
31117 3 411848 138137 176520 51 31116
31118 3 411924 138057 176560 40 31117
31119 3 411920 138041 176640 40 31118
31120 3 411884 138233 176680 51 31119
31121 3 411924 138385 176760 71 31120
31122 3 412016 138457 176840 -1 31121
31123 3 412076 138389 176880 -1 31122
31124 3 412208 138325 176920 -1 31123
31125 3 412336 138293 177000 -1 31124
31126 3 412476 138229 177040 -1 31125
31127 3 412636 138057 177000 -1 31126
31128 3 411095 138502 176480 51 31114
31129 3 411008 138449 176560 51 31128
31130 3 411018 138420 176640 51 31129
31131 3 410931 138477 176720 51 31130
31132 3 410784 138635 176720 32 31131
31133 3 410762 138768 176760 71 31132
31134 3 410720 138856 176840 71 31133
31135 3 410624 138996 176920 45 31134
31136 3 410532 139124 177000 45 31135
31137 3 410352 139240 177080 40 31136
31138 3 410216 139408 177200 71 31137
31139 3 410052 139492 177240 32 31138
31140 3 409844 139576 177320 60 31139
31141 3 409884 139532 177360 60 31140
31142 3 409880 139536 177440 60 31141
31143 3 409844 139480 177480 60 31142
31144 3 409780 139428 177600 60 31143
31145 3 409692 139372 177720 60 31144
31146 3 409652 139288 177880 60 31145
31147 3 409588 139232 178000 75 31146
31148 3 409660 139072 178160 -1 31147
31149 3 409724 138936 178120 -1 31148
31150 3 409832 138772 178200 -1 31149
31151 3 409972 138676 178160 -1 31150
31152 3 409632 139608 177360 60 31140
31153 3 409576 139640 177440 60 31152
31154 3 409508 139616 177520 60 31153
31155 3 409364 139656 177600 75 31154
31156 3 409284 139824 177640 71 31155
31157 3 409184 139936 177680 71 31156
31158 3 409164 139980 177760 51 31157
31159 3 409200 140016 177880 51 31158
31160 3 409228 140016 178000 32 31159
31161 3 409368 139860 178160 32 31160
31162 3 409412 139768 178240 32 31161
31163 3 409696 139732 178160 32 31162
31164 3 409776 139744 178040 32 31163
31165 3 409384 139772 178320 32 31162
31166 3 409340 139648 177680 75 31155
31167 3 409268 139628 177800 75 31166
31168 3 409128 139616 177880 75 31167
31169 3 408944 139564 178080 32 31168
31170 3 408820 139536 178200 32 31169
31171 3 408780 139476 178320 32 31170
31172 3 408652 139380 178400 -1 31171
31173 3 408484 139284 178440 -1 31172
31174 3 408400 139204 178400 -1 31173
31175 3 408360 139240 178320 -1 31174
31176 3 408212 139304 178200 -1 31175
31177 3 408108 139288 178120 -1 31176
31178 3 407860 139344 178040 -1 31177
31179 3 407756 139380 178000 -1 31178
31180 3 407600 139316 178040 -1 31179
31181 3 407532 139212 178080 -1 31180
31182 3 407492 139120 178160 -1 31181
31183 3 407404 139036 178200 -1 31182
31184 3 407324 138960 178320 -1 31183
31185 3 407312 138844 178480 -1 31184
31186 3 407488 139444 178080 -1 31180
31187 3 407376 139672 178040 -1 31186
31188 3 407300 139800 178080 -1 31187
31189 3 407284 139872 178000 -1 31188
31190 3 407220 139812 178160 -1 31188
31191 3 407152 139808 178280 -1 31190
31192 3 407036 139732 178440 -1 31191
31193 3 406860 139724 178560 -1 31192
31194 3 406572 139756 178640 -1 31193
31195 3 406320 139848 178680 -1 31194
31196 3 406208 139884 178760 -1 31195
31197 3 406136 139936 178880 -1 31196
31198 3 406044 139984 178920 -1 31197
31199 3 406104 140088 179000 -1 31198
31200 3 409668 139612 177200 60 31140
31201 3 409600 139572 177080 60 31200
31202 3 409464 139560 177080 60 31201
31203 3 409264 139552 177120 60 31202
31204 3 409124 139564 177160 60 31203
31205 3 404904 133995 183880 86 30303
31206 3 405831 133981 183840 86 31205
31207 3 406628 133817 183800 120 31206
31208 3 407526 133618 183600 143 31207
31209 3 408026 133502 183400 107 31208
31210 3 408334 133458 183280 86 31209
31211 3 408634 133382 183240 98 31210
31212 3 409188 133356 183400 120 31211
31213 3 410220 133324 183600 122 31212
31214 3 410824 133208 183720 115 31213
31215 3 411612 133096 183920 80 31214
31216 3 411992 133068 183960 86 31215
31217 3 412118 133114 184000 75 31216
31218 3 412422 133602 184280 86 31217
31219 3 412736 134232 184680 124 31218
31220 3 412932 134600 184920 120 31219
31221 3 413183 134911 185120 86 31220
31222 3 413488 135044 185200 120 31221
31223 3 414264 135180 185360 120 31222
31224 3 414744 135100 185440 107 31223
31225 3 415400 134792 185640 91 31224
31226 3 415595 134768 185800 91 31225
31227 3 415716 134716 185960 104 31226
31228 3 416088 134540 186160 124 31227
31229 3 416594 134250 186280 120 31228
31230 3 417078 134402 186400 107 31229
31231 3 417868 134658 186560 136 31230
31232 3 418783 134603 186720 134 31231
31233 3 419417 134529 186880 143 31232
31234 3 419897 134296 186960 86 31233
31235 3 420431 134079 187040 160 31234
31236 3 420476 134003 187120 160 31235
31237 3 420876 133439 187120 178 31236
31238 3 420919 133321 187240 164 31237
31239 3 420980 133251 187400 208 31238
31240 3 421018 133217 187480 208 31239
31241 3 421347 133128 187560 154 31240
31242 3 421304 133168 187600 154 31241
31243 3 421327 133202 187680 154 31242
31244 3 421319 133290 187760 154 31243
31245 3 421360 133364 187840 154 31244
31246 3 421401 133390 187920 154 31245
31247 3 421880 132932 187560 80 31241
31248 3 422388 132928 187560 80 31247
31249 3 422912 132847 187480 80 31248
31250 3 423230 132709 187440 120 31249
31251 3 424257 132448 187480 134 31250
31252 3 424597 132332 187560 122 31251
31253 3 424610 132366 187640 122 31252
31254 3 424677 132335 187800 81 31253
31255 3 424896 132164 188000 122 31254
31256 3 425864 131994 188000 102 31255
31257 3 426668 132161 188040 102 31256
31258 3 426982 132091 188240 101 31257
31259 3 427988 131618 188240 45 31258
31260 3 428033 131515 188440 64 31259
31261 3 428031 131406 188720 75 31260
31262 3 428085 131495 189040 71 31261
31263 3 428080 131547 189240 120 31262
31264 3 428108 131551 189280 120 31263
31265 3 428250 131569 189480 108 31264
31266 3 428393 131620 189720 64 31265
31267 3 428462 131702 190000 96 31266
31268 3 428410 131741 190120 81 31267
31269 3 428368 131766 190200 81 31268
31270 3 428262 131830 190400 64 31269
31271 3 428015 131996 190600 51 31270
31272 3 427870 132087 190760 81 31271
31273 3 427818 132102 190880 32 31272
31274 3 427867 132122 191160 32 31273
31275 3 427880 132122 191360 71 31274
31276 3 428063 132266 191640 96 31275
31277 3 428169 132428 191840 102 31276
31278 3 428282 132547 192040 81 31277
31279 3 428272 132561 192240 96 31278
31280 3 428213 132571 192440 75 31279
31281 3 428203 132611 192600 75 31280
31282 3 428299 132658 192800 90 31281
31283 3 428340 132804 193000 98 31282
31284 3 428439 132881 193160 108 31283
31285 3 428744 133218 193160 81 31284
31286 3 428999 133362 193000 71 31285
31287 3 429105 133408 192920 71 31286
31288 3 429179 133445 192880 81 31287
31289 3 429467 133598 192840 81 31288
31290 3 429758 133650 192800 86 31289
31291 3 430383 133794 192760 86 31290
31292 3 431181 133876 192600 107 31291
31293 3 431535 133908 192360 115 31292
31294 3 431743 133962 192080 96 31293
31295 3 431842 134045 191840 75 31294
31296 3 431897 134256 191560 81 31295
31297 3 431925 134329 191400 81 31296
31298 3 431954 134376 191360 51 31297
31299 3 432239 134690 191240 108 31298
31300 3 432252 134696 191200 108 31299
31301 3 432210 134622 190840 131 31300
31302 3 432638 135044 190840 80 31301
31303 3 432658 135157 190800 80 31302
31304 3 432747 135371 190720 136 31303
31305 3 432744 135410 190600 90 31304
31306 3 433110 135974 190600 75 31305
31307 3 433137 136482 190680 75 31306
31308 3 433096 136681 190720 75 31307
31309 3 433029 136900 190760 86 31308
31310 3 433068 137129 190760 120 31309
31311 3 433089 137176 190920 120 31310
31312 3 433146 137312 191000 75 31311
31313 3 433183 137394 191040 75 31312
31314 3 433198 137691 191160 107 31313
31315 3 433238 137773 191200 107 31314
31316 3 433359 138018 191320 81 31315
31317 3 433434 138188 191400 75 31316
31318 3 433534 138309 191480 75 31317
31319 3 433598 138552 191520 90 31318
31320 3 433833 138917 191440 91 31319
31321 3 433929 139061 191400 91 31320
31322 3 434361 139497 191360 124 31321
31323 3 434649 140801 191360 102 31322
31324 3 434701 141233 191320 80 31323
31325 3 434680 141322 191280 80 31324
31326 3 434719 141528 191240 80 31325
31327 3 434954 141781 191040 98 31326
31328 3 435263 141856 190840 108 31327
31329 3 435442 141932 190640 102 31328
31330 3 435788 141951 190440 96 31329
31331 3 435922 141956 190320 64 31330
31332 3 436144 141964 190200 75 31331
31333 3 436301 142042 190120 75 31332
31334 3 436444 142031 190000 98 31333
31335 3 436597 142010 189920 71 31334
31336 3 436734 141989 189880 71 31335
31337 3 437151 142066 189840 101 31336
31338 3 437729 142264 189800 86 31337
31339 3 438582 142380 189760 75 31338
31340 3 438748 142419 189720 75 31339
31341 3 438975 142498 189640 75 31340
31342 3 439203 142476 189560 51 31341
31343 3 439329 142432 189440 60 31342
31344 3 439567 142426 189360 80 31343
31345 3 439739 142462 189320 81 31344
31346 3 439925 142570 189240 81 31345
31347 3 440151 142626 189040 75 31346
31348 3 440359 142642 188880 75 31347
31349 3 440454 142635 188800 60 31348
31350 3 440698 142795 188720 60 31349
31351 3 440986 142885 188680 51 31350
31352 3 441174 143145 188680 75 31351
31353 3 441598 143323 188680 60 31352
31354 3 441702 143509 188640 136 31353
31355 3 441796 143659 188480 137 31354
31356 3 441948 143889 188280 163 31355
31357 3 442020 143937 188120 137 31356
31358 3 442136 144105 187760 108 31357
31359 3 442226 144141 187560 102 31358
31360 3 442228 144253 187440 102 31359
31361 3 442266 144279 187360 80 31360
31362 3 442454 144375 187240 81 31361
31363 3 442596 144521 187120 81 31362
31364 3 442684 144653 187000 40 31363
31365 3 442732 144743 186920 60 31364
31366 3 442842 144901 186760 60 31365
31367 3 442864 144935 186680 51 31366
31368 3 442890 145079 186560 51 31367
31369 3 442890 145169 186480 75 31368
31370 3 442904 145258 186400 75 31369
31371 3 443002 145178 186240 75 31370
31372 3 442841 145348 186240 32 31371
31373 3 442782 145300 186200 32 31372
31374 3 442708 145212 186120 75 31373
31375 3 442592 145118 186080 75 31374
31376 3 442549 145039 186000 75 31375
31377 3 442538 145016 185960 75 31376
31378 3 442495 144985 185920 75 31377
31379 3 442455 144959 185880 -1 31378
31380 3 442413 144942 185840 -1 31379
31381 3 442395 144937 185800 -1 31380
31382 3 442356 144906 185760 -1 31381
31383 3 442318 144882 185720 -1 31382
31384 3 442297 144873 185680 -1 31383
31385 3 442254 144838 185640 -1 31384
31386 3 442220 144821 185600 -1 31385
31387 3 442217 144778 185560 -1 31386
31388 3 442201 144740 185520 -1 31387
31389 3 442140 144653 185480 -1 31388
31390 3 442067 144567 185440 -1 31389
31391 3 442019 144476 185400 -1 31390
31392 3 441994 144338 185360 -1 31391
31393 3 441958 144271 185320 -1 31392
31394 3 441931 144209 185280 -1 31393
31395 3 441902 144128 185240 -1 31394
31396 3 441847 144072 185200 -1 31395
31397 3 441805 144035 185160 -1 31396
31398 3 441777 143994 185120 -1 31397
31399 3 441726 143948 185080 -1 31398
31400 3 441680 143912 185040 -1 31399
31401 3 441595 143883 185000 -1 31400
31402 3 441479 143870 184960 -1 31401
31403 3 441429 143850 184920 -1 31402
31404 3 441263 143820 184880 -1 31403
31405 3 441130 143844 184840 -1 31404
31406 3 441093 143818 184800 -1 31405
31407 3 440997 143837 184760 -1 31406
31408 3 440950 143859 184720 -1 31407
31409 3 440913 143902 184680 -1 31408
31410 3 440894 143921 184640 -1 31409
31411 3 440870 143927 184600 -1 31410
31412 3 440866 143962 184560 -1 31411
31413 3 440837 143957 184520 -1 31412
31414 3 440820 143947 184480 -1 31413
31415 3 440820 143925 184440 -1 31414
31416 3 440833 143872 184400 -1 31415
31417 3 442836 145823 186240 32 31372
31418 3 442943 146219 186240 45 31417
31419 3 443050 146369 186320 51 31418
31420 3 443134 146526 186480 60 31419
31421 3 443262 146661 186800 75 31420
31422 3 443335 146616 187080 80 31421
31423 3 443357 146646 187120 80 31422
31424 3 443444 146922 187240 51 31423
31425 3 443439 147050 187320 51 31424
31426 3 443428 147448 187480 60 31425
31427 3 443488 147885 187600 107 31426
31428 3 443419 148151 187640 60 31427
31429 3 443412 148341 187680 60 31428
31430 3 443375 148767 187760 51 31429
31431 3 443377 148944 187800 96 31430
31432 3 443466 149107 187840 96 31431
31433 3 443456 149176 187800 96 31432
31434 3 443390 149222 187760 96 31433
31435 3 443264 149281 187640 143 31434
31436 3 443180 149370 187440 143 31435
31437 3 442384 149819 187440 91 31436
31438 3 442027 149652 187440 64 31437
31439 3 442071 149672 187520 64 31438
31440 3 442091 149752 187640 64 31439
31441 3 442083 149844 187760 45 31440
31442 3 442039 149876 187920 45 31441
31443 3 442079 149864 188040 32 31442
31444 3 442007 149828 188200 64 31443
31445 3 441987 149844 188280 64 31444
31446 3 441843 149724 188280 64 31445
31447 3 441807 149672 188400 64 31446
31448 3 441695 149576 188480 64 31447
31449 3 441603 149444 188520 64 31448
31450 3 441447 149356 188600 -1 31449
31451 3 441339 149404 188720 -1 31450
31452 3 441307 149424 188800 -1 31451
31453 3 441051 149388 188800 -1 31452
31454 3 442067 149860 188320 64 31445
31455 3 442115 149964 188400 64 31454
31456 3 442151 150052 188480 64 31455
31457 3 442095 150116 188600 64 31456
31458 3 442067 150160 188680 64 31457
31459 3 441891 149598 187400 64 31438
31460 3 441783 149580 187280 64 31459
31461 3 441751 149624 187200 64 31460
31462 3 441635 149564 187120 64 31461
31463 3 441531 149420 187160 -1 31462
31464 3 442304 149865 187320 91 31437
31465 3 442124 150135 187240 51 31464
31466 3 441957 150291 187080 71 31465
31467 3 441814 150483 186840 75 31466
31468 3 441642 150645 186560 71 31467
31469 3 441653 150622 186400 64 31468
31470 3 441631 150521 186280 64 31469
31471 3 441599 150447 186120 107 31470
31472 3 441278 150516 186120 107 31471
31473 3 441054 150730 186280 107 31472
31474 3 440953 150824 186320 -1 31473
31475 3 440909 150907 186400 -1 31474
31476 3 440891 150981 186480 -1 31475
31477 3 440839 151015 186600 -1 31476
31478 3 440839 151065 186720 -1 31477
31479 3 440865 151151 186800 -1 31478
31480 3 440831 151209 186880 -1 31479
31481 3 440895 151251 187000 -1 31480
31482 3 440943 151283 187120 -1 31481
31483 3 441011 151335 187240 -1 31482
31484 3 441051 151435 187320 -1 31483
31485 3 441061 151479 187400 -1 31484
31486 3 441031 151605 187520 -1 31485
31487 3 441218 150377 185960 124 31472
31488 3 441188 150308 185880 124 31487
31489 3 441052 149996 185520 91 31488
31490 3 440939 149755 185400 80 31489
31491 3 440894 149442 185240 60 31490
31492 3 440924 149014 185000 80 31491
31493 3 440892 148918 184920 80 31492
31494 3 440856 148814 184840 80 31493
31495 3 440696 148834 184840 80 31494
31496 3 440304 148738 184840 80 31495
31497 3 440160 148650 184760 -1 31496
31498 3 440068 148614 184680 -1 31497
31499 3 440004 148546 184600 -1 31498
31500 3 439950 148472 184520 -1 31499
31501 3 439862 148340 184360 -1 31500
31502 3 439764 148138 184200 -1 31501
31503 3 439532 148030 184120 -1 31502
31504 3 439424 147910 184040 -1 31503
31505 3 439368 147718 183920 -1 31504
31506 3 439318 147598 183800 -1 31505
31507 3 439242 147574 183720 -1 31506
31508 3 440952 148706 184800 80 31494
31509 3 440996 148594 184720 80 31508
31510 3 440984 148346 184640 51 31509
31511 3 440984 148274 184560 64 31510
31512 3 441024 148014 184440 51 31511
31513 3 441076 147750 184320 51 31512
31514 3 441076 147370 184160 45 31513
31515 3 441056 147178 184000 40 31514
31516 3 441100 146978 183880 40 31515
31517 3 441156 146778 183720 40 31516
31518 3 441176 146578 183560 51 31517
31519 3 441228 146346 183440 71 31518
31520 3 441320 146170 183240 60 31519
31521 3 441352 145986 183120 51 31520
31522 3 441232 145886 183040 51 31521
31523 3 441156 145766 183080 75 31522
31524 3 441096 145774 183120 51 31523
31525 3 441200 145762 182960 75 31522
31526 3 441304 145614 182840 64 31525
31527 3 441320 145582 182720 64 31526
31528 3 441380 145570 182600 64 31527
31529 3 441348 145602 182560 64 31528
31530 3 441344 145638 182480 64 31529
31531 3 441404 145662 182360 64 31530
31532 3 441560 145638 182240 64 31531
31533 3 441640 145642 182160 -1 31532
31534 3 441516 145674 182120 -1 31533
31535 3 441432 145630 182080 -1 31534
31536 3 441380 145554 182040 -1 31535
31537 3 441382 145690 182000 -1 31536
31538 3 441246 145522 181960 -1 31537
31539 3 441098 145442 181840 -1 31538
31540 3 440996 145354 181720 -1 31539
31541 3 440932 145218 181600 -1 31540
31542 3 440836 145118 181480 -1 31541
31543 3 440808 145098 181360 -1 31542
31544 3 440840 145130 181280 -1 31543
31545 3 441034 144970 181240 -1 31544
31546 3 441118 144622 181240 -1 31545
31547 3 440994 144694 181320 -1 31546
31548 3 441832 145582 182120 -1 31533
31549 3 441908 145470 182200 -1 31548
31550 3 442020 145390 182240 -1 31549
31551 3 442156 145330 182280 -1 31550
31552 3 442180 145314 182360 -1 31551
31553 3 442256 145366 182240 -1 31551
31554 3 442330 145404 182200 -1 31553
31555 3 442438 145398 182120 -1 31554
31556 3 442588 145378 182080 -1 31555
31557 3 442746 145262 182040 -1 31556
31558 3 442910 145198 182040 -1 31557
31559 3 442954 145310 182000 -1 31558
31560 3 442944 145194 181960 -1 31559
31561 3 443016 145126 181840 -1 31560
31562 3 443068 145046 181720 -1 31561
31563 3 443118 144989 181520 -1 31562
31564 3 443128 144978 181480 -1 31563
31565 3 443152 145030 181440 -1 31564
31566 3 443240 145002 181360 -1 31565
31567 3 443282 144998 181320 -1 31566
31568 3 443298 145018 181280 -1 31567
31569 3 443482 144978 181240 -1 31568
31570 3 443478 144910 181160 -1 31569
31571 3 443530 144842 181040 -1 31570
31572 3 443522 144694 180840 -1 31571
31573 3 443562 144782 180760 -1 31572
31574 3 440744 150489 185880 124 31488
31575 3 440628 150561 185920 -1 31574
31576 3 440572 150749 186000 -1 31575
31577 3 440492 150957 186080 -1 31576
31578 3 440432 151137 186160 -1 31577
31579 3 440340 151301 186240 -1 31578
31580 3 440232 151469 186280 -1 31579
31581 3 440112 151657 186400 -1 31580
31582 3 440060 151729 186480 -1 31581
31583 3 440052 151789 186560 -1 31582
31584 3 440068 151869 186640 -1 31583
31585 3 439952 151645 186520 -1 31582
31586 3 439888 151585 186600 -1 31585
31587 3 443291 149318 187320 143 31436
31588 3 443331 149234 187240 143 31587
31589 3 443427 149110 187080 143 31588
31590 3 443403 149046 186920 -1 31589
31591 3 443447 148986 186720 -1 31590
31592 3 443527 148946 186520 -1 31591
31593 3 443531 148878 186360 -1 31592
31594 3 443571 148738 186200 -1 31593
31595 3 443515 148614 186080 -1 31594
31596 3 443515 148534 185960 -1 31595
31597 3 443471 148434 185800 -1 31596
31598 3 443403 148374 185640 -1 31597
31599 3 443435 148270 185480 -1 31598
31600 3 443655 148038 185320 -1 31599
31601 3 443811 147866 185200 -1 31600
31602 3 443927 147778 185120 -1 31601
31603 3 444003 147702 185040 -1 31602
31604 3 444207 147634 184920 -1 31603
31605 3 444283 147598 184880 -1 31604
31606 3 444383 147546 184800 -1 31605
31607 3 444527 147394 184680 -1 31606
31608 3 444571 147282 184560 -1 31607
31609 3 444635 147194 184480 -1 31608
31610 3 444823 147050 184360 -1 31609
31611 3 444963 146958 184320 -1 31610
31612 3 445003 146881 184280 -1 31611
31613 3 445043 146804 184240 -1 31612
31614 3 443365 146584 187160 80 31423
31615 3 443380 146549 187240 80 31614
31616 3 443378 146472 187280 80 31615
31617 3 443342 146408 187320 80 31616
31618 3 443378 146300 187360 80 31617
31619 3 443382 146184 187440 80 31618
31620 3 443382 146120 187520 -1 31619
31621 3 443358 146112 187640 -1 31620
31622 3 443274 146168 187760 -1 31621
31623 3 443274 146180 187920 -1 31622
31624 3 443118 146112 188080 -1 31623
31625 3 443050 146168 188200 -1 31624
31626 3 442930 146204 188280 -1 31625
31627 3 442794 146212 188400 -1 31626
31628 3 442762 146228 188480 -1 31627
31629 3 442861 145707 186120 32 31417
31630 3 442731 145574 186080 32 31629
31631 3 442723 145546 186000 32 31630
31632 3 442666 145511 185920 32 31631
31633 3 442639 145482 185800 32 31632
31634 3 442571 145310 185640 -1 31633
31635 3 442547 145238 185520 -1 31634
31636 3 442515 145170 185400 -1 31635
31637 3 442515 145122 185320 -1 31636
31638 3 442563 145158 185280 -1 31637
31639 3 442959 145210 185320 -1 31637
31640 3 442995 145198 185240 -1 31639
31641 3 442999 145230 185160 -1 31640
31642 3 443011 145262 185080 -1 31641
31643 3 443003 145270 184920 -1 31642
31644 3 443063 145298 184800 -1 31643
31645 3 442951 145426 184680 -1 31644
31646 3 442853 145498 184600 -1 31645
31647 3 442789 145486 184520 -1 31646
31648 3 442705 145442 184400 -1 31647
31649 3 442657 145466 184320 -1 31648
31650 3 442597 145670 184400 -1 31649
31651 3 442435 145654 184360 -1 31650
31652 3 442297 145502 184240 -1 31651
31653 3 442097 145514 184160 -1 31652
31654 3 441761 145606 184160 -1 31653
31655 3 441573 145446 184160 -1 31654
31656 3 443010 145084 186120 75 31371
31657 3 443002 145094 186080 75 31656
31658 3 443018 145090 186000 75 31657
31659 3 442950 145066 185920 75 31658
31660 3 442734 144962 185840 75 31659
31661 3 442642 144922 185760 -1 31660
31662 3 442482 144806 185600 -1 31661
31663 3 442426 144702 185520 -1 31662
31664 3 442374 144554 185480 -1 31663
31665 3 442312 144386 185440 -1 31664
31666 3 442152 144198 185360 -1 31665
31667 3 442080 144030 185240 -1 31666
31668 3 442124 143874 185080 -1 31667
31669 3 442100 143694 184880 -1 31668
31670 3 442060 143614 184800 -1 31669
31671 3 442120 143582 184760 -1 31670
31672 3 442240 143502 184640 -1 31671
31673 3 442280 143450 184560 -1 31672
31674 3 441876 143526 184720 -1 31670
31675 3 441720 143442 184640 -1 31674
31676 3 441574 143306 184560 -1 31675
31677 3 441514 143242 184440 -1 31676
31678 3 441434 143190 184320 -1 31677
31679 3 441378 143090 184240 -1 31678
31680 3 441282 142954 184160 -1 31679
31681 3 441202 142846 184040 -1 31680
31682 3 441242 142686 183880 -1 31681
31683 3 441250 142626 183720 -1 31682
31684 3 441246 142534 183640 -1 31683
31685 3 441258 142430 183560 -1 31684
31686 3 441240 142450 183520 -1 31685
31687 3 441224 142418 183400 -1 31686
31688 3 441252 142382 183280 -1 31687
31689 3 442116 144277 187320 102 31361
31690 3 442032 144293 187240 102 31689
31691 3 441772 144289 187240 102 31690
31692 3 441604 144281 187320 102 31691
31693 3 441444 144301 187240 -1 31692
31694 3 441268 144305 187160 -1 31693
31695 3 434609 140783 191400 102 31323
31696 3 434569 140765 191440 102 31695
31697 3 434573 140749 191520 102 31696
31698 3 433061 137122 190720 120 31310
31699 3 433077 137134 190600 120 31698
31700 3 433011 137042 190520 86 31699
31701 3 432646 135396 190480 90 31305
31702 3 432578 135328 190400 90 31701
31703 3 432562 135314 190320 90 31702
31704 3 432726 135254 190320 90 31703
31705 3 432836 135210 190280 90 31704
31706 3 432908 135246 190200 90 31705
31707 3 432996 135322 190080 90 31706
31708 3 433116 135202 190040 90 31707
31709 3 433336 135266 190000 -1 31708
31710 3 433380 135214 189960 -1 31709
31711 3 433548 135134 189880 -1 31710
31712 3 432496 135276 190240 90 31703
31713 3 432376 135266 190120 75 31712
31714 3 432268 135279 190040 71 31713
31715 3 432214 135286 190000 71 31714
31716 3 432102 135340 189960 71 31715
31717 3 431984 135278 189880 71 31716
31718 3 431868 135278 189800 71 31717
31719 3 431844 135270 189680 71 31718
31720 3 431860 135218 189520 -1 31719
31721 3 431832 135290 189360 -1 31720
31722 3 431826 135378 189280 -1 31721
31723 3 431806 135402 189160 -1 31722
31724 3 431818 135402 189040 -1 31723
31725 3 431742 135370 188920 -1 31724
31726 3 431662 135426 188760 -1 31725
31727 3 431562 135570 188600 -1 31726
31728 3 431450 135730 188480 -1 31727
31729 3 431202 135854 188320 -1 31728
31730 3 431140 135782 188160 -1 31729
31731 3 430948 135758 188080 -1 31730
31732 3 430772 135898 187920 -1 31731
31733 3 430712 135962 187800 -1 31732
31734 3 430660 135994 187680 -1 31733
31735 3 432178 134527 190720 131 31301
31736 3 432140 134475 190640 131 31735
31737 3 432000 134271 190640 -1 31736
31738 3 431981 134661 191200 108 31300
31739 3 431936 134659 191160 108 31738
31740 3 427980 132516 191640 102 31276
31741 3 428040 132588 191560 102 31740
31742 3 428036 132540 191440 96 31741
31743 3 428024 132628 191320 96 31742
31744 3 428000 132668 191240 96 31743
31745 3 427998 132716 191200 32 31744
31746 3 428102 132744 191160 32 31745
31747 3 428222 132752 191080 -1 31746
31748 3 428254 132800 190960 -1 31747
31749 3 428414 132752 190840 -1 31748
31750 3 428518 132688 190760 -1 31749
31751 3 428594 132684 190680 -1 31750
31752 3 428682 132672 190640 -1 31751
31753 3 428888 132744 190600 -1 31752
31754 3 428968 132776 190560 -1 31753
31755 3 429016 132748 190440 -1 31754
31756 3 428226 131901 190200 64 31269
31757 3 427952 131584 189320 120 31264
31758 3 427878 131608 189400 45 31757
31759 3 427812 131593 189440 45 31758
31760 3 427738 131689 189520 45 31759
31761 3 427678 131747 189600 45 31760
31762 3 427504 131847 189680 51 31761
31763 3 427254 131901 189760 64 31762
31764 3 426882 131961 189720 32 31763
31765 3 426688 132011 189800 60 31764
31766 3 426494 132013 189880 45 31765
31767 3 426206 131945 189920 45 31766
31768 3 426016 131795 189920 45 31767
31769 3 425928 131705 189840 -1 31768
31770 3 425800 131629 189760 -1 31769
31771 3 425624 131447 189720 -1 31770
31772 3 425544 131315 189640 -1 31771
31773 3 425430 131193 189560 -1 31772
31774 3 425422 131165 189480 -1 31773
31775 3 425432 131023 189320 -1 31774
31776 3 425376 130781 189280 -1 31775
31777 3 425344 130689 189280 -1 31776
31778 3 425356 130481 189200 -1 31777
31779 3 425324 130393 189120 -1 31778
31780 3 425324 130273 189000 -1 31779
31781 3 425060 130233 189000 -1 31780
31782 3 424972 130289 189080 -1 31781
31783 3 424944 130317 189160 -1 31782
31784 3 424872 130297 189240 -1 31783
31785 3 424820 130337 189320 -1 31784
31786 3 424716 130397 189480 -1 31785
31787 3 424576 130457 189560 -1 31786
31788 3 424536 130485 189680 -1 31787
31789 3 428545 131458 188240 96 31259
31790 3 428427 131743 188320 32 31789
31791 3 428354 131910 188280 40 31790
31792 3 428404 132066 188320 40 31791
31793 3 428408 132216 188400 51 31792
31794 3 428384 132294 188480 51 31793
31795 3 428532 132426 188520 32 31794
31796 3 428610 132564 188560 32 31795
31797 3 428462 132658 188480 32 31796
31798 3 428318 132746 188440 32 31797
31799 3 428296 132850 188360 32 31798
31800 3 428192 132950 188440 32 31799
31801 3 428152 133082 188480 -1 31800
31802 3 428680 132632 188520 32 31796
31803 3 428788 132672 188440 32 31802
31804 3 428878 132728 188400 32 31803
31805 3 429122 132804 188440 -1 31804
31806 3 429236 132808 188400 -1 31805
31807 3 429326 132784 188320 -1 31806
31808 3 429406 132780 188200 -1 31807
31809 3 429678 132636 188080 -1 31808
31810 3 429852 132400 187920 -1 31809
31811 3 430210 132220 187960 -1 31810
31812 3 430460 132108 187920 -1 31811
31813 3 430718 132088 187880 -1 31812
31814 3 430818 132068 187760 -1 31813
31815 3 430844 132016 187640 -1 31814
31816 3 430906 131844 187560 -1 31815
31817 3 430878 131924 187480 -1 31816
31818 3 431030 132088 187320 -1 31817
31819 3 431084 132200 187200 -1 31818
31820 3 431240 132252 187040 -1 31819
31821 3 431388 132344 186920 -1 31820
31822 3 431476 132276 186800 -1 31821
31823 3 431540 131976 186800 -1 31822
31824 3 431688 131792 186840 -1 31823
31825 3 431758 131684 186760 -1 31824
31826 3 431882 131572 186640 -1 31825
31827 3 431904 131400 186640 -1 31826
31828 3 432004 131388 186560 -1 31827
31829 3 432288 131408 186480 -1 31828
31830 3 432450 131388 186520 -1 31829
31831 3 432482 131392 186440 -1 31830
31832 3 432574 131356 186360 -1 31831
31833 3 432734 131340 186240 -1 31832
31834 3 432426 131416 186640 -1 31830
31835 3 428646 131430 188200 96 31789
31836 3 428887 131381 188080 71 31835
31837 3 429195 131265 187960 98 31836
31838 3 429339 131165 187880 80 31837
31839 3 429691 130821 187720 91 31838
31840 3 429839 130641 187560 64 31839
31841 3 429903 130605 187480 64 31840
31842 3 430027 130529 187360 40 31841
31843 3 430275 130201 187280 80 31842
31844 3 430611 129769 187200 120 31843
31845 3 430843 129617 187120 91 31844
31846 3 431107 129321 186960 40 31845
31847 3 431307 129377 187040 40 31846
31848 3 431115 129205 186880 60 31846
31849 3 431255 129093 186800 60 31848
31850 3 431507 128873 186680 86 31849
31851 3 431647 128297 186680 124 31850
31852 3 431867 127881 186600 81 31851
31853 3 432095 127681 186480 150 31852
31854 3 432171 127621 186360 172 31853
31855 3 432331 127405 186200 273 31854
31856 3 432939 126981 186240 135 31855
31857 3 433067 126877 186320 64 31856
31858 3 433371 126781 186400 71 31857
31859 3 433675 126717 186480 60 31858
31860 3 433907 126509 186560 71 31859
31861 3 434075 126433 186640 51 31860
31862 3 434423 126401 186680 71 31861
31863 3 434771 126373 186800 51 31862
31864 3 435107 126433 186840 80 31863
31865 3 435263 126461 186960 86 31864
31866 3 435451 126517 187040 71 31865
31867 3 435947 126621 187000 60 31866
31868 3 436355 126765 186880 60 31867
31869 3 436695 126881 186760 64 31868
31870 3 436983 127001 186680 60 31869
31871 3 437311 127013 186560 64 31870
31872 3 437711 127017 186480 80 31871
31873 3 438015 127061 186280 60 31872
31874 3 438375 126993 186120 81 31873
31875 3 438507 126949 186080 81 31874
31876 3 438663 126945 185920 75 31875
31877 3 438971 126825 185760 75 31876
31878 3 439291 126753 185680 51 31877
31879 3 439475 126725 185600 51 31878
31880 3 439695 126533 185440 51 31879
31881 3 440019 126401 185280 81 31880
31882 3 440211 126241 185080 81 31881
31883 3 440355 126153 185000 51 31882
31884 3 440615 126021 184800 64 31883
31885 3 440831 125921 184640 71 31884
31886 3 441127 125893 184520 60 31885
31887 3 441523 125753 184360 51 31886
31888 3 441683 125565 184160 51 31887
31889 3 441991 125493 184040 40 31888
31890 3 442415 125161 184000 75 31889
31891 3 442531 124901 183880 75 31890
31892 3 442619 124649 183760 32 31891
31893 3 442591 124225 183720 51 31892
31894 3 442583 123977 183600 75 31893
31895 3 442627 123605 183560 75 31894
31896 3 442643 123505 183480 75 31895
31897 3 442791 123501 183440 75 31896
31898 3 442947 123365 183320 75 31897
31899 3 443251 123141 183240 -1 31898
31900 3 443255 122945 183160 -1 31899
31901 3 443323 122929 183040 -1 31900
31902 3 443331 122917 182920 -1 31901
31903 3 443267 123025 182800 -1 31902
31904 3 443239 123089 182640 -1 31903
31905 3 443003 123109 182520 -1 31904
31906 3 442955 123093 182480 -1 31905
31907 3 442911 123125 182440 -1 31906
31908 3 442630 123013 182440 -1 31907
31909 3 442298 123047 182440 -1 31908
31910 3 442269 123013 182480 -1 31909
31911 3 442619 124857 183680 81 31892
31912 3 442747 124881 183520 96 31911
31913 3 442959 124961 183360 60 31912
31914 3 443195 125097 183200 80 31913
31915 3 443407 125317 183040 60 31914
31916 3 443591 125493 182960 71 31915
31917 3 443703 125709 182840 71 31916
31918 3 443959 125797 182720 51 31917
31919 3 444363 125973 182680 80 31918
31920 3 444439 126069 182640 80 31919
31921 3 444475 126161 182600 80 31920
31922 3 444554 126313 182560 32 31921
31923 3 444915 125897 182680 40 31919
31924 3 444939 125733 182720 40 31923
31925 3 445023 125585 182840 51 31924
31926 3 445107 125405 182960 32 31925
31927 3 445363 125289 183080 75 31926
31928 3 445439 125337 183040 75 31927
31929 3 445423 125381 182960 75 31928
31930 3 445667 125053 183120 91 31927
31931 3 445827 124929 183200 71 31930
31932 3 446083 124901 183240 166 31931
31933 3 446223 125077 183240 98 31932
31934 3 446231 125269 183280 98 31933
31935 3 446115 125569 183240 71 31934
31936 3 446051 125733 183200 71 31935
31937 3 446079 125765 183120 -1 31936
31938 3 446067 125921 183000 -1 31937
31939 3 445815 125825 183240 -1 31936
31940 3 446427 124833 183280 40 31932
31941 3 446731 124569 183280 40 31940
31942 3 446773 124417 183240 40 31941
31943 3 446812 124175 183240 40 31942
31944 3 446812 123971 183200 -1 31943
31945 3 446705 123815 183160 -1 31944
31946 3 446539 123737 183160 -1 31945
31947 3 446392 123171 183120 -1 31946
31948 3 446413 122915 183160 -1 31947
31949 3 446350 122901 183120 -1 31948
31950 3 446274 122901 183040 -1 31949
31951 3 446150 122717 182920 -1 31950
31952 3 445935 122713 182880 -1 31951
31953 3 445752 122597 182880 -1 31952
31954 3 445640 122437 182960 -1 31953
31955 3 445505 122271 183040 -1 31954
31956 3 445413 121975 183080 -1 31955
31957 3 445376 121879 183200 -1 31956
31958 3 445274 121653 183320 -1 31957
31959 3 445274 121447 183360 -1 31958
31960 3 445368 121295 183480 -1 31959
31961 3 446590 122665 183120 -1 31948
31962 3 446793 122511 183160 -1 31961
31963 3 447021 122481 183080 -1 31962
31964 3 447250 122429 183040 -1 31963
31965 3 446211 124889 183360 98 31940
31966 3 446243 124941 183440 98 31965
31967 3 445871 124941 183280 166 31932
31968 3 445839 124993 183400 71 31967
31969 3 432851 126813 186360 135 31857
31970 3 432739 126749 186480 96 31969
31971 3 432555 126621 186640 32 31970
31972 3 432507 126621 186760 32 31971
31973 3 432439 126469 186920 32 31972
31974 3 432333 126301 187000 32 31973
31975 3 432309 126249 187040 32 31974
31976 3 432341 126149 187080 32 31975
31977 3 432379 126093 187120 32 31976
31978 3 432417 126037 187160 32 31977
31979 3 432433 126041 187240 32 31978
31980 3 432421 126073 187320 -1 31979
31981 3 432397 126129 187440 -1 31980
31982 3 432221 126201 187520 -1 31981
31983 3 432177 126273 187640 -1 31982
31984 3 432073 126369 187760 -1 31983
31985 3 432037 126425 187800 -1 31984
31986 3 432075 126421 187880 -1 31985
31987 3 432059 126377 188000 -1 31986
31988 3 432019 126309 188120 -1 31987
31989 3 431971 126269 188240 -1 31988
31990 3 431999 126257 188320 -1 31989
31991 3 432187 127509 186120 172 31855
31992 3 432051 127317 186000 178 31991
31993 3 431939 127261 185880 172 31992
31994 3 431179 126805 185920 81 31993
31995 3 431043 126685 185960 51 31994
31996 3 430967 126605 186080 51 31995
31997 3 430882 126655 186120 51 31996
31998 3 430682 126549 186200 75 31997
31999 3 430564 126537 186240 75 31998
32000 3 430408 126541 186320 80 31999
32001 3 430238 126601 186440 80 32000
32002 3 429822 126469 186480 40 32001
32003 3 429646 126341 186480 40 32002
32004 3 429498 126281 186560 40 32003
32005 3 429360 126237 186600 40 32004
32006 3 429264 126149 186680 40 32005
32007 3 429120 125953 186720 40 32006
32008 3 428898 125981 186720 -1 32007
32009 3 428766 125961 186760 -1 32008
32010 3 428558 125809 186800 -1 32009
32011 3 428344 125669 186880 -1 32010
32012 3 428164 125573 186840 -1 32011
32013 3 427918 125561 186920 -1 32012
32014 3 427686 125553 186920 -1 32013
32015 3 427522 125701 186920 -1 32014
32016 3 427512 125789 186840 -1 32015
32017 3 427464 125921 186760 -1 32016
32018 3 427340 126057 186720 -1 32017
32019 3 427200 126209 186720 -1 32018
32020 3 427108 126257 186760 -1 32019
32021 3 427098 126441 186720 -1 32020
32022 3 427022 126601 186760 -1 32021
32023 3 426922 126717 186800 -1 32022
32024 3 426848 126789 186720 -1 32023
32025 3 426720 126805 186680 -1 32024
32026 3 426536 126809 186600 -1 32025
32027 3 426362 126721 186520 -1 32026
32028 3 426384 126605 186480 -1 32027
32029 3 427380 125721 186960 -1 32015
32030 3 427330 125685 187000 -1 32029
32031 3 429834 126537 186440 40 32002
32032 3 431091 126653 185880 51 31994
32033 3 431011 126597 185800 51 32032
32034 3 430927 126585 185720 51 32033
32035 3 430727 126561 185640 51 32034
32036 3 430535 126421 185600 75 32035
32037 3 430351 126245 185560 -1 32036
32038 3 430151 126093 185400 -1 32037
32039 3 429937 126129 185440 -1 32038
32040 3 429753 126117 185440 -1 32039
32041 3 429543 126113 185400 -1 32040
32042 3 429479 126037 185320 -1 32041
32043 3 429469 125897 185200 -1 32042
32044 3 429481 125809 185040 -1 32043
32045 3 431859 127181 185760 172 31993
32046 3 431331 127101 185680 224 32045
32047 3 431179 127021 185560 224 32046
32048 3 430923 127069 185520 81 32047
32049 3 430803 127021 185480 81 32048
32050 3 430567 127089 185440 -1 32049
32051 3 430359 127149 185520 -1 32050
32052 3 430105 127093 185480 -1 32051
32053 3 429957 127133 185440 -1 32052
32054 3 429769 127017 185400 -1 32053
32055 3 429601 126961 185320 -1 32054
32056 3 429501 126893 185240 -1 32055
32057 3 429513 126797 185080 -1 32056
32058 3 429433 126613 184880 -1 32057
32059 3 429361 126501 184720 -1 32058
32060 3 429179 126453 184600 -1 32059
32061 3 428947 126385 184520 -1 32060
32062 3 428809 126281 184400 -1 32061
32063 3 428617 126229 184400 -1 32062
32064 3 428517 126221 184320 -1 32063
32065 3 428495 126097 184240 -1 32064
32066 3 428523 126061 184200 -1 32065
32067 3 428531 126025 184160 -1 32066
32068 3 428539 125929 184080 -1 32067
32069 3 428309 125965 184040 -1 32068
32070 3 427953 125941 184000 -1 32069
32071 3 427789 126033 183960 -1 32070
32072 3 427707 126105 183880 -1 32071
32073 3 427723 126125 183800 -1 32072
32074 3 427683 126109 183680 -1 32073
32075 3 427683 126109 183600 -1 32074
32076 3 428677 125757 184040 -1 32068
32077 3 428873 125545 183960 -1 32076
32078 3 428415 126285 184560 -1 32063
32079 3 428299 126341 184640 -1 32078
32080 3 428223 126189 184560 -1 32079
32081 3 428083 126093 184480 -1 32080
32082 3 427905 126153 184560 -1 32081
32083 3 427833 126245 184640 -1 32082
32084 3 427763 126241 184720 -1 32083
32085 3 427739 126245 184840 -1 32084
32086 3 427551 126177 184880 -1 32085
32087 3 427459 126209 184960 -1 32086
32088 3 427379 126209 185040 -1 32087
32089 3 427331 126237 185160 -1 32088
32090 3 427243 126221 185280 -1 32089
32091 3 427103 126253 185400 -1 32090
32092 3 426841 126233 185440 -1 32091
32093 3 426681 126185 185480 -1 32092
32094 3 426519 126017 185480 -1 32093
32095 3 426343 125969 185520 -1 32094
32096 3 426099 126005 185520 -1 32095
32097 3 425923 126157 185520 -1 32096
32098 3 425593 126325 185560 -1 32097
32099 3 425419 126357 185520 -1 32098
32100 3 425343 126257 185440 -1 32099
32101 3 425215 126265 185400 -1 32100
32102 3 425149 126229 185320 -1 32101
32103 3 424753 126257 185280 -1 32102
32104 3 424685 126249 185360 -1 32103
32105 3 425549 126417 185600 -1 32098
32106 3 426639 126177 185520 -1 32093
32107 3 431451 126981 185520 224 32047
32108 3 432323 127141 185840 197 31993
32109 3 432507 126973 185760 98 32108
32110 3 432747 126869 185680 60 32109
32111 3 433019 126797 185640 91 32110
32112 3 433171 126733 185560 40 32111
32113 3 431827 127781 186640 81 31852
32114 3 431707 127773 186760 150 32113
32115 3 431563 127917 186880 150 32114
32116 3 424854 132032 188120 91 31255
32117 3 424677 131983 188200 75 32116
32118 3 424496 131983 188280 75 32117
32119 3 424193 132008 188360 60 32118
32120 3 423917 132024 188480 75 32119
32121 3 423473 132176 188600 71 32120
32122 3 423173 132340 188680 120 32121
32123 3 423017 132392 188760 80 32122
32124 3 422753 132324 188720 64 32123
32125 3 422685 132312 188640 64 32124
32126 3 422633 132260 188560 64 32125
32127 3 422937 132396 188880 64 32123
32128 3 422813 132508 188960 163 32127
32129 3 422725 132716 189120 163 32128
32130 3 422793 132608 189160 163 32129
32131 3 422825 132556 189280 163 32130
32132 3 422893 132600 189480 163 32131
32133 3 422905 132644 189600 163 32132
32134 3 422993 132616 189760 -1 32133
32135 3 423029 132552 189840 -1 32134
32136 3 423105 132436 189920 -1 32135
32137 3 423217 132340 190000 -1 32136
32138 3 422377 133068 189160 75 32129
32139 3 422149 133304 189200 60 32138
32140 3 421941 133552 189280 81 32139
32141 3 421713 133852 189400 60 32140
32142 3 421393 134160 189480 98 32141
32143 3 421113 134308 189560 75 32142
32144 3 420809 134484 189640 51 32143
32145 3 420701 134556 189720 51 32144
32146 3 420617 134720 189840 98 32145
32147 3 420437 134988 189880 51 32146
32148 3 420385 135232 189960 40 32147
32149 3 420401 135236 190000 40 32148
32150 3 420409 135232 190040 40 32149
32151 3 420213 135436 189920 64 32148
32152 3 420213 135556 189880 64 32151
32153 3 420225 135752 189880 64 32152
32154 3 420225 135884 189920 64 32153
32155 3 420229 136064 190040 64 32154
32156 3 420549 134680 189880 98 32146
32157 3 420521 134656 190000 98 32156
32158 3 420413 134652 190120 71 32157
32159 3 420289 134544 190280 60 32158
32160 3 419897 134420 190440 60 32159
32161 3 419601 134348 190400 107 32160
32162 3 419441 134348 190480 107 32161
32163 3 419029 134296 190400 51 32162
32164 3 418657 134216 190360 32 32163
32165 3 418717 134276 190240 51 32164
32166 3 418685 134336 190120 51 32165
32167 3 418705 134508 189960 51 32166
32168 3 418811 134540 189840 51 32167
32169 3 418811 134608 189720 -1 32168
32170 3 418779 134556 189600 -1 32169
32171 3 418799 134672 189440 -1 32170
32172 3 418249 134328 190400 64 32164
32173 3 417789 134376 190440 64 32172
32174 3 417525 134384 190520 75 32173
32175 3 417349 134392 190600 71 32174
32176 3 417259 134418 190640 80 32175
32177 3 417169 134444 190680 80 32176
32178 3 417009 134424 190760 32 32177
32179 3 416877 134416 190840 32 32178
32180 3 416825 134352 190960 60 32179
32181 3 416749 134268 191120 32 32180
32182 3 416701 134228 191280 32 32181
32183 3 416501 134036 191440 81 32182
32184 3 416245 134052 191440 32 32183
32185 3 416117 134104 191400 32 32184
32186 3 416121 134288 191440 81 32185
32187 3 416085 134484 191520 81 32186
32188 3 416011 134648 191560 -1 32187
32189 3 415733 134692 191520 -1 32188
32190 3 415557 134720 191600 -1 32189
32191 3 415391 134844 191600 -1 32190
32192 3 415303 134968 191560 -1 32191
32193 3 415299 135100 191520 -1 32192
32194 3 415279 135268 191560 -1 32193
32195 3 416109 134140 191320 32 32185
32196 3 416053 134128 191280 32 32195
32197 3 415969 134128 191200 32 32196
32198 3 415941 134060 191080 32 32197
32199 3 415825 134088 191000 -1 32198
32200 3 415897 134024 190960 -1 32199
32201 3 415933 134068 190840 -1 32200
32202 3 416037 134028 190720 -1 32201
32203 3 416157 133928 190600 -1 32202
32204 3 416361 133904 190480 -1 32203
32205 3 416421 133860 190440 -1 32204
32206 3 416501 133864 190360 -1 32205
32207 3 415625 134204 191040 -1 32199
32208 3 415517 134336 191080 -1 32207
32209 3 415269 134452 191120 -1 32208
32210 3 415157 134524 191160 -1 32209
32211 3 414999 134616 191200 -1 32210
32212 3 414817 134596 191240 -1 32211
32213 3 414589 134756 191240 -1 32212
32214 3 414437 134856 191200 -1 32213
32215 3 414159 134832 191240 -1 32214
32216 3 413957 134744 191320 -1 32215
32217 3 413729 134644 191360 -1 32216
32218 3 413601 134608 191440 -1 32217
32219 3 413457 134592 191520 -1 32218
32220 3 413291 134572 191600 -1 32219
32221 3 413175 134572 191680 -1 32220
32222 3 412993 134536 191760 -1 32221
32223 3 412831 134368 191680 -1 32222
32224 3 412639 134320 191600 -1 32223
32225 3 412471 134376 191560 -1 32224
32226 3 412255 134516 191480 -1 32225
32227 3 411779 134672 191480 -1 32226
32228 3 411757 134764 191440 -1 32227
32229 3 411719 134864 191400 -1 32228
32230 3 411691 134888 191360 -1 32229
32231 3 411603 134964 191280 -1 32230
32232 3 411491 135152 191200 -1 32231
32233 3 411438 135186 191160 -1 32232
32234 3 411450 135190 191120 -1 32233
32235 3 411422 135170 191040 -1 32234
32236 3 411386 135142 190960 -1 32235
32237 3 411338 135138 190840 -1 32236
32238 3 411394 135082 190760 -1 32237
32239 3 411460 135020 190720 -1 32238
32240 3 411452 134954 190640 -1 32239
32241 3 411412 134926 190600 -1 32240
32242 3 411376 134884 190560 -1 32241
32243 3 411338 134854 190520 -1 32242
32244 3 411290 134822 190480 -1 32243
32245 3 411248 134800 190400 -1 32244
32246 3 411218 134760 190320 -1 32245
32247 3 411194 134736 190240 -1 32246
32248 3 411160 134722 190200 -1 32247
32249 3 411110 134714 190160 -1 32248
32250 3 411084 134698 190120 -1 32249
32251 3 410918 134644 190080 -1 32250
32252 3 410844 134618 190000 -1 32251
32253 3 410712 134378 190000 -1 32252
32254 3 410790 134656 189960 -1 32252
32255 3 410730 134698 189920 -1 32254
32256 3 410666 134790 189880 -1 32255
32257 3 410830 134486 189960 -1 32254
32258 3 411325 135152 191240 -1 32232
32259 3 411257 135096 191320 -1 32258
32260 3 411229 135072 191360 -1 32259
32261 3 411333 135212 191320 -1 32259
32262 3 411329 135232 191360 -1 32261
32263 3 411269 135276 191480 -1 32262
32264 3 411157 135304 191600 -1 32263
32265 3 411169 135420 191640 -1 32264
32266 3 411225 135624 191760 -1 32265
32267 3 411227 135880 191840 -1 32266
32268 3 411283 136076 191880 -1 32267
32269 3 411123 136300 191880 -1 32268
32270 3 411153 136444 191840 -1 32269
32271 3 411669 134712 191560 -1 32227
32272 3 411573 134676 191600 -1 32271
32273 3 411517 134532 191640 -1 32272
32274 3 411573 134380 191600 -1 32273
32275 3 411581 134364 191520 -1 32274
32276 3 411673 134408 191360 -1 32275
32277 3 413853 134452 191400 -1 32218
32278 3 413853 134372 191360 -1 32277
32279 3 413787 134316 191320 -1 32278
32280 3 413655 134124 191320 -1 32279
32281 3 413707 134076 191240 -1 32280
32282 3 413681 134076 191080 -1 32281
32283 3 413657 134040 190960 -1 32282
32284 3 413565 133976 190880 -1 32283
32285 3 416421 133964 191480 32 32183
32286 3 416297 133724 191640 60 32285
32287 3 416217 133424 191760 45 32286
32288 3 416172 133197 191840 81 32287
32289 3 416149 133084 191880 80 32288
32290 3 416025 132616 191840 64 32289
32291 3 416017 132520 191760 75 32290
32292 3 416041 132416 191640 75 32291
32293 3 415989 132160 191520 81 32292
32294 3 416081 131756 191440 196 32293
32295 3 416129 131616 191320 96 32294
32296 3 416393 131028 191360 60 32295
32297 3 416429 130532 191400 101 32296
32298 3 416457 130360 191520 101 32297
32299 3 416441 130088 191640 71 32298
32300 3 416459 129916 191760 86 32299
32301 3 416415 129472 191880 75 32300
32302 3 416593 129212 191840 80 32301
32303 3 416637 129128 191760 80 32302
32304 3 416753 128984 191680 80 32303
32305 3 416781 128844 191760 80 32304
32306 3 416345 129196 191960 80 32301
32307 3 416063 128756 192040 75 32306
32308 3 416167 128644 192120 75 32307
32309 3 416267 128520 192200 40 32308
32310 3 416267 128196 192280 64 32309
32311 3 416257 127936 192320 60 32310
32312 3 416329 127800 192400 60 32311
32313 3 416321 127632 192520 60 32312
32314 3 416465 127496 192640 60 32313
32315 3 416571 127320 192680 -1 32314
32316 3 416611 127164 192760 -1 32315
32317 3 416739 126988 192880 -1 32316
32318 3 416819 126892 192960 -1 32317
32319 3 416845 126732 193000 -1 32318
32320 3 416758 126559 193040 -1 32319
32321 3 416700 126347 193080 -1 32320
32322 3 416752 126195 193120 -1 32321
32323 3 416764 126027 193080 -1 32322
32324 3 416874 125847 193040 -1 32323
32325 3 416842 125751 193000 -1 32324
32326 3 416788 125655 192960 -1 32325
32327 3 416700 125483 192920 -1 32326
32328 3 416684 125343 193000 -1 32327
32329 3 416694 125263 193080 -1 32328
32330 3 416654 125147 193160 -1 32329
32331 3 416584 125095 193120 -1 32330
32332 3 416546 125031 193160 -1 32331
32333 3 416476 125011 193200 -1 32332
32334 3 416440 124995 193320 -1 32333
32335 3 416396 124935 193400 -1 32334
32336 3 416224 124883 193480 -1 32335
32337 3 416176 124919 193560 -1 32336
32338 3 416056 124779 193680 -1 32337
32339 3 416000 124527 193680 -1 32338
32340 3 415884 124375 193640 -1 32339
32341 3 415752 124299 193560 -1 32340
32342 3 415678 124195 193480 -1 32341
32343 3 415490 124043 193360 -1 32342
32344 3 415380 123875 193280 -1 32343
32345 3 415356 123823 193160 -1 32344
32346 3 415348 123767 193080 -1 32345
32347 3 415356 123655 192960 -1 32346
32348 3 415386 123515 192880 -1 32347
32349 3 415426 123315 192760 -1 32348
32350 3 415404 123203 192680 -1 32349
32351 3 416102 124719 193440 -1 32336
32352 3 416514 125043 193080 -1 32331
32353 3 416694 126316 193160 -1 32321
32354 3 415879 128756 192080 51 32307
32355 3 415719 128712 192160 75 32354
32356 3 415579 128712 192240 51 32355
32357 3 415417 128740 192280 51 32356
32358 3 415369 128700 192200 51 32357
32359 3 415327 128624 192120 51 32358
32360 3 415211 128560 192000 51 32359
32361 3 415103 128488 191880 51 32360
32362 3 414905 128420 191720 -1 32361
32363 3 414861 128280 191640 -1 32362
32364 3 414923 128256 191480 -1 32363
32365 3 414876 128301 191440 -1 32364
32366 3 414747 128484 191480 -1 32365
32367 3 414759 128644 191520 -1 32366
32368 3 414591 128804 191560 -1 32367
32369 3 414461 128884 191680 -1 32368
32370 3 414405 128920 191840 -1 32369
32371 3 414341 129004 192000 -1 32370
32372 3 414215 129072 192120 -1 32371
32373 3 414027 129108 192160 -1 32372
32374 3 413907 129092 192200 -1 32373
32375 3 413761 129052 192280 -1 32374
32376 3 413553 129052 192280 -1 32375
32377 3 413449 129068 192320 -1 32376
32378 3 413297 129096 192400 -1 32377
32379 3 413071 129100 192480 -1 32378
32380 3 412927 129108 192520 -1 32379
32381 3 412755 129188 192560 -1 32380
32382 3 412433 129228 192520 -1 32381
32383 3 412311 129232 192560 -1 32382
32384 3 412147 129224 192640 -1 32383
32385 3 412055 129184 192760 -1 32384
32386 3 411983 129124 192880 -1 32385
32387 3 411777 129076 193000 -1 32386
32388 3 411665 129088 193120 -1 32387
32389 3 411565 129052 193240 -1 32388
32390 3 411493 128952 193360 -1 32389
32391 3 411319 128872 193440 -1 32390
32392 3 411319 128980 193520 -1 32391
32393 3 411315 129136 193560 -1 32392
32394 3 411455 129248 193520 -1 32393
32395 3 411575 129308 193400 -1 32394
32396 3 411107 129104 193680 -1 32393
32397 3 411005 129088 193760 -1 32396
32398 3 410915 129068 193880 -1 32397
32399 3 410755 129188 193920 -1 32398
32400 3 410509 129312 193960 -1 32399
32401 3 410243 129448 193920 -1 32400
32402 3 410127 129592 193840 -1 32401
32403 3 409941 129640 193840 -1 32402
32404 3 409809 129644 193760 -1 32403
32405 3 409707 129636 193680 -1 32404
32406 3 409617 129684 193560 -1 32405
32407 3 409401 129728 193400 -1 32406
32408 3 409337 129756 193280 -1 32407
32409 3 409133 129772 193360 -1 32408
32410 3 408911 129840 193440 -1 32409
32411 3 408811 129863 193480 -1 32410
32412 3 408697 129944 193560 -1 32411
32413 3 408557 130056 193600 -1 32412
32414 3 408379 130248 193600 -1 32413
32415 3 408311 130352 193640 -1 32414
32416 3 408275 130488 193720 -1 32415
32417 3 408249 130524 193640 -1 32416
32418 3 408347 130260 193520 -1 32414
32419 3 408279 130284 193400 -1 32418
32420 3 411203 128864 193360 -1 32391
32421 3 411244 128871 193320 -1 32420
32422 3 412331 129300 192480 -1 32382
32423 3 413023 129056 192560 -1 32379
32424 3 416085 131592 191200 212 32295
32425 3 416121 131632 191080 212 32424
32426 3 416129 131524 190920 128 32425
32427 3 416033 131332 190840 71 32426
32428 3 415805 131232 190800 51 32427
32429 3 415633 131284 190720 51 32428
32430 3 415493 131172 190600 60 32429
32431 3 415393 131140 190520 60 32430
32432 3 415161 130868 190400 107 32431
32433 3 414948 130375 190440 163 32432
32434 3 414464 130515 190480 96 32433
32435 3 414368 130543 190400 96 32434
32436 3 414352 130567 190320 96 32435
32437 3 414380 130747 190200 64 32436
32438 3 414416 130863 190120 64 32437
32439 3 414436 130955 190040 64 32438
32440 3 414494 130967 190000 96 32439
32441 3 415066 130335 190280 163 32433
32442 3 414981 130256 190600 80 32433
32443 3 415021 130212 190680 80 32442
32444 3 414941 130460 190720 163 32443
32445 3 414901 130536 190800 102 32444
32446 3 414825 130572 190880 101 32445
32447 3 414836 130560 190920 163 32446
32448 3 415096 129786 190680 80 32443
32449 3 414952 129658 190720 80 32448
32450 3 414900 129578 190680 51 32449
32451 3 414826 129447 190640 51 32450
32452 3 414768 129314 190560 51 32451
32453 3 414768 129114 190440 51 32452
32454 3 414640 129038 190320 101 32453
32455 3 414476 129002 190200 101 32454
32456 3 414412 128782 190200 101 32455
32457 3 414236 128578 190120 101 32456
32458 3 414092 128290 190200 -1 32457
32459 3 413760 127790 190200 -1 32458
32460 3 413720 127594 190120 -1 32459
32461 3 413998 127470 190160 -1 32460
32462 3 413802 127226 190160 -1 32460
32463 3 413841 127161 190240 -1 32462
32464 3 413719 127005 190240 -1 32463
32465 3 413731 126873 190320 -1 32464
32466 3 413787 126717 190400 -1 32465
32467 3 413847 126597 190480 -1 32466
32468 3 413813 126493 190560 -1 32467
32469 3 413797 126401 190680 -1 32468
32470 3 413749 126349 190760 -1 32469
32471 3 413757 126277 190840 -1 32470
32472 3 413869 126101 190880 -1 32471
32473 3 413861 125941 190920 -1 32472
32474 3 413975 125905 190920 -1 32473
32475 3 414063 125877 191000 -1 32474
32476 3 415226 130230 190760 80 32443
32477 3 415250 130210 190800 80 32476
32478 3 415342 130198 190840 120 32477
32479 3 415368 130204 190880 120 32478
32480 3 415400 130230 190920 120 32479
32481 3 416221 131424 190800 128 32427
32482 3 416373 131300 190760 128 32481
32483 3 416417 131240 190680 128 32482
32484 3 416113 133472 191880 45 32288
32485 3 415945 133644 191960 45 32484
32486 3 415843 133716 192000 60 32485
32487 3 415735 133916 192000 60 32486
32488 3 415681 134020 192040 -1 32487
32489 3 415617 134116 192120 -1 32488
32490 3 415581 134216 192200 -1 32489
32491 3 415483 134252 192240 -1 32490
32492 3 415279 134344 192280 -1 32491
32493 3 415133 134432 192360 -1 32492
32494 3 415073 134472 192520 -1 32493
32495 3 414949 134576 192640 -1 32494
32496 3 414655 134736 192760 -1 32495
32497 3 414345 134804 192840 -1 32496
32498 3 414103 134824 192880 -1 32497
32499 3 413965 134872 192920 -1 32498
32500 3 413753 134896 192960 -1 32499
32501 3 417081 134464 190600 80 32176
32502 3 416863 134468 190560 32 32501
32503 3 416795 134436 190520 32 32502
32504 3 421437 134192 189520 98 32142
32505 3 421445 134240 189640 98 32504
32506 3 421473 134340 189720 98 32505
32507 3 421463 134408 189800 98 32506
32508 3 421405 134476 189880 75 32507
32509 3 421313 134616 189960 80 32508
32510 3 421205 134740 190040 51 32509
32511 3 421155 134812 190160 98 32510
32512 3 421151 134908 190280 -1 32511
32513 3 421179 134980 190400 -1 32512
32514 3 421215 135128 190520 -1 32513
32515 3 421211 135208 190600 -1 32514
32516 3 421275 135340 190720 -1 32515
32517 3 421323 135376 190840 -1 32516
32518 3 421353 135448 190960 -1 32517
32519 3 421453 135560 191120 -1 32518
32520 3 421459 135724 191200 -1 32519
32521 3 421383 135840 191280 -1 32520
32522 3 421203 135880 191280 -1 32521
32523 3 420359 133061 187480 45 31240
32524 3 420179 133065 187520 45 32523
32525 3 419975 133073 187600 45 32524
32526 3 419655 133121 187640 75 32525
32527 3 419483 133029 187680 75 32526
32528 3 419371 132957 187720 32 32527
32529 3 419275 133029 187800 32 32528
32530 3 419183 133029 187840 32 32529
32531 3 419507 133141 187720 75 32527
32532 3 419435 133149 187760 75 32531
32533 3 419239 133169 187800 32 32532
32534 3 419027 133105 187840 32 32533
32535 3 418575 133037 187840 -1 32534
32536 3 418323 132761 187800 -1 32535
32537 3 417723 132529 187840 -1 32536
32538 3 417563 132521 187880 -1 32537
32539 3 417215 132281 187920 -1 32538
32540 3 417207 132265 188000 -1 32539
32541 3 417135 132089 188120 -1 32540
32542 3 416999 131849 188200 -1 32541
32543 3 416935 131917 188320 -1 32542
32544 3 416803 132005 188400 -1 32543
32545 3 416759 132101 188440 -1 32544
32546 3 416747 132225 188480 -1 32545
32547 3 416687 132373 188560 -1 32546
32548 3 416655 132513 188640 -1 32547
32549 3 416551 132677 188720 -1 32548
32550 3 416495 132817 188800 -1 32549
32551 3 416479 132981 188920 -1 32550
32552 3 416431 133045 188920 -1 32551
32553 3 416431 133121 189000 -1 32552
32554 3 416471 133345 189120 -1 32553
32555 3 416439 133529 189240 -1 32554
32556 3 416359 133609 189360 -1 32555
32557 3 417031 131505 188160 -1 32542
32558 3 417111 131305 188080 -1 32557
32559 3 417023 131073 188040 -1 32558
32560 3 416871 131045 187960 -1 32559
32561 3 416775 131053 187920 -1 32560
32562 3 416711 131029 187840 -1 32561
32563 3 416615 131013 187760 -1 32562
32564 3 417131 132461 187920 -1 32539
32565 3 417091 132665 187920 -1 32564
32566 3 420725 133737 187000 160 31235
32567 3 420859 133878 186920 160 32566
32568 3 421031 134178 186920 160 32567
32569 3 421121 134249 186880 160 32568
32570 3 421309 134237 186800 -1 32569
32571 3 421493 134281 186760 -1 32570
32572 3 421669 134405 186680 -1 32571
32573 3 421925 134453 186560 -1 32572
32574 3 422137 134493 186440 -1 32573
32575 3 422297 134485 186360 -1 32574
32576 3 422417 134525 186240 -1 32575
32577 3 422409 134505 186160 -1 32576
32578 3 422453 134485 186080 -1 32577
32579 3 422517 134433 185920 -1 32578
32580 3 422497 134337 185720 -1 32579
32581 3 422445 134305 185560 -1 32580
32582 3 422489 134365 185400 -1 32581
32583 3 422461 134477 185440 -1 32582
32584 3 422417 134545 185360 -1 32583
32585 3 422257 134561 185280 -1 32584
32586 3 422669 134629 186280 -1 32576
32587 3 422957 134681 186240 -1 32586
32588 3 423049 134657 186160 -1 32587
32589 3 423049 134585 186080 -1 32588
32590 3 423057 134609 185960 -1 32589
32591 3 423053 134553 185840 -1 32590
32592 3 420937 133809 186880 102 32567
32593 3 421047 133705 186840 178 32592
32594 3 421140 133667 186800 178 32593
32595 3 421140 133692 186760 178 32594
32596 3 421154 133706 186720 178 32595
32597 3 394336 137215 187000 120 30276
32598 3 393942 137355 186960 139 32597
32599 3 393700 137487 186920 139 32598
32600 3 393326 137563 186960 96 32599
32601 3 393156 137703 186920 96 32600
32602 3 393124 137875 186840 120 32601
32603 3 393222 137799 186840 120 32602
32604 3 393126 137979 186800 120 32602
32605 3 393150 138055 186720 120 32604
32606 3 393146 138163 186640 120 32605
32607 3 393212 137463 186920 -1 32600
32608 3 393188 137399 186840 -1 32607
32609 3 391408 140471 186480 101 30029
32610 3 391212 140523 186520 91 32609
32611 3 391192 140491 186600 91 32610
32612 3 388450 141765 181640 81 29239
32613 3 388646 141872 181640 81 32612
32614 3 388702 141893 181680 81 32613
32615 3 388727 141902 181720 81 32614
32616 3 388929 141926 181800 -1 32615
32617 3 389089 141960 181840 -1 32616
32618 3 389265 141835 181880 -1 32617
32619 3 389382 141879 182040 -1 32618
32620 3 389596 141627 182000 -1 32619
32621 3 389733 141587 181920 -1 32620
32622 3 389796 141551 181880 -1 32621
32623 3 389885 141460 181840 -1 32622
32624 3 389953 141331 181920 -1 32623
32625 3 389017 142147 181880 -1 32617
32626 3 389105 142444 181920 -1 32625
32627 3 389053 142558 182000 -1 32626
32628 3 389002 142731 182040 -1 32627
32629 3 389038 142631 182080 -1 32628
32630 3 388982 142571 182120 -1 32629
32631 3 388902 142559 182200 -1 32630
32632 3 388842 142567 182240 -1 32631
32633 3 389229 141866 181800 -1 32617
32634 3 389253 141866 181760 -1 32633
32635 3 389300 141863 181680 -1 32634
32636 3 389324 141931 181560 -1 32635
32637 3 389381 141912 181480 -1 32636
32638 3 389418 141845 181400 -1 32637
32639 3 389516 141833 181320 -1 32638
32640 3 389556 141837 181280 -1 32639
32641 3 389680 141717 181240 -1 32640
32642 3 389792 141701 181200 -1 32641
32643 3 389788 141629 181120 -1 32642
32644 3 389844 141629 181040 -1 32643
32645 3 389760 141505 180920 -1 32644
32646 3 389756 141497 180840 -1 32645
32647 3 389756 141361 180760 -1 32646
32648 3 389788 141241 180680 -1 32647
32649 3 389712 141149 180640 -1 32648
32650 3 389752 141005 180560 -1 32649
32651 3 389744 140909 180480 -1 32650
32652 3 389692 140777 180360 -1 32651
32653 3 389732 140649 180200 -1 32652
32654 3 389696 140657 180160 -1 32653
32655 3 389960 141769 181160 -1 32642
32656 3 390024 142005 181200 -1 32655
32657 3 388457 142843 181000 168 29230
32658 3 388441 142898 181040 168 32657
32659 3 388421 142947 181080 -1 32658
32660 3 388401 143030 181160 -1 32659
32661 3 388382 143055 181240 -1 32660
32662 3 388382 143169 181280 -1 32661
32663 3 388324 143296 181320 -1 32662
32664 3 388511 143179 181560 -1 32663
32665 3 388467 142994 181600 -1 32664
32666 3 388367 142931 181720 -1 32665
32667 3 388339 142889 181800 -1 32666
32668 3 388347 142748 181920 -1 32667
32669 3 388314 142676 182040 -1 32668
32670 3 388341 142598 182120 -1 32669
32671 3 388368 142519 182200 -1 32670
32672 3 388392 142586 182400 -1 32671
32673 3 388300 142487 182440 -1 32672
32674 3 388224 142346 182480 -1 32673
32675 3 387983 142256 182520 -1 32674
32676 3 387829 142292 182600 -1 32675
32677 3 387677 142296 182680 -1 32676
32678 3 387515 142268 182760 -1 32677
32679 3 387267 142272 182800 -1 32678
32680 3 388444 142659 182440 -1 32672
32681 3 388440 142658 182480 -1 32680
32682 3 388428 142622 182520 -1 32681
32683 3 388460 142602 182560 -1 32682
32684 3 388220 142634 182600 -1 32683
32685 3 388068 142690 182640 -1 32684
32686 3 387988 142834 182720 -1 32685
32687 3 387944 142886 182840 -1 32686
32688 3 387952 142978 182880 -1 32687
32689 3 387828 143066 182880 -1 32688
32690 3 388651 143122 181600 -1 32664
32691 3 385998 145101 179560 200 26338
32692 3 385982 145163 179480 200 32691
32693 3 386070 145108 179440 200 32692
32694 3 386007 145179 179400 200 32693
32695 3 386037 145267 179280 200 32694
32696 3 386159 145284 179200 244 32695
32697 3 386317 145202 179120 244 32696
32698 3 386438 145046 179040 226 32697
32699 3 386477 145019 178920 226 32698
32700 3 386517 144995 178920 226 32699
32701 3 386582 145002 178800 178 32700
32702 3 386630 145005 178640 164 32701
32703 3 386894 145439 178640 164 32702
32704 3 386943 145552 178600 164 32703
32705 3 386935 145592 178560 164 32704
32706 3 386993 145784 178560 -1 32705
32707 3 386997 145848 178520 -1 32706
32708 3 387021 145999 178480 -1 32707
32709 3 387037 146074 178440 -1 32708
32710 3 387243 146342 178440 -1 32709
32711 3 387367 146374 178360 -1 32710
32712 3 387451 146478 178320 -1 32711
32713 3 387515 146574 178400 -1 32712
32714 3 387677 146594 178480 -1 32713
32715 3 387791 146618 178440 -1 32714
32716 3 387899 146734 178400 -1 32715
32717 3 387895 146822 178440 -1 32716
32718 3 387923 146806 178560 -1 32717
32719 3 388045 146786 178680 -1 32718
32720 3 388185 146670 178840 -1 32719
32721 3 388365 146678 179000 -1 32720
32722 3 388347 146758 179080 -1 32721
32723 3 388411 146734 179240 -1 32722
32724 3 388463 146870 179360 -1 32723
32725 3 388547 146854 179520 -1 32724
32726 3 388669 146862 179640 -1 32725
32727 3 388689 146886 179760 -1 32726
32728 3 388759 146950 179840 -1 32727
32729 3 388841 147026 179920 -1 32728
32730 3 388817 147062 180040 -1 32729
32731 3 388509 146550 178920 -1 32721
32732 3 387991 146754 178200 -1 32716
32733 3 388082 146812 178120 -1 32732
32734 3 387946 147056 178040 -1 32733
32735 3 387619 146610 178560 -1 32714
32736 3 387061 145466 178640 -1 32704
32737 3 387103 145460 178680 -1 32736
32738 3 387160 145449 178720 -1 32737
32739 3 387330 145457 178800 -1 32738
32740 3 387478 145465 178880 -1 32739
32741 3 387606 145349 178920 -1 32740
32742 3 387640 145337 179000 -1 32741
32743 3 387938 145425 179080 -1 32742
32744 3 388130 145589 179120 -1 32743
32745 3 388432 145765 179240 -1 32744
32746 3 388512 145957 179240 -1 32745
32747 3 388606 145953 179320 -1 32746
32748 3 388754 145981 179400 -1 32747
32749 3 388918 146021 179520 -1 32748
32750 3 388904 146317 179560 -1 32749
32751 3 388856 146449 179640 -1 32750
32752 3 388768 146569 179760 -1 32751
32753 3 388812 146673 179880 -1 32752
32754 3 388836 146689 180000 -1 32753
32755 3 388848 146685 180080 -1 32754
32756 3 388896 146729 180120 -1 32755
32757 3 388872 146709 180160 -1 32756
32758 3 388812 146741 180280 -1 32757
32759 3 388664 146673 180440 -1 32758
32760 3 388360 146701 180480 -1 32759
32761 3 388144 146785 180520 -1 32760
32762 3 387988 146837 180600 -1 32761
32763 3 387960 146949 180720 -1 32762
32764 3 388132 147085 180800 -1 32763
32765 3 388228 147301 180800 -1 32764
32766 3 388328 147385 180840 -1 32765
32767 3 388424 147313 180800 -1 32766
32768 3 388500 146037 179200 -1 32746
32769 3 387688 145277 178880 -1 32741
32770 3 387712 145257 178800 -1 32769
32771 3 386636 144997 178600 164 32702
32772 3 386630 144989 178440 164 32771
32773 3 386624 144917 178400 98 32772
32774 3 386616 144927 178360 98 32773
32775 3 386600 144919 178280 98 32774
32776 3 386539 144919 178160 98 32775
32777 3 386456 144971 177840 71 32776
32778 3 386421 144997 177560 139 32777
32779 3 386367 145017 177320 176 32778
32780 3 386293 145038 177120 176 32779
32781 3 386290 145007 177000 172 32780
32782 3 386260 145339 177000 176 32781
32783 3 386326 145519 176960 176 32782
32784 3 386314 145753 177000 -1 32783
32785 3 386164 145957 177000 -1 32784
32786 3 386083 146073 176960 -1 32785
32787 3 386122 145917 176920 -1 32786
32788 3 385990 146205 176880 -1 32787
32789 3 386042 146325 176800 -1 32788
32790 3 386042 146365 176760 -1 32789
32791 3 386042 146469 176680 -1 32790
32792 3 386154 146601 176640 -1 32791
32793 3 386606 146613 176640 -1 32792
32794 3 386794 146793 176600 -1 32793
32795 3 386870 146969 176560 -1 32794
32796 3 387034 147209 176480 -1 32795
32797 3 387218 147409 176520 -1 32796
32798 3 387314 147433 176600 -1 32797
32799 3 387358 147497 176720 -1 32798
32800 3 387338 147637 176840 -1 32799
32801 3 387258 147729 176880 -1 32800
32802 3 387206 147605 176920 -1 32801
32803 3 387122 147837 176960 -1 32802
32804 3 387128 147878 177000 -1 32803
32805 3 387164 147946 177040 -1 32804
32806 3 387132 148066 177120 -1 32805
32807 3 387236 148326 177160 -1 32806
32808 3 387268 148458 177200 -1 32807
32809 3 387276 148566 177280 -1 32808
32810 3 387304 148594 177400 -1 32809
32811 3 387308 148710 177560 -1 32810
32812 3 387328 148798 177720 -1 32811
32813 3 387476 148858 177800 -1 32812
32814 3 387704 148922 177760 -1 32813
32815 3 387688 148946 177680 -1 32814
32816 3 387604 149038 177600 -1 32815
32817 3 387700 149194 177520 -1 32816
32818 3 387800 149334 177400 -1 32817
32819 3 387856 149358 177240 -1 32818
32820 3 387848 149442 177080 -1 32819
32821 3 387912 149450 177000 -1 32820
32822 3 387928 149450 176960 -1 32821
32823 3 387948 149362 176920 -1 32822
32824 3 387876 149578 176880 -1 32823
32825 3 387888 149610 176800 -1 32824
32826 3 387920 149582 176640 -1 32825
32827 3 388060 149530 176480 -1 32826
32828 3 388056 149506 176320 -1 32827
32829 3 388152 149590 176160 -1 32828
32830 3 388200 149662 176000 -1 32829
32831 3 388236 149714 175920 -1 32830
32832 3 388264 149714 175880 -1 32831
32833 3 388308 149922 175840 -1 32832
32834 3 388376 150010 175840 -1 32833
32835 3 388480 149758 175880 -1 32834
32836 3 388728 149974 175840 -1 32835
32837 3 388384 149838 175760 -1 32833
32838 3 388320 149878 175680 -1 32837
32839 3 388228 149894 175560 -1 32838
32840 3 388152 149930 175480 -1 32839
32841 3 388120 150034 175360 -1 32840
32842 3 388016 150102 175320 -1 32841
32843 3 387904 150066 175280 -1 32842
32844 3 387756 150078 175200 -1 32843
32845 3 387568 150126 175080 -1 32844
32846 3 387672 149454 177120 -1 32820
32847 3 387596 149442 177240 -1 32846
32848 3 387664 149490 177280 -1 32847
32849 3 387672 149514 177400 -1 32848
32850 3 387888 148934 177720 -1 32814
32851 3 388076 148834 177720 -1 32850
32852 3 387260 148258 177080 -1 32807
32853 3 387276 148246 176960 -1 32852
32854 3 387344 148046 176920 -1 32853
32855 3 387300 148290 176880 -1 32854
32856 3 387344 148326 176800 -1 32855
32857 3 387396 148254 176640 -1 32856
32858 3 386956 148042 177160 -1 32806
32859 3 386742 146529 176680 -1 32793
32860 3 386854 146505 176760 -1 32859
32861 3 387058 146333 176880 -1 32860
32862 3 386102 146581 176560 -1 32792
32863 3 386054 146589 176440 -1 32862
32864 3 386014 146669 176360 -1 32863
32865 3 386014 146713 176240 -1 32864
32866 3 385906 146825 176120 -1 32865
32867 3 385798 146905 176040 -1 32866
32868 3 385750 147049 175920 -1 32867
32869 3 385686 147181 175800 -1 32868
32870 3 385634 147185 175640 -1 32869
32871 3 385626 147169 175480 -1 32870
32872 3 385614 147205 175360 -1 32871
32873 3 385482 147161 175280 -1 32872
32874 3 385422 146909 175280 -1 32873
32875 3 385402 146841 175360 -1 32874
32876 3 385366 146785 175480 -1 32875
32877 3 385250 146717 175520 -1 32876
32878 3 385126 146645 175600 -1 32877
32879 3 385150 146681 175680 -1 32878
32880 3 386290 144944 176960 172 32781
32881 3 386220 145123 176920 172 32880
32882 3 386267 144921 176880 172 32881
32883 3 386295 144886 176800 219 32882
32884 3 386284 144805 176720 219 32883
32885 3 386279 144765 176680 219 32884
32886 3 386143 144346 176640 45 32885
32887 3 385906 144233 176600 45 32886
32888 3 385714 144214 176560 40 32887
32889 3 385448 144180 176520 51 32888
32890 3 385353 143959 176520 51 32889
32891 3 385253 143803 176520 51 32890
32892 3 385314 143685 176560 51 32891
32893 3 385325 143612 176640 51 32892
32894 3 385377 143496 176800 51 32893
32895 3 385329 143508 176840 51 32894
32896 3 385317 143492 176880 51 32895
32897 3 385285 143676 176920 51 32896
32898 3 385365 143460 176960 -1 32897
32899 3 385373 143396 177080 -1 32898
32900 3 385377 143372 177200 -1 32899
32901 3 385317 143344 177320 -1 32900
32902 3 385325 143344 177400 -1 32901
32903 3 385449 143392 177520 -1 32902
32904 3 385489 143384 177680 -1 32903
32905 3 385613 143448 177840 -1 32904
32906 3 385549 143296 177880 -1 32905
32907 3 385665 143228 177960 -1 32906
32908 3 385721 143076 178080 -1 32907
32909 3 385769 142944 178240 -1 32908
32910 3 385761 142744 178320 -1 32909
32911 3 385753 142668 178440 -1 32910
32912 3 385817 143576 177800 -1 32905
32913 3 385893 143664 177880 -1 32912
32914 3 385857 143696 177960 -1 32913
32915 3 385865 143560 178080 -1 32914
32916 3 385905 143588 178240 -1 32915
32917 3 385909 143596 178360 -1 32916
32918 3 385913 143632 178520 -1 32917
32919 3 385909 143704 178640 -1 32918
32920 3 385194 143824 176480 51 32891
32921 3 385213 143708 176440 51 32920
32922 3 385093 143824 176400 51 32921
32923 3 385021 143816 176320 51 32922
32924 3 385005 143852 176200 51 32923
32925 3 385153 143808 176200 51 32924
32926 3 385189 143776 176160 51 32925
32927 3 385037 143680 176080 -1 32926
32928 3 384953 143588 176040 -1 32927
32929 3 385009 143612 175960 -1 32928
32930 3 384997 143600 175920 -1 32929
32931 3 384977 143584 175880 -1 32930
32932 3 384941 143636 175840 -1 32931
32933 3 384941 143548 175760 -1 32932
32934 3 384969 143448 175640 -1 32933
32935 3 384869 143316 175560 -1 32934
32936 3 384617 143184 175560 -1 32935
32937 3 384505 143152 175480 -1 32936
32938 3 384433 143060 175360 -1 32937
32939 3 384453 142884 175320 -1 32938
32940 3 384517 142656 175280 -1 32939
32941 3 384365 142548 175280 -1 32940
32942 3 384153 142536 175200 -1 32941
32943 3 383985 142524 175280 -1 32942
32944 3 383749 142456 175400 -1 32943
32945 3 383573 142400 175480 -1 32944
32946 3 383341 142476 175520 -1 32945
32947 3 383101 142436 175480 -1 32946
32948 3 382913 142548 175440 -1 32947
32949 3 382913 142680 175400 -1 32948
32950 3 382937 142772 175320 -1 32949
32951 3 382841 142496 175480 -1 32948
32952 3 382697 142348 175600 -1 32951
32953 3 382644 142341 175640 -1 32952
32954 3 382460 142285 175680 -1 32953
32955 3 382228 142221 175760 -1 32954
32956 3 382052 142201 175800 -1 32955
32957 3 381696 142209 175840 -1 32956
32958 3 381468 142389 175880 -1 32957
32959 3 381432 142409 175800 -1 32958
32960 3 381284 142517 175720 -1 32959
32961 3 381064 142573 175720 -1 32960
32962 3 380972 142517 175760 -1 32961
32963 3 380868 142553 175800 -1 32962
32964 3 380792 142621 175720 -1 32963
32965 3 380624 142689 175680 -1 32964
32966 3 380492 142685 175720 -1 32965
32967 3 380376 142833 175680 -1 32966
32968 3 380180 142985 175720 -1 32967
32969 3 380076 143097 175720 -1 32968
32970 3 379896 143165 175760 -1 32969
32971 3 379692 143281 175680 -1 32970
32972 3 379588 143493 175640 -1 32971
32973 3 379476 143585 175560 -1 32972
32974 3 379404 143721 175480 -1 32973
32975 3 379328 143877 175440 -1 32974
32976 3 379168 143985 175480 -1 32975
32977 3 379140 144021 175440 -1 32976
32978 3 378940 144161 175320 -1 32977
32979 3 378720 144229 175280 -1 32978
32980 3 378540 144157 175200 -1 32979
32981 3 378340 144121 175080 -1 32980
32982 3 378184 144149 174960 -1 32981
32983 3 378040 144105 175000 -1 32982
32984 3 377824 144101 174960 -1 32983
32985 3 377784 144033 174880 -1 32984
32986 3 378264 144225 174880 -1 32982
32987 3 378404 144205 174720 -1 32986
32988 3 378568 144065 174520 -1 32987
32989 3 378796 144045 174440 -1 32988
32990 3 379104 143993 174280 -1 32989
32991 3 379172 143953 174160 -1 32990
32992 3 379200 143937 173960 -1 32991
32993 3 379256 143921 173920 -1 32992
32994 3 379552 143909 173880 -1 32993
32995 3 379860 143849 173840 -1 32994
32996 3 380028 143793 173720 -1 32995
32997 3 380180 143865 173560 -1 32996
32998 3 380352 143985 173400 -1 32997
32999 3 380508 143957 173320 -1 32998
33000 3 380708 144037 173240 -1 32999
33001 3 380880 143993 173160 -1 33000
33002 3 381020 143985 173080 -1 33001
33003 3 384761 143732 176200 -1 32924
33004 3 386395 144864 176480 185 32884
33005 3 386503 144884 176320 148 33004
33006 3 386499 144912 176120 148 33005
33007 3 386579 144884 175920 157 33006
33008 3 386575 144924 175760 157 33007
33009 3 386763 144956 175560 128 33008
33010 3 386783 144976 175400 128 33009
33011 3 386899 144984 175200 163 33010
33012 3 386975 144948 175080 163 33011
33013 3 386995 144936 175040 140 33012
33014 3 387127 144928 174920 140 33013
33015 3 387191 144876 174800 160 33014
33016 3 387163 144900 174640 160 33015
33017 3 387367 144816 174440 176 33016
33018 3 387407 144704 174280 178 33017
33019 3 387475 144584 174080 160 33018
33020 3 387515 144616 173880 160 33019
33021 3 387455 144612 173600 128 33020
33022 3 387451 144588 173360 168 33021
33023 3 387535 144640 173000 32 33022
33024 3 387619 144572 172680 178 33023
33025 3 387643 144408 172360 175 33024
33026 3 387503 144188 172320 150 33025
33027 3 387439 143980 172280 150 33026
33028 3 387407 143952 172160 150 33027
33029 3 387379 143756 172040 150 33028
33030 3 387391 143632 171840 40 33029
33031 3 387399 143500 171720 75 33030
33032 3 387379 143428 171560 75 33031
33033 3 387199 143256 171600 102 33032
33034 3 387306 143139 171640 102 33033
33035 3 387370 143063 171600 102 33034
33036 3 387290 142979 171440 122 33035
33037 3 387314 143083 171680 102 33034
33038 3 387318 143127 171800 75 33037
33039 3 387314 143119 171920 75 33038
33040 3 387270 143115 172040 75 33039
33041 3 387411 143372 171440 102 33032
33042 3 387455 143256 171280 122 33041
33043 3 387531 143168 171200 75 33042
33044 3 387651 143076 171160 75 33043
33045 3 387819 142732 171080 60 33044
33046 3 387955 142436 171160 64 33045
33047 3 388175 142288 171120 60 33046
33048 3 388331 142228 171040 60 33047
33049 3 388563 142028 171080 60 33048
33050 3 388687 141852 171160 -1 33049
33051 3 388927 141724 171200 -1 33050
33052 3 389071 141676 171280 -1 33051
33053 3 389131 141536 171320 -1 33052
33054 3 389183 141472 171360 -1 33053
33055 3 389127 141528 171400 -1 33054
33056 3 389075 141540 171520 -1 33055
33057 3 388959 141512 171680 -1 33056
33058 3 389027 141308 171720 -1 33057
33059 3 389231 141188 171720 -1 33058
33060 3 389279 140980 171640 -1 33059
33061 3 389311 140776 171520 -1 33060
33062 3 389395 140536 171480 -1 33061
33063 3 389583 140476 171480 -1 33062
33064 3 389087 141328 171920 -1 33058
33065 3 389155 141312 172040 -1 33064
33066 3 389183 141296 172120 -1 33065
33067 3 389327 141212 172200 -1 33066
33068 3 389543 141016 172200 -1 33067
33069 3 389799 140972 172200 -1 33068
33070 3 389927 141000 172160 -1 33069
33071 3 389883 141028 172080 -1 33070
33072 3 390071 141000 172040 -1 33071
33073 3 390171 141000 171960 -1 33072
33074 3 390151 140928 171800 -1 33073
33075 3 390111 140888 171720 -1 33074
33076 3 390031 140688 171600 -1 33075
33077 3 389959 140956 172240 -1 33070
33078 3 390023 140972 172360 -1 33077
33079 3 390155 140904 172440 -1 33078
33080 3 390171 140760 172560 -1 33079
33081 3 390047 140740 172600 -1 33080
33082 3 389991 140656 172720 -1 33081
33083 3 390127 140492 172840 -1 33082
33084 3 390415 140244 172880 -1 33083
33085 3 390427 140092 172920 -1 33084
33086 3 390419 139980 172960 -1 33085
33087 3 390479 139976 173000 -1 33086
33088 3 390547 139908 173120 -1 33087
33089 3 390467 139824 173160 -1 33088
33090 3 390531 139676 173200 -1 33089
33091 3 390611 139648 173240 -1 33090
33092 3 390371 140740 172520 -1 33080
33093 3 389263 141352 171360 -1 33054
33094 3 389231 141328 171280 -1 33093
33095 3 389139 141096 171320 -1 33094
33096 3 389143 140768 171360 -1 33095
33097 3 389067 140568 171360 -1 33096
33098 3 389071 140568 171280 -1 33097
33099 3 389195 140560 171200 -1 33098
33100 3 389383 140500 171120 -1 33099
33101 3 389083 140548 171480 -1 33097
33102 3 389059 140436 171440 -1 33101
33103 3 388955 140308 171360 -1 33102
33104 3 388823 140172 171280 -1 33103
33105 3 388911 139984 171240 -1 33104
33106 3 387423 143172 171120 75 33043
33107 3 387399 143160 171000 104 33106
33108 3 387335 143096 170880 104 33107
33109 3 387235 142976 170720 98 33108
33110 3 387091 142848 170600 86 33109
33111 3 386995 142820 170640 86 33110
33112 3 386958 142831 170720 98 33111
33113 3 386842 142919 170840 98 33112
33114 3 386702 142963 170880 98 33113
33115 3 386298 142983 170880 -1 33114
33116 3 386134 143071 170880 -1 33115
33117 3 385998 143088 170920 -1 33116
33118 3 385718 143343 170920 -1 33117
33119 3 385426 143411 170840 -1 33118
33120 3 385346 143431 170800 -1 33119
33121 3 385162 143647 170800 -1 33120
33122 3 385066 143815 170760 -1 33121
33123 3 384878 143943 170720 -1 33122
33124 3 384618 143999 170720 -1 33123
33125 3 384554 143991 170680 -1 33124
33126 3 384406 143999 170600 -1 33125
33127 3 384298 143951 170480 -1 33126
33128 3 384178 143931 170400 -1 33127
33129 3 383994 143903 170360 -1 33128
33130 3 383858 143907 170320 -1 33129
33131 3 383694 143899 170280 -1 33130
33132 3 383466 143751 170320 -1 33131
33133 3 383442 143515 170360 -1 33132
33134 3 383314 143343 170360 -1 33133
33135 3 383418 143235 170400 -1 33134
33136 3 383506 143075 170440 -1 33135
33137 3 383914 144023 170400 -1 33129
33138 3 383998 144139 170480 -1 33137
33139 3 385463 143301 170760 -1 33120
33140 3 385554 143271 170680 -1 33139
33141 3 385682 143179 170640 -1 33140
33142 3 385758 143091 170680 -1 33141
33143 3 387155 142704 170520 86 33110
33144 3 387243 142472 170360 134 33143
33145 3 387255 142200 170200 140 33144
33146 3 387215 142076 170040 140 33145
33147 3 387087 141916 169920 128 33146
33148 3 386763 141736 169960 128 33147
33149 3 386815 141424 169960 108 33148
33150 3 386795 141352 170040 -1 33149
33151 3 386751 141296 170080 -1 33150
33152 3 386507 141260 170080 -1 33151
33153 3 386315 141256 170120 -1 33152
33154 3 386115 141284 170160 -1 33153
33155 3 385967 141248 170240 -1 33154
33156 3 385907 141232 170320 -1 33155
33157 3 385859 141232 170440 -1 33156
33158 3 385775 141236 170560 -1 33157
33159 3 385507 141256 170600 -1 33158
33160 3 385347 141304 170760 -1 33159
33161 3 385151 141292 170840 -1 33160
33162 3 384987 141480 170920 -1 33161
33163 3 384931 141648 170960 -1 33162
33164 3 384899 141852 171040 -1 33163
33165 3 384783 141944 170960 -1 33164
33166 3 384655 142064 170920 -1 33165
33167 3 384455 142064 170880 -1 33166
33168 3 384283 142056 170920 -1 33167
33169 3 384071 142156 170960 -1 33168
33170 3 383895 142212 171000 -1 33169
33171 3 383751 142236 171040 -1 33170
33172 3 383643 142260 170960 -1 33171
33173 3 383479 142216 171040 -1 33172
33174 3 383335 142200 171000 -1 33173
33175 3 383083 142140 171040 -1 33174
33176 3 382835 142316 171040 -1 33175
33177 3 382659 142308 171120 -1 33176
33178 3 382367 142496 171160 -1 33177
33179 3 382331 142472 171080 -1 33178
33180 3 382167 142376 170960 -1 33179
33181 3 382259 142308 170960 -1 33180
33182 3 382087 142392 170920 -1 33180
33183 3 382023 142380 170840 -1 33182
33184 3 382019 142480 170720 -1 33183
33185 3 381983 142464 170640 -1 33184
33186 3 381967 142436 170520 -1 33185
33187 3 381951 142404 170400 -1 33186
33188 3 381923 142388 170280 -1 33187
33189 3 381919 142356 170120 -1 33188
33190 3 381767 142332 169960 -1 33189
33191 3 381723 142284 169840 -1 33190
33192 3 381571 142224 169680 -1 33191
33193 3 381419 142092 169600 -1 33192
33194 3 382291 142604 171240 -1 33178
33195 3 382271 142720 171280 -1 33194
33196 3 382247 142756 171360 -1 33195
33197 3 382147 142804 171400 -1 33196
33198 3 382151 142848 171480 -1 33197
33199 3 382263 142928 171600 -1 33198
33200 3 382275 142904 171640 -1 33199
33201 3 382227 142888 171680 -1 33200
33202 3 382303 142900 171800 -1 33201
33203 3 382279 142920 171920 -1 33202
33204 3 382247 142992 172120 -1 33203
33205 3 382247 143056 172240 -1 33204
33206 3 382171 143144 172400 -1 33205
33207 3 382139 143044 172560 -1 33206
33208 3 382067 143024 172760 -1 33207
33209 3 382071 142876 172960 -1 33208
33210 3 382123 142776 173120 -1 33209
33211 3 382183 142712 173240 -1 33210
33212 3 382231 142732 173360 -1 33211
33213 3 382387 142804 171800 -1 33202
33214 3 386435 141204 170000 -1 33152
33215 3 387107 141904 169800 128 33147
33216 3 387203 141872 169680 108 33215
33217 3 387203 141752 169520 108 33216
33218 3 386895 141556 169440 81 33217
33219 3 386755 141596 169480 81 33218
33220 3 386575 141636 169520 81 33219
33221 3 386091 141848 169560 156 33220
33222 3 385903 141816 169600 156 33221
33223 3 385875 141856 169720 156 33222
33224 3 385819 141936 169840 86 33223
33225 3 385775 142000 169960 80 33224
33226 3 385815 142024 170080 86 33225
33227 3 385822 142044 170120 86 33226
33228 3 385823 141940 169480 86 33221
33229 3 385495 141788 169440 51 33228
33230 3 385163 141740 169480 75 33229
33231 3 385039 141764 169520 75 33230
33232 3 384915 141788 169560 75 33231
33233 3 384771 141884 169640 75 33232
33234 3 385455 142292 169440 80 33228
33235 3 385019 142520 169360 81 33234
33236 3 384663 142688 169400 91 33235
33237 3 384383 142840 169360 80 33236
33238 3 384223 142904 169280 96 33237
33239 3 384159 142944 169200 96 33238
33240 3 384055 143084 169080 81 33239
33241 3 383895 143080 168960 51 33240
33242 3 383763 143100 168840 81 33241
33243 3 383719 143192 168720 81 33242
33244 3 383631 143204 168600 81 33243
33245 3 383507 143204 168480 81 33244
33246 3 383467 143224 168360 90 33245
33247 3 383435 143244 168240 90 33246
33248 3 383339 143296 168120 75 33247
33249 3 382967 143304 168080 134 33248
33250 3 382759 143340 168000 91 33249
33251 3 382503 143632 168000 32 33250
33252 3 382611 143848 168040 32 33251
33253 3 382643 143860 168120 32 33252
33254 3 382603 143848 168240 32 33253
33255 3 382701 143901 168320 32 33254
33256 3 382855 143752 168360 32 33255
33257 3 382899 143696 168480 32 33256
33258 3 382771 143716 168640 32 33257
33259 3 382667 143744 168800 -1 33258
33260 3 382691 143364 167880 91 33250
33261 3 382663 143444 167720 32 33260
33262 3 382659 142932 167640 91 33261
33263 3 382555 142900 167600 91 33262
33264 3 382403 142868 167520 -1 33263
33265 3 382339 142848 167600 -1 33264
33266 3 382147 142488 167720 -1 33265
33267 3 381847 142588 167760 -1 33266
33268 3 381287 142772 167880 -1 33267
33269 3 381283 142708 167960 -1 33268
33270 3 381375 142528 168000 -1 33269
33271 3 381351 142352 167920 -1 33270
33272 3 381347 142236 167960 -1 33271
33273 3 381307 142092 168080 -1 33272
33274 3 380975 142924 167920 -1 33268
33275 3 380855 143024 167960 -1 33274
33276 3 380703 143104 168080 -1 33275
33277 3 382251 142332 167640 -1 33266
33278 3 382207 141980 167600 -1 33277
33279 3 382055 141856 167560 -1 33278
33280 3 381859 141688 167560 -1 33279
33281 3 381751 141568 167640 -1 33280
33282 3 381735 141476 167720 -1 33281
33283 3 381739 141288 167840 -1 33282
33284 3 381563 140892 167960 -1 33283
33285 3 381815 140636 167960 -1 33284
33286 3 381895 140340 167960 -1 33285
33287 3 381951 140200 167960 -1 33286
33288 3 381975 140108 168040 -1 33287
33289 3 381983 139868 168160 -1 33288
33290 3 381727 139812 168240 -1 33289
33291 3 381639 139832 168360 -1 33290
33292 3 381623 139768 168440 -1 33291
33293 3 381779 139800 168480 -1 33292
33294 3 381863 139856 168600 -1 33293
33295 3 381879 139872 168760 -1 33294
33296 3 381887 139820 168960 -1 33295
33297 3 381815 139784 169040 -1 33296
33298 3 381763 139720 169160 -1 33297
33299 3 381795 139684 169360 -1 33298
33300 3 381747 139616 169560 -1 33299
33301 3 381607 139492 169600 -1 33300
33302 3 381671 139648 169640 -1 33301
33303 3 381507 139644 169760 -1 33302
33304 3 381227 139724 168440 -1 33292
33305 3 380811 139712 168520 -1 33304
33306 3 380503 139640 168640 -1 33305
33307 3 380387 139644 168760 -1 33306
33308 3 380291 139528 168920 -1 33307
33309 3 380143 139436 169000 -1 33308
33310 3 379879 139184 169080 -1 33309
33311 3 379843 139088 169120 -1 33310
33312 3 379823 139044 169200 -1 33311
33313 3 379819 138884 169280 -1 33312
33314 3 379903 138768 169240 -1 33313
33315 3 379887 138548 169200 -1 33314
33316 3 379747 138452 169280 -1 33315
33317 3 379543 138424 169400 -1 33316
33318 3 379343 138432 169520 -1 33317
33319 3 379242 138434 169560 -1 33318
33320 3 379134 138506 169600 -1 33319
33321 3 378890 138372 169560 -1 33320
33322 3 378847 138514 169600 -1 33321
33323 3 378783 138372 169520 -1 33321
33324 3 378747 138392 169440 -1 33323
33325 3 378637 138418 169320 -1 33324
33326 3 378513 138490 169160 -1 33325
33327 3 378504 138496 169080 -1 33326
33328 3 378678 138464 168960 -1 33327
33329 3 378667 138530 168880 -1 33328
33330 3 378527 138602 168800 -1 33329
33331 3 378431 138632 168720 -1 33330
33332 3 381443 140856 168000 -1 33284
33333 3 381059 140808 168000 -1 33332
33334 3 380915 140692 168040 -1 33333
33335 3 380775 140544 168080 -1 33334
33336 3 380583 140472 168120 -1 33335
33337 3 380307 140524 168160 -1 33336
33338 3 380151 140580 168080 -1 33337
33339 3 379807 140624 168000 -1 33338
33340 3 379459 140616 168040 -1 33339
33341 3 379111 140640 168080 -1 33340
33342 3 378967 140548 168040 -1 33341
33343 3 378779 140564 168080 -1 33342
33344 3 378643 140560 168120 -1 33343
33345 3 378431 140580 168200 -1 33344
33346 3 378331 140628 168120 -1 33345
33347 3 378423 140704 168040 -1 33346
33348 3 380187 140636 168040 -1 33338
33349 3 380219 140732 167960 -1 33348
33350 3 382687 143584 167640 91 33261
33351 3 382779 143800 167520 91 33350
33352 3 382491 143948 167520 81 33351
33353 3 382407 143992 167440 75 33352
33354 3 382291 144120 167320 75 33353
33355 3 382115 144256 167200 98 33354
33356 3 381635 144344 167120 120 33355
33357 3 381507 144480 167000 86 33356
33358 3 381271 144600 167040 86 33357
33359 3 381147 144596 167120 75 33358
33360 3 381079 144600 167240 75 33359
33361 3 380951 144692 167320 51 33360
33362 3 380831 144688 167440 40 33361
33363 3 380551 144744 167560 32 33362
33364 3 380491 144780 167720 32 33363
33365 3 380275 144912 167760 32 33364
33366 3 380191 144996 167840 32 33365
33367 3 380131 145060 167920 32 33366
33368 3 380003 145068 168000 32 33367
33369 3 379995 145144 168120 -1 33368
33370 3 380019 145252 168240 -1 33369
33371 3 379991 145272 168360 -1 33370
33372 3 379895 145244 168480 -1 33371
33373 3 380479 144748 167800 32 33364
33374 3 380491 144692 167920 32 33373
33375 3 380435 144740 168080 32 33374
33376 3 380399 144736 168200 32 33375
33377 3 380395 144732 168280 32 33376
33378 3 380471 144684 168440 -1 33377
33379 3 380607 144660 168480 -1 33378
33380 3 380767 144672 168520 -1 33379
33381 3 380907 144700 168440 -1 33380
33382 3 380899 144864 168360 -1 33381
33383 3 381463 144548 166880 86 33357
33384 3 381399 144600 166720 86 33383
33385 3 381311 144704 166600 86 33384
33386 3 381351 144856 166480 -1 33385
33387 3 381407 144912 166400 -1 33386
33388 3 381499 144912 166280 81 33387
33389 3 381827 145220 166200 81 33388
33390 3 381899 145252 166040 81 33389
33391 3 382227 145368 165880 80 33390
33392 3 382267 145376 165720 75 33391
33393 3 382407 145468 165560 101 33392
33394 3 382511 145544 165400 101 33393
33395 3 382567 145556 165160 122 33394
33396 3 382507 145512 165040 122 33395
33397 3 382399 145460 164880 122 33396
33398 3 382399 145776 164880 122 33397
33399 3 382211 145512 164760 32 33397
33400 3 382015 145436 164640 32 33399
33401 3 381875 145452 164560 51 33400
33402 3 381803 145580 164480 51 33401
33403 3 381615 145824 164400 75 33402
33404 3 381503 145944 164240 96 33403
33405 3 381535 145908 164440 96 33403
33406 3 381399 145936 164560 96 33405
33407 3 381023 146391 164600 139 33406
33408 3 381023 146735 164520 164 33407
33409 3 381107 146879 164400 75 33408
33410 3 381191 146987 164240 135 33409
33411 3 381203 147071 164120 32 33410
33412 3 380899 147207 164120 32 33411
33413 3 380979 147259 164040 51 33412
33414 3 381035 147359 163880 51 33413
33415 3 381123 147463 163760 60 33414
33416 3 381079 147543 163640 60 33415
33417 3 380907 147591 163600 32 33416
33418 3 380907 147699 163640 32 33417
33419 3 380819 147823 163640 51 33418
33420 3 380727 147999 163560 51 33419
33421 3 380659 148035 163520 51 33420
33422 3 380611 148043 163400 51 33421
33423 3 380535 148127 163280 51 33422
33424 3 380603 148019 163240 51 33423
33425 3 380663 147903 163200 51 33424
33426 3 380723 147835 163160 51 33425
33427 3 380779 147687 163040 51 33426
33428 3 380915 147519 162920 -1 33427
33429 3 380999 147431 162840 -1 33428
33430 3 381075 147483 162720 -1 33429
33431 3 381163 147551 162640 -1 33430
33432 3 381271 147523 162600 -1 33431
33433 3 381343 147471 162520 -1 33432
33434 3 381347 147371 162400 -1 33433
33435 3 381187 147239 162280 -1 33434
33436 3 381171 147163 162160 -1 33435
33437 3 381151 147095 162040 -1 33436
33438 3 381202 147219 161960 -1 33437
33439 3 380519 148255 163240 51 33423
33440 3 380495 148299 163120 -1 33439
33441 3 380723 148411 163120 -1 33440
33442 3 381019 148495 163080 -1 33441
33443 3 381215 148495 163040 -1 33442
33444 3 381391 148495 163080 -1 33443
33445 3 381503 148491 163200 -1 33444
33446 3 381255 148441 163000 -1 33443
33447 3 381303 147071 164080 32 33411
33448 3 381503 147047 163960 51 33447
33449 3 381575 147047 163880 51 33448
33450 3 381579 147055 163840 51 33449
33451 3 381607 147083 163720 -1 33450
33452 3 381631 146983 163600 -1 33451
33453 3 381203 146931 164560 135 33408
33454 3 381339 147083 164640 96 33453
33455 3 381491 147107 164720 96 33454
33456 3 381607 147127 164760 71 33455
33457 3 381699 147191 164880 71 33456
33458 3 381771 147231 165040 64 33457
33459 3 381979 147231 165160 81 33458
33460 3 380915 146515 164680 139 33407
33461 3 380815 146555 164800 139 33460
33462 3 380771 146715 164960 164 33461
33463 3 380847 146791 165120 164 33462
33464 3 380703 146695 165160 164 33463
33465 3 380663 146727 165240 -1 33464
33466 3 380703 146871 165320 -1 33465
33467 3 380799 146959 165440 -1 33466
33468 3 380831 146895 165560 -1 33467
33469 3 380739 146867 165720 -1 33468
33470 3 380643 146819 165840 -1 33469
33471 3 380643 146703 165960 -1 33470
33472 3 380627 146655 166040 -1 33471
33473 3 380631 147019 165320 -1 33466
33474 3 381467 144992 166560 -1 33386
33475 3 381499 145112 166680 -1 33474
33476 3 381443 145152 166760 -1 33475
33477 3 381379 145224 166880 -1 33476
33478 3 381191 145316 166960 -1 33477
33479 3 381135 145296 167040 -1 33478
33480 3 381187 145300 167160 -1 33479
33481 3 381187 145306 167280 -1 33480
33482 3 381187 145308 167320 -1 33481
33483 3 381107 145296 167360 51 33482
33484 3 381023 145212 167480 51 33483
33485 3 380971 145200 167600 40 33484
33486 3 381075 145232 167640 40 33485
33487 3 382903 143892 167480 91 33351
33488 3 382855 144164 167520 91 33487
33489 3 382839 144232 167640 91 33488
33490 3 382691 144256 167800 81 33489
33491 3 382983 144280 167800 91 33490
33492 3 383043 144428 167840 -1 33491
33493 3 383015 144596 167880 -1 33492
33494 3 383003 144625 167920 -1 33493
33495 3 382967 144712 168040 -1 33494
33496 3 382851 144880 168080 -1 33495
33497 3 382831 145080 168200 -1 33496
33498 3 382791 145100 168320 -1 33497
33499 3 382723 145176 168440 -1 33498
33500 3 382603 145236 168600 -1 33499
33501 3 382411 145336 168760 -1 33500
33502 3 383055 144896 168080 -1 33495
33503 3 382995 144984 168160 -1 33502
33504 3 383003 145140 168240 -1 33503
33505 3 383047 145264 168360 -1 33504
33506 3 382868 144796 167880 -1 33494
33507 3 382755 144836 167800 -1 33506
33508 3 382983 143936 167400 107 33487
33509 3 383095 144016 167280 107 33508
33510 3 384899 142568 169280 98 33235
33511 3 384851 142588 169160 98 33510
33512 3 384787 142600 169080 98 33511
33513 3 384683 142560 168960 98 33512
33514 3 384647 142504 168880 98 33513
33515 3 384683 142424 168840 98 33514
33516 3 384723 142332 168760 98 33515
33517 3 384747 142276 168640 -1 33516
33518 3 384751 142172 168600 -1 33517
33519 3 384763 142036 168560 -1 33518
33520 3 384731 141956 168440 -1 33519
33521 3 384703 141840 168320 -1 33520
33522 3 386911 141472 169320 136 33218
33523 3 386903 141440 169200 115 33522
33524 3 386999 141360 169000 131 33523
33525 3 387099 141260 168960 131 33524
33526 3 387235 141168 168840 140 33525
33527 3 387363 141036 168720 124 33526
33528 3 387475 140616 168320 98 33527
33529 3 387491 140540 168240 134 33528
33530 3 387527 140436 168080 160 33529
33531 3 387895 140472 168080 163 33530
33532 3 388059 140428 168120 163 33531
33533 3 388071 140432 168200 163 33532
33534 3 388231 140500 168280 163 33533
33535 3 388415 140496 168240 -1 33534
33536 3 388711 140616 168160 -1 33535
33537 3 388903 140704 168120 -1 33536
33538 3 388923 140748 168040 -1 33537
33539 3 387531 140400 167960 160 33530
33540 3 388032 140160 167440 136 33539
33541 3 388192 139968 167360 139 33540
33542 3 388416 139808 167360 86 33541
33543 3 388608 139616 167320 102 33542
33544 3 388800 139424 167320 128 33543
33545 3 388992 139200 167320 150 33544
33546 3 388992 138944 167400 150 33545
33547 3 389024 138720 167320 176 33546
33548 3 389280 138720 167320 168 33547
33549 3 389472 138528 167360 75 33548
33550 3 389728 138528 167360 45 33549
33551 3 389952 138624 167280 64 33550
33552 3 389984 138624 167280 64 33551
33553 3 388864 138528 167160 124 33547
33554 3 389018 139019 167120 -1 33553
33555 3 389077 139280 166960 -1 33554
33556 3 389185 140015 166920 -1 33555
33557 3 389099 140151 166840 -1 33556
33558 3 389092 139345 166920 -1 33555
33559 3 389166 139355 166720 -1 33558
33560 3 388864 138304 167000 154 33553
33561 3 388960 138048 166920 115 33560
33562 3 389152 137856 166800 115 33561
33563 3 389216 137600 166760 136 33562
33564 3 389216 137376 166640 120 33563
33565 3 389248 137280 166600 124 33564
33566 3 389504 137280 166640 124 33565
33567 3 389760 137280 166720 210 33566
33568 3 389920 137248 166920 124 33567
33569 3 390016 137344 167160 40 33568
33570 3 390176 137408 167360 32 33569
33571 3 390368 137408 167560 60 33570
33572 3 390560 137504 167720 60 33571
33573 3 390784 137504 167920 60 33572
33574 3 390848 137504 167920 64 33573
33575 3 389248 137024 166600 75 33565
33576 3 389152 136768 166560 102 33575
33577 3 389152 136736 166560 107 33576
33578 3 389056 136736 166280 32 33577
33579 3 388992 136992 166200 32 33578
33580 3 389024 137152 166000 75 33579
33581 3 389120 137344 165800 134 33580
33582 3 389088 137504 165560 141 33581
33583 3 389114 137523 165520 147 33582
33584 3 389216 137600 165360 175 33583
33585 3 389440 137728 165280 128 33584
33586 3 389504 137888 165080 75 33585
33587 3 389504 137920 165040 69 33586
33588 3 389203 137744 165000 -1 33587
33589 3 389126 137689 164920 -1 33588
33590 3 389124 137633 164840 -1 33589
33591 3 389504 138048 164880 45 33587
33592 3 389376 138240 164720 51 33591
33593 3 389312 138304 164680 80 33592
33594 3 389408 138528 164560 51 33593
33595 3 389408 138752 164360 51 33594
33596 3 389408 138848 164120 60 33595
33597 3 389408 138912 163920 45 33596
33598 3 389056 138304 164680 45 33593
33599 3 388832 138464 164680 45 33598
33600 3 388776 138480 164720 46 33599
33601 3 388642 138485 164720 -1 33600
33602 3 388608 138528 164840 51 33600
33603 3 388416 138720 164920 45 33602
33604 3 388256 138880 164800 51 33603
33605 3 388192 138944 164800 71 33604
33606 3 387975 138993 164760 -1 33605
33607 3 388143 139009 164720 -1 33606
33608 3 388255 139130 164640 -1 33607
33609 3 387915 139011 164800 -1 33606
33610 3 387817 139011 164840 -1 33609
33611 3 389088 136480 166560 148 33577
33612 3 389024 136224 166560 120 33611
33613 3 388992 135968 166600 101 33612
33614 3 388930 135896 166640 -1 33613
33615 3 388888 135839 166720 -1 33614
33616 3 388807 135795 166800 -1 33615
33617 3 388648 135650 166880 -1 33616
33618 3 389024 135712 166600 122 33613
33619 3 388992 135456 166600 102 33618
33620 3 388928 135360 166600 80 33619
33621 3 389088 135232 166760 60 33620
33622 3 389280 135072 166920 51 33621
33623 3 389440 134880 167000 45 33622
33624 3 389600 134688 167120 51 33623
33625 3 389760 134528 167240 51 33624
33626 3 389808 134432 167320 51 33625
33627 3 389856 134336 167400 51 33626
33628 3 389888 134112 167520 51 33627
33629 3 390080 133920 167560 51 33628
33630 3 390336 133824 167600 64 33629
33631 3 390592 133696 167600 60 33630
33632 3 390848 133600 167640 71 33631
33633 3 388800 135136 166520 86 33620
33634 3 388800 134976 166320 45 33633
33635 3 388992 134784 166200 75 33634
33636 3 389184 134592 166120 86 33635
33637 3 389216 134631 166080 -1 33636
33638 3 389286 134784 165920 -1 33637
33639 3 389301 134795 165840 -1 33638
33640 3 389248 134336 166120 60 33636
33641 3 389344 134112 166040 51 33640
33642 3 389408 134048 166000 66 33641
33643 3 389313 133871 166040 -1 33642
33644 3 389224 133757 166160 -1 33643
33645 3 389128 133685 166200 -1 33644
33646 3 388956 133514 166280 -1 33645
33647 3 388874 133409 166360 -1 33646
33648 3 388888 133386 166400 -1 33647
33649 3 388675 133164 166520 -1 33648
33650 3 388678 133246 166640 -1 33649
33651 3 388523 133029 166560 -1 33649
33652 3 388371 133061 166600 -1 33651
33653 3 388324 133059 166680 -1 33652
33654 3 388236 133024 166760 -1 33653
33655 3 388141 132969 166800 -1 33654
33656 3 387912 132888 166840 -1 33655
33657 3 387755 132861 166880 -1 33656
33658 3 387723 132764 167000 -1 33657
33659 3 388470 132832 166520 -1 33651
33660 3 388455 132803 166560 -1 33659
33661 3 389536 133920 165920 98 33642
33662 3 389728 133824 165720 81 33661
33663 3 389888 133728 165520 120 33662
33664 3 390112 133696 165400 108 33663
33665 3 389866 133776 165360 -1 33664
33666 3 389565 133812 165320 -1 33665
33667 3 389365 133811 165240 -1 33666
33668 3 389287 133829 165160 -1 33667
33669 3 389215 133867 165080 -1 33668
33670 3 390336 133568 165360 81 33664
33671 3 390528 133376 165280 80 33670
33672 3 390549 133586 165240 -1 33671
33673 3 390674 133741 165160 -1 33672
33674 3 390720 133184 165240 107 33671
33675 3 390912 133024 165280 154 33674
33676 3 391104 132896 165400 136 33675
33677 3 391162 132886 165600 -1 33676
33678 3 391106 132951 165800 -1 33677
33679 3 391009 132948 165920 -1 33678
33680 3 391360 132800 165360 86 33676
33681 3 391616 132736 165360 122 33680
33682 3 391840 132640 165280 102 33681
33683 3 392261 132510 165320 -1 33682
33684 3 392360 132403 165440 -1 33683
33685 3 392393 132366 165480 -1 33684
33686 3 392243 132340 165560 -1 33685
33687 3 392096 132187 165600 -1 33686
33688 3 392003 132001 165640 -1 33687
33689 3 391986 131882 165680 -1 33688
33690 3 391902 131780 165760 -1 33689
33691 3 391773 131726 165880 -1 33690
33692 3 391595 131619 166040 -1 33691
33693 3 391526 131519 166120 -1 33692
33694 3 391435 131466 166200 -1 33693
33695 3 391398 131394 166280 -1 33694
33696 3 391329 131288 166360 -1 33695
33697 3 391167 131204 166440 -1 33696
33698 3 391166 131166 166560 -1 33697
33699 3 391148 131143 166640 -1 33698
33700 3 391055 131070 166720 -1 33699
33701 3 391045 131010 166800 -1 33700
33702 3 391028 130959 166880 -1 33701
33703 3 390968 130884 166960 -1 33702
33704 3 390915 130840 167120 -1 33703
33705 3 392096 132576 165240 148 33682
33706 3 392352 132480 165160 137 33705
33707 3 392232 132900 165200 -1 33706
33708 3 392248 133046 165240 -1 33707
33709 3 392195 133097 165280 -1 33708
33710 3 392135 133189 165320 -1 33709
33711 3 392576 132384 165000 98 33706
33712 3 392768 132352 164840 104 33711
33713 3 392928 132416 164640 101 33712
33714 3 393024 132464 164560 132 33713
33715 3 393120 132512 164480 163 33714
33716 3 393344 132448 164360 202 33715
33717 3 393600 132544 164360 120 33716
33718 3 393856 132576 164360 124 33717
33719 3 393952 132576 164360 107 33718
33720 3 393952 132320 164360 139 33719
33721 3 394036 132281 164320 -1 33720
33722 3 394046 132283 164280 -1 33721
33723 3 393375 132492 164200 -1 33722
33724 3 393296 132488 164080 -1 33723
33725 3 394066 132287 164200 -1 33722
33726 3 394052 132199 164080 -1 33725
33727 3 393952 131904 164440 32 33720
33728 3 394016 131648 164520 60 33727
33729 3 394016 131584 164520 51 33728
33730 3 394208 132544 164440 122 33719
33731 3 394432 132512 164560 91 33730
33732 3 394688 132512 164560 75 33731
33733 3 394944 132480 164560 90 33732
33734 3 395136 132320 164600 120 33733
33735 3 395962 131984 164440 178 33734
33736 3 396127 131908 164360 178 33735
33737 3 396097 132078 164320 -1 33736
33738 3 396048 132216 164240 -1 33737
33739 3 395975 132331 164160 -1 33738
33740 3 396231 131803 164320 -1 33736
33741 3 396553 131644 164200 -1 33740
33742 3 396576 131360 164720 104 33736
33743 3 396704 131168 164840 86 33742
33744 3 396736 130976 165040 71 33743
33745 3 396832 130848 165240 45 33744
33746 3 397024 130752 165400 71 33745
33747 3 397280 130720 165400 64 33746
33748 3 397536 130720 165400 51 33747
33749 3 397792 130688 165400 64 33748
33750 3 398048 130720 165520 102 33749
33751 3 398240 130720 165520 163 33750
33752 3 398743 130200 165200 192 33751
33753 3 398819 130109 165160 -1 33752
33754 3 398801 130065 165120 -1 33753
33755 3 398648 129894 165000 -1 33754
33756 3 398802 129852 164960 -1 33755
33757 3 398785 129857 164920 -1 33756
33758 3 398583 130317 164880 -1 33757
33759 3 398559 130350 164840 -1 33758
33760 3 398752 129866 164840 -1 33757
33761 3 398745 129776 164800 -1 33760
33762 3 398661 129270 165120 -1 33755
33763 3 398663 129085 165160 -1 33762
33764 3 398240 130624 165760 81 33751
33765 3 398256 130512 165840 70 33764
33766 3 398346 130699 165880 -1 33765
33767 3 398313 130666 165920 -1 33766
33768 3 398272 130400 165920 60 33765
33769 3 398208 130176 166040 75 33768
33770 3 398080 129952 166160 51 33769
33771 3 398114 129842 166200 -1 33770
33772 3 398106 129781 166280 -1 33771
33773 3 398110 129694 166320 -1 33772
33774 3 398043 129640 166400 -1 33773
33775 3 398029 129562 166480 -1 33774
33776 3 386995 140112 167960 45 33539
33777 3 386995 140004 168040 32 33776
33778 3 387035 139968 168080 32 33777
33779 3 386955 139700 168040 32 33778
33780 3 386811 139336 168000 32 33779
33781 3 386575 139072 168040 -1 33780
33782 3 386355 139012 168080 -1 33781
33783 3 386223 138948 168040 -1 33782
33784 3 386167 138820 168000 -1 33783
33785 3 386175 138776 167920 -1 33784
33786 3 386179 138764 167800 -1 33785
33787 3 386139 138672 167600 -1 33786
33788 3 386067 138648 167480 -1 33787
33789 3 385995 138652 167440 -1 33788
33790 3 385971 138696 167360 -1 33789
33791 3 385791 138688 167320 -1 33790
33792 3 385475 138500 167320 -1 33791
33793 3 385327 138356 167400 -1 33792
33794 3 385143 138232 167440 -1 33793
33795 3 384975 138164 167480 -1 33794
33796 3 384831 138100 167520 -1 33795
33797 3 384527 138108 167480 -1 33796
33798 3 384131 138048 167560 -1 33797
33799 3 383943 138012 167640 -1 33798
33800 3 383879 137940 167800 -1 33799
33801 3 383723 137856 167920 -1 33800
33802 3 383539 137804 167880 -1 33801
33803 3 383415 137600 167880 -1 33802
33804 3 383223 137472 167960 -1 33803
33805 3 383087 137348 168080 -1 33804
33806 3 382919 137236 168080 -1 33805
33807 3 382611 137308 168120 -1 33806
33808 3 382503 137404 168160 -1 33807
33809 3 382371 137348 168240 -1 33808
33810 3 382007 137284 168240 -1 33809
33811 3 381891 137196 168280 -1 33810
33812 3 381707 137164 168320 -1 33811
33813 3 381563 136996 168360 -1 33812
33814 3 381583 136864 168280 -1 33813
33815 3 381543 136772 168200 -1 33814
33816 3 381423 136668 168160 -1 33815
33817 3 381543 137336 168320 -1 33812
33818 3 381355 137320 168320 -1 33817
33819 3 381203 137428 168360 -1 33818
33820 3 381147 137480 168320 -1 33819
33821 3 386143 138596 167400 -1 33788
33822 3 386219 138408 167440 -1 33821
33823 3 386275 138212 167480 -1 33822
33824 3 386243 138132 167560 -1 33823
33825 3 386187 138036 167640 -1 33824
33826 3 386203 137912 167800 -1 33825
33827 3 386167 137628 167840 -1 33826
33828 3 385911 137328 167880 -1 33827
33829 3 385851 137188 168000 -1 33828
33830 3 385867 137068 168160 -1 33829
33831 3 385891 137024 168240 -1 33830
33832 3 385803 137024 168360 -1 33831
33833 3 385875 136988 168400 -1 33832
33834 3 385691 137048 168400 -1 33832
33835 3 385639 137048 168480 -1 33834
33836 3 385643 136976 168560 -1 33835
33837 3 385555 136908 168640 -1 33836
33838 3 385543 136816 168560 -1 33837
33839 3 385583 136684 168480 -1 33838
33840 3 385647 136592 168400 -1 33839
33841 3 385595 136517 168360 -1 33840
33842 3 385427 136428 168400 -1 33841
33843 3 385291 136244 168440 -1 33842
33844 3 385243 135968 168480 -1 33843
33845 3 385163 135908 168520 -1 33844
33846 3 385071 135844 168600 -1 33845
33847 3 384927 135692 168720 -1 33846
33848 3 385431 135868 168400 -1 33844
33849 3 385767 135648 168400 -1 33848
33850 3 386263 138204 167440 -1 33823
33851 3 386291 138232 167320 -1 33850
33852 3 386235 138296 167240 -1 33851
33853 3 386227 138328 167120 -1 33852
33854 3 386171 138416 167040 -1 33853
33855 3 386155 138420 166960 -1 33854
33856 3 386031 138392 166840 -1 33855
33857 3 385911 138368 166760 -1 33856
33858 3 385667 138268 166720 -1 33857
33859 3 385627 138216 166680 -1 33858
33860 3 385643 138128 166600 -1 33859
33861 3 385619 138004 166480 -1 33860
33862 3 385683 138004 166320 -1 33861
33863 3 386011 138852 168040 -1 33784
33864 3 386531 141744 169000 32 33524
33865 3 386551 141772 168920 32 33864
33866 3 386627 141948 168920 81 33865
33867 3 386695 141996 168840 81 33866
33868 3 386819 142084 168760 -1 33867
33869 3 387839 144536 172320 90 33025
33870 3 388015 144508 172240 81 33869
33871 3 388151 144504 172120 96 33870
33872 3 388275 144560 172000 96 33871
33873 3 388443 144604 171840 104 33872
33874 3 388511 144556 171680 91 33873
33875 3 388587 144428 171560 91 33874
33876 3 388703 144452 171360 96 33875
33877 3 388739 144476 171120 128 33876
33878 3 388795 144624 170920 98 33877
33879 3 388875 144648 170800 98 33878
33880 3 388911 144796 170640 98 33879
33881 3 388979 144836 170480 96 33880
33882 3 389219 144892 170360 104 33881
33883 3 389127 144912 170280 104 33882
33884 3 389075 144904 170160 104 33883
33885 3 389115 144872 170040 98 33884
33886 3 389215 144860 169880 98 33885
33887 3 389247 144772 169760 40 33886
33888 3 389399 144700 169600 81 33887
33889 3 389651 144696 169640 51 33888
33890 3 389707 144748 169760 51 33889
33891 3 389927 144776 169840 60 33890
33892 3 390183 144864 169920 60 33891
33893 3 390447 145056 170000 81 33892
33894 3 390699 145180 169960 60 33893
33895 3 390895 145244 169880 75 33894
33896 3 391127 145332 169840 32 33895
33897 3 391199 145384 169880 32 33896
33898 3 391227 145404 169960 32 33897
33899 3 391295 145488 170040 32 33898
33900 3 391335 145564 170120 32 33899
33901 3 391435 145720 170200 -1 33900
33902 3 391339 145591 170240 32 33901
33903 3 391291 145399 170280 32 33902
33904 3 391123 145075 170280 75 33903
33905 3 391099 145075 170360 75 33904
33906 3 391331 145431 170360 75 33903
33907 3 391407 145559 170440 -1 33906
33908 3 391615 145571 170520 -1 33907
33909 3 391891 145447 170520 -1 33908
33910 3 392035 145395 170600 -1 33909
33911 3 392127 145411 170680 -1 33910
33912 3 392187 145391 170760 -1 33911
33913 3 391419 145867 170240 -1 33901
33914 3 391371 145951 170320 -1 33913
33915 3 391455 146043 170480 -1 33914
33916 3 391503 146135 170600 -1 33915
33917 3 391511 146147 170800 -1 33916
33918 3 391499 146139 170880 -1 33917
33919 3 391527 146151 171000 -1 33918
33920 3 391467 146059 171080 -1 33919
33921 3 391447 145915 171120 -1 33920
33922 3 391427 145851 171200 -1 33921
33923 3 391335 145811 171320 -1 33922
33924 3 391156 145899 171400 -1 33923
33925 3 391114 145319 169760 32 33896
33926 3 391107 145312 169720 32 33925
33927 3 391199 145304 169600 60 33926
33928 3 391483 145244 169520 75 33927
33929 3 391707 145244 169440 75 33928
33930 3 391995 145188 169400 32 33929
33931 3 392171 145164 169320 71 33930
33932 3 392399 145064 169200 108 33931
33933 3 392655 144960 169040 101 33932
33934 3 392991 144824 168960 71 33933
33935 3 393235 144844 168880 51 33934
33936 3 393387 144876 168800 51 33935
33937 3 393583 144868 168680 81 33936
33938 3 393703 144868 168560 71 33937
33939 3 393987 144816 168440 71 33938
33940 3 394055 144888 168400 71 33939
33941 3 394067 145068 168400 71 33940
33942 3 393939 145148 168480 71 33941
33943 3 393751 145132 168560 71 33942
33944 3 394187 144968 168240 71 33940
33945 3 394335 144980 168160 71 33944
33946 3 394427 145056 168120 71 33945
33947 3 394611 145036 168160 45 33946
33948 3 394139 145076 168200 71 33944
33949 3 394159 145156 168080 71 33948
33950 3 394167 145268 168000 -1 33949
33951 3 394003 145555 168040 -1 33950
33952 3 393883 145819 168120 -1 33951
33953 3 393619 145983 168200 -1 33952
33954 3 393359 146059 168200 -1 33953
33955 3 393235 146127 168240 -1 33954
33956 3 393039 146211 168320 -1 33955
33957 3 392779 146519 168320 -1 33956
33958 3 392771 146799 168360 -1 33957
33959 3 392765 146881 168320 -1 33958
33960 3 392599 146935 168360 -1 33959
33961 3 392479 146991 168400 -1 33960
33962 3 392399 147035 168480 -1 33961
33963 3 392271 147095 168560 -1 33962
33964 3 392227 147151 168680 -1 33963
33965 3 392199 147287 168800 -1 33964
33966 3 392127 147299 168880 -1 33965
33967 3 391967 147455 169000 -1 33966
33968 3 391871 147495 169080 -1 33967
33969 3 391851 147539 169240 -1 33968
33970 3 391799 147551 169400 -1 33969
33971 3 391727 147559 169560 -1 33970
33972 3 391755 147655 169640 -1 33971
33973 3 391651 147791 169720 -1 33972
33974 3 391635 147851 169840 -1 33973
33975 3 391719 147987 170000 -1 33974
33976 3 391699 148011 170080 -1 33975
33977 3 391591 148035 170120 -1 33976
33978 3 391563 148071 170240 -1 33977
33979 3 391531 148147 170360 -1 33978
33980 3 391539 148247 170520 -1 33979
33981 3 391571 148407 170640 -1 33980
33982 3 391587 148587 170520 -1 33981
33983 3 391623 148647 170440 -1 33982
33984 3 391579 148807 170320 -1 33983
33985 3 391667 148847 170200 -1 33984
33986 3 391691 148859 170080 -1 33985
33987 3 391731 148848 170000 -1 33986
33988 3 391751 148843 169960 -1 33987
33989 3 392759 146963 168280 -1 33959
33990 3 392811 146943 168160 -1 33989
33991 3 392803 146875 167960 -1 33990
33992 3 392759 146899 167920 -1 33991
33993 3 392815 146859 167840 -1 33992
33994 3 392823 146847 167720 -1 33993
33995 3 392879 146771 167520 -1 33994
33996 3 392975 146867 167360 -1 33995
33997 3 393015 146803 167240 -1 33996
33998 3 393151 146591 167080 -1 33997
33999 3 393303 146631 167000 -1 33998
34000 3 393323 146719 166880 -1 33999
34001 3 393183 146667 166840 -1 34000
34002 3 393075 146655 166760 -1 34001
34003 3 392927 146723 166680 -1 34002
34004 3 392947 146711 166560 -1 34003
34005 3 392983 146807 166520 -1 34004
34006 3 392939 146947 166520 -1 34005
34007 3 392663 147015 167920 -1 33992
34008 3 392691 147163 167960 -1 34007
34009 3 392723 147203 168040 -1 34008
34010 3 392635 147299 168160 -1 34009
34011 3 392467 147379 168280 -1 34010
34012 3 393675 146027 168240 -1 33953
34013 3 393707 146035 168320 -1 34012
34014 3 393706 146043 168360 -1 34013
34015 3 393703 146067 168480 -1 34014
34016 3 393683 146007 168640 -1 34015
34017 3 393643 145959 168720 -1 34016
34018 3 393655 145947 168800 -1 34017
34019 3 393719 145867 168920 -1 34018
34020 3 393691 145831 169000 -1 34019
34021 3 393679 145791 169120 -1 34020
34022 3 393671 145771 169200 -1 34021
34023 3 393671 145699 169320 -1 34022
34024 3 393691 145679 169440 -1 34023
34025 3 393747 145663 169600 -1 34024
34026 3 393819 145755 169760 -1 34025
34027 3 393943 145827 169920 -1 34026
34028 3 394167 145891 170080 -1 34027
34029 3 394515 145827 170120 -1 34028
34030 3 394727 145795 170160 -1 34029
34031 3 394843 145715 170080 -1 34030
34032 3 394959 145599 170000 -1 34031
34033 3 395063 145579 169880 -1 34032
34034 3 395191 145547 169760 -1 34033
34035 3 395263 145439 169680 -1 34034
34036 3 395331 145335 169560 -1 34035
34037 3 395343 145203 169480 -1 34036
34038 3 394247 145288 167920 -1 33950
34039 3 394263 145212 167840 -1 34038
34040 3 394295 144972 167720 -1 34039
34041 3 394287 144788 167560 -1 34040
34042 3 394391 144764 167440 -1 34041
34043 3 394583 144656 167440 -1 34042
34044 3 390375 145068 170080 81 33893
34045 3 390371 145116 170200 45 34044
34046 3 390351 145128 170320 45 34045
34047 3 390399 145064 170440 45 34046
34048 3 390443 145020 170560 45 34047
34049 3 390483 145052 170680 32 34048
34050 3 390399 145004 170840 32 34049
34051 3 390267 145032 170920 32 34050
34052 3 390155 145028 170960 32 34051
34053 3 390119 145100 170920 32 34052
34054 3 389439 144612 169480 81 33888
34055 3 389523 144396 169360 71 34054
34056 3 389555 143964 169280 96 34055
34057 3 389495 143820 169160 136 34056
34058 3 389668 143681 168920 157 34057
34059 3 389784 143717 168800 164 34058
34060 3 389952 143829 168680 164 34059
34061 3 389972 143789 168560 164 34060
34062 3 389940 143137 168560 45 34061
34063 3 390068 143021 168480 45 34062
34064 3 390124 143045 168360 40 34063
34065 3 390119 143015 168320 40 34064
34066 3 390100 142897 168160 71 34065
34067 3 390048 142781 168040 71 34066
34068 3 389992 143805 168480 164 34061
34069 3 389964 143973 168360 164 34068
34070 3 389684 144585 168320 51 34069
34071 3 389612 144693 168360 51 34070
34072 3 389584 144833 168440 51 34071
34073 3 389388 145081 168440 40 34072
34074 3 389228 145189 168440 40 34073
34075 3 389172 145457 168480 -1 34074
34076 3 389104 145449 168520 51 34075
34077 3 389020 145493 168560 51 34076
34078 3 389020 145669 168520 -1 34077
34079 3 388828 145861 168560 40 34078
34080 3 388748 146025 168560 51 34079
34081 3 388768 146109 168640 -1 34080
34082 3 388796 146229 168680 -1 34081
34083 3 388752 146297 168760 -1 34082
34084 3 388680 146333 168880 -1 34083
34085 3 388564 146341 169080 -1 34084
34086 3 388572 146425 169240 -1 34085
34087 3 388608 146449 169400 -1 34086
34088 3 389264 145661 168520 -1 34075
34089 3 389260 145705 168600 -1 34088
34090 3 389872 143989 168320 107 34069
34091 3 389612 143709 168280 107 34090
34092 3 389524 143685 168200 101 34091
34093 3 389412 143717 168080 101 34092
34094 3 389448 143733 167920 122 34093
34095 3 389500 143817 167840 122 34094
34096 3 389320 143665 167800 122 34095
34097 3 389280 143569 167760 122 34096
34098 3 389176 143529 167720 122 34097
34099 3 389124 143525 167560 122 34098
34100 3 389068 143629 167440 122 34099
34101 3 389024 143809 167320 -1 34100
34102 3 388920 143889 167200 -1 34101
34103 3 388884 144065 167080 -1 34102
34104 3 389608 144021 167800 91 34095
34105 3 389616 144189 167720 71 34104
34106 3 389508 144329 167800 71 34105
34107 3 389348 144517 167920 51 34106
34108 3 389252 144573 168000 51 34107
34109 3 389052 144761 168080 40 34108
34110 3 388768 145081 168040 40 34109
34111 3 388636 145265 168000 51 34110
34112 3 388496 145521 167920 71 34111
34113 3 388344 145601 167960 40 34112
34114 3 388272 145601 168040 40 34113
34115 3 388576 145721 167920 40 34112
34116 3 388484 145949 167880 51 34115
34117 3 388436 146177 167800 51 34116
34118 3 388328 146257 167760 51 34117
34119 3 388332 146333 167600 51 34118
34120 3 388388 146405 167520 51 34119
34121 3 388452 146493 167440 51 34120
34122 3 389748 144149 167600 75 34105
34123 3 389912 144149 167520 40 34122
34124 3 390164 144217 167360 90 34123
34125 3 390272 144273 167480 90 34124
34126 3 390432 144525 167560 90 34125
34127 3 390512 144693 167480 96 34126
34128 3 390840 144653 167520 -1 34127
34129 3 390980 144709 167480 -1 34128
34130 3 391068 144777 167400 -1 34129
34131 3 391296 144893 167320 -1 34130
34132 3 391424 144989 167320 -1 34131
34133 3 391424 145121 167240 -1 34132
34134 3 391440 145225 167160 -1 34133
34135 3 390252 144229 167280 90 34124
34136 3 390304 144269 167120 96 34135
34137 3 390404 144389 167000 96 34136
34138 3 390512 144445 166880 101 34137
34139 3 390516 144509 166760 101 34138
34140 3 390684 144621 166640 102 34139
34141 3 390932 144725 166520 64 34140
34142 3 390968 144813 166360 45 34141
34143 3 391192 145045 166160 40 34142
34144 3 391248 145185 166000 51 34143
34145 3 391192 145317 165840 40 34144
34146 3 391252 145313 165800 40 34145
34147 3 391368 145265 165720 40 34146
34148 3 391434 145181 165680 51 34147
34149 3 390996 145505 165800 40 34145
34150 3 390912 145577 165720 40 34149
34151 3 390780 145733 165640 40 34150
34152 3 390624 146037 165680 -1 34151
34153 3 390584 146021 165600 -1 34152
34154 3 390536 146025 165480 -1 34153
34155 3 390596 145945 165360 -1 34154
34156 3 390588 145969 165200 -1 34155
34157 3 390704 145805 165160 -1 34156
34158 3 390732 145605 165080 -1 34157
34159 3 390796 145573 165000 -1 34158
34160 3 390940 145569 164880 -1 34159
34161 3 391172 145553 164760 -1 34160
34162 3 391164 145593 164640 -1 34161
34163 3 391188 145653 164600 -1 34162
34164 3 390508 146101 165200 -1 34156
34165 3 390560 146233 165120 -1 34164
34166 3 390608 146277 165080 -1 34165
34167 3 390648 146297 165000 -1 34166
34168 3 390768 146321 164880 -1 34167
34169 3 390888 146409 164760 -1 34168
34170 3 390864 146481 164640 -1 34169
34171 3 390604 146525 164600 -1 34170
34172 3 390488 146509 164480 -1 34171
34173 3 390400 146441 164400 -1 34172
34174 3 390396 146481 164360 -1 34173
34175 3 390368 146569 164280 -1 34174
34176 3 390240 146737 164200 -1 34175
34177 3 390188 146973 164080 -1 34176
34178 3 390004 147157 164040 -1 34177
34179 3 389864 147217 164000 -1 34178
34180 3 389784 147305 163920 -1 34179
34181 3 389708 147437 163760 -1 34180
34182 3 389596 147541 163600 -1 34181
34183 3 389412 147585 163480 -1 34182
34184 3 389324 147665 163320 -1 34183
34185 3 389280 147657 163240 -1 34184
34186 3 389244 147637 163120 -1 34185
34187 3 389244 147717 163040 -1 34186
34188 3 389156 147837 162920 -1 34187
34189 3 389076 147833 162800 -1 34188
34190 3 389020 147857 162680 -1 34189
34191 3 389136 147829 162520 -1 34190
34192 3 389184 147697 162360 -1 34191
34193 3 389200 147669 162160 -1 34192
34194 3 389172 147625 162000 -1 34193
34195 3 389148 147617 161960 -1 34194
34196 3 388952 147593 161920 -1 34195
34197 3 388872 147477 161880 -1 34196
34198 3 388704 147329 161840 -1 34197
34199 3 388408 147249 161800 -1 34198
34200 3 388388 147225 161840 -1 34199
34201 3 388624 147509 161880 -1 34197
34202 3 388520 147625 161920 -1 34201
34203 3 388432 147773 161960 -1 34202
34204 3 388452 147749 162000 -1 34203
34205 3 388280 147857 162080 -1 34204
34206 3 388136 147973 162160 -1 34205
34207 3 388152 148049 162200 -1 34206
34208 3 388148 148197 162280 -1 34207
34209 3 390300 146257 164440 -1 34173
34210 3 390192 146201 164360 -1 34209
34211 3 390160 146089 164280 -1 34210
34212 3 390184 145985 164200 -1 34211
34213 3 390148 145985 164080 -1 34212
34214 3 390112 145881 163960 -1 34213
34215 3 390120 145829 163800 -1 34214
34216 3 389984 145769 163680 -1 34215
34217 3 390000 145665 163600 -1 34216
34218 3 389980 145645 163480 -1 34217
34219 3 390004 145617 163360 -1 34218
34220 3 390004 145685 163280 -1 34219
34221 3 390112 145697 163320 -1 34220
34222 3 390212 145705 163400 -1 34221
34223 3 391164 146513 164640 -1 34170
34224 3 391436 146573 164680 -1 34223
34225 3 391552 146709 164800 -1 34224
34226 3 391652 146809 164840 -1 34225
34227 3 392008 146685 164880 -1 34226
34228 3 392256 146725 164920 -1 34227
34229 3 392384 146821 164960 -1 34228
34230 3 392515 146853 165040 -1 34229
34231 3 392580 146869 165080 -1 34230
34232 3 392716 146903 165120 -1 34231
34233 3 392852 146937 165160 -1 34232
34234 3 391192 146305 164680 -1 34223
34235 3 391228 146101 164680 -1 34234
34236 3 390584 146121 165720 -1 34152
34237 3 390716 146313 165760 -1 34236
34238 3 390716 146441 165840 -1 34237
34239 3 390704 146621 165760 -1 34238
34240 3 390604 146873 165720 -1 34239
34241 3 390328 147209 165680 -1 34240
34242 3 390340 147401 165720 -1 34241
34243 3 390524 147501 165720 -1 34242
34244 3 390536 147801 165720 -1 34243
34245 3 390376 147941 165680 -1 34244
34246 3 390076 148081 165680 -1 34245
34247 3 389840 148145 165640 -1 34246
34248 3 389736 148221 165520 -1 34247
34249 3 390596 147897 165640 -1 34244
34250 3 390704 147937 165560 -1 34249
34251 3 390716 148101 165560 -1 34250
34252 3 390876 148317 165520 -1 34251
34253 3 390988 148513 165440 -1 34252
34254 3 390984 148481 165320 -1 34253
34255 3 391216 148465 165200 -1 34254
34256 3 391264 148421 165160 -1 34255
34257 3 391244 148357 165080 -1 34256
34258 3 391332 148309 164960 -1 34257
34259 3 391400 148293 164800 -1 34258
34260 3 391456 148221 164600 -1 34259
34261 3 391492 148249 164480 -1 34260
34262 3 391528 148265 164440 -1 34261
34263 3 391796 148185 164320 -1 34262
34264 3 391836 148221 164200 -1 34263
34265 3 391908 148285 164120 -1 34264
34266 3 392039 148332 164040 -1 34265
34267 3 391991 148412 163960 -1 34266
34268 3 391967 148548 163880 -1 34267
34269 3 392107 148736 163800 -1 34268
34270 3 392303 148936 163720 -1 34269
34271 3 392423 148896 163680 -1 34270
34272 3 392575 148860 163640 -1 34271
34273 3 392611 148816 163520 -1 34272
34274 3 392539 148836 163400 -1 34273
34275 3 392539 148836 163320 -1 34274
34276 3 392527 148852 163200 -1 34275
34277 3 391324 148657 165200 -1 34255
34278 3 390876 147921 165560 -1 34250
34279 3 390920 147961 165600 -1 34278
34280 3 385437 146171 179280 279 32695
34281 3 385382 146531 179240 32 34280
34282 3 385407 146652 179200 32 34281
34283 3 385517 146741 179160 32 34282
34284 3 385517 146740 179120 32 34283
34285 3 385581 146757 179080 32 34284
34286 3 381151 148164 180120 160 26206
34287 3 380959 148036 180000 160 34286
34288 3 380731 147908 179880 168 34287
34289 3 380439 147748 179840 -1 34288
34290 3 380367 147636 179880 -1 34289
34291 3 380407 147492 180000 -1 34290
34292 3 380371 147476 180040 -1 34291
34293 3 380379 147524 180080 -1 34292
34294 3 380411 147504 180120 -1 34293
34295 3 380367 147372 180160 -1 34294
34296 3 380363 147200 180320 -1 34295
34297 3 380355 147232 180400 -1 34296
34298 3 376509 149389 179560 139 20658
34299 3 376341 149437 179600 120 34298
34300 3 376297 149565 179600 120 34299
34301 3 376716 149319 179320 139 20656
34302 3 376241 149234 179240 124 34301
34303 3 376050 149222 179200 124 34302
34304 3 375902 149162 179120 150 34303
34305 3 375837 149203 179040 64 34304
34306 3 375664 149208 178880 64 34305
34307 3 375560 149197 178800 51 34306
34308 3 375533 149170 178760 51 34307
34309 3 375474 149147 178720 51 34308
34310 3 375491 149106 178520 32 34309
34311 3 375453 149092 178320 32 34310
34312 3 375605 149240 178040 75 34311
34313 3 375715 149353 177720 98 34312
34314 3 375765 149403 177560 98 34313
34315 3 375773 149389 177200 128 34314
34316 3 375795 149306 177160 128 34315
34317 3 375791 149193 177040 128 34316
34318 3 375817 149000 177000 128 34317
34319 3 376053 148808 177000 128 34318
34320 3 376071 148692 176960 -1 34319
34321 3 376151 148548 176920 -1 34320
34322 3 376403 148480 176880 -1 34321
34323 3 376527 148452 176840 -1 34322
34324 3 376571 148400 176760 -1 34323
34325 3 376699 148260 176720 -1 34324
34326 3 376807 148160 176640 -1 34325
34327 3 376879 148124 176520 -1 34326
34328 3 377023 148072 176440 -1 34327
34329 3 377135 148044 176360 -1 34328
34330 3 377603 148108 176360 -1 34329
34331 3 377707 148088 176400 -1 34330
34332 3 377771 148064 176440 -1 34331
34333 3 377871 147964 176520 -1 34332
34334 3 378055 147804 176560 -1 34333
34335 3 378311 147608 176600 -1 34334
34336 3 378347 147468 176560 -1 34335
34337 3 378295 147472 176600 -1 34336
34338 3 378243 147424 176680 -1 34337
34339 3 378195 147360 176800 -1 34338
34340 3 378075 147272 176880 -1 34339
34341 3 378059 147204 176960 -1 34340
34342 3 378063 147132 177040 -1 34341
34343 3 378207 147124 177080 -1 34342
34344 3 378447 147152 177120 -1 34343
34345 3 378583 147088 177200 -1 34344
34346 3 378771 146964 177280 -1 34345
34347 3 379055 146960 177280 -1 34346
34348 3 379327 146664 177280 -1 34347
34349 3 379439 146468 177320 -1 34348
34350 3 378423 147456 176520 -1 34336
34351 3 378436 147479 176480 -1 34350
34352 3 378463 147524 176400 -1 34351
34353 3 378495 147656 176360 -1 34352
34354 3 378647 147716 176280 -1 34353
34355 3 378791 147644 176280 -1 34354
34356 3 378967 147544 176360 -1 34355
34357 3 379143 147612 176360 -1 34356
34358 3 379247 147628 176400 -1 34357
34359 3 379399 147704 176440 -1 34358
34360 3 379643 147780 176520 -1 34359
34361 3 379731 147880 176440 -1 34360
34362 3 379627 147972 176320 -1 34361
34363 3 379611 147968 176200 -1 34362
34364 3 379575 147912 176120 -1 34363
34365 3 379543 147888 176000 -1 34364
34366 3 379543 147896 175880 -1 34365
34367 3 379607 147800 175840 -1 34366
34368 3 379635 147928 175800 -1 34367
34369 3 379683 147872 175680 -1 34368
34370 3 379675 147860 175600 -1 34369
34371 3 379643 147868 175560 -1 34370
34372 3 379751 147580 176560 -1 34360
34373 3 379911 147564 176520 -1 34372
34374 3 379951 147552 176480 -1 34373
34375 3 380055 147580 176400 -1 34374
34376 3 380235 147600 176360 -1 34375
34377 3 380459 147460 176360 -1 34376
34378 3 377207 147968 176280 -1 34329
34379 3 377279 147740 176240 -1 34378
34380 3 377271 147388 176280 -1 34379
34381 3 377351 147328 176240 -1 34380
34382 3 377439 147324 176120 -1 34381
34383 3 377499 147300 176000 -1 34382
34384 3 377499 147380 175880 -1 34383
34385 3 377563 147236 175840 -1 34384
34386 3 377507 147392 175800 -1 34385
34387 3 377419 147460 175680 -1 34386
34388 3 377259 147468 175600 -1 34387
34389 3 377175 147464 175480 -1 34388
34390 3 377199 147604 175320 -1 34389
34391 3 377211 147632 175280 -1 34390
34392 3 377267 147572 175200 -1 34391
34393 3 377303 147528 175120 -1 34392
34394 3 377187 147304 176320 -1 34380
34395 3 376931 147244 176440 -1 34394
34396 3 375823 149380 177000 128 34317
34397 3 375833 149433 176960 98 34396
34398 3 375905 149385 176920 98 34397
34399 3 376006 149435 176800 98 34398
34400 3 376075 149386 176640 137 34399
34401 3 376120 149400 176600 137 34400
34402 3 376153 149435 176560 137 34401
34403 3 376221 149482 176440 137 34402
34404 3 376370 149498 176240 120 34403
34405 3 376484 149588 176080 71 34404
34406 3 376562 149608 176040 71 34405
34407 3 376655 149600 175920 148 34406
34408 3 376738 149606 175800 148 34407
34409 3 376668 149654 175720 148 34408
34410 3 376984 149609 175680 96 34409
34411 3 377105 149575 175640 101 34410
34412 3 377200 149521 175560 101 34411
34413 3 377302 149502 175520 108 34412
34414 3 377471 149520 175400 108 34413
34415 3 377663 149549 175280 81 34414
34416 3 377707 149474 175200 120 34415
34417 3 377797 149440 175080 120 34416
34418 3 378104 149420 174440 131 34417
34419 3 378147 149415 174320 131 34418
34420 3 378363 149285 174280 64 34419
34421 3 378479 149250 174240 98 34420
34422 3 378521 149215 174160 98 34421
34423 3 378601 149154 174040 98 34422
34424 3 378629 149119 174000 81 34423
34425 3 378662 149025 173920 81 34424
34426 3 378682 148933 173840 81 34425
34427 3 378722 148829 173720 102 34426
34428 3 378738 148732 173560 101 34427
34429 3 378776 148736 173360 101 34428
34430 3 378707 148679 173240 86 34429
34431 3 378677 148647 173160 86 34430
34432 3 378743 148614 173080 86 34431
34433 3 378990 148482 173040 86 34432
34434 3 378647 148730 173000 102 34433
34435 3 378604 148903 172800 134 34434
34436 3 378606 148990 172600 124 34435
34437 3 378607 149006 172560 124 34436
34438 3 378625 149010 172520 124 34437
34439 3 378673 148995 172480 124 34438
34440 3 378712 149033 172400 124 34439
34441 3 378761 149125 172280 71 34440
34442 3 378847 149175 172240 71 34441
34443 3 379037 149298 172160 98 34442
34444 3 379269 149444 172080 166 34443
34445 3 379445 149508 171960 143 34444
34446 3 379635 149612 171880 108 34445
34447 3 379688 149660 171760 108 34446
34448 3 379638 149679 171680 108 34447
34449 3 379588 149678 171640 108 34448
34450 3 379577 149685 171600 108 34449
34451 3 379568 149717 171560 75 34450
34452 3 379541 149715 171520 75 34451
34453 3 379492 149719 171480 75 34452
34454 3 379480 149722 171440 75 34453
34455 3 380065 150285 171400 107 34454
34456 3 380421 150722 171400 102 34455
34457 3 380675 150911 171360 108 34456
34458 3 380854 150972 171320 108 34457
34459 3 380988 150965 171240 96 34458
34460 3 381091 150987 171120 96 34459
34461 3 381192 150976 171080 75 34460
34462 3 381224 150992 171040 75 34461
34463 3 381229 150962 171000 75 34462
34464 3 381437 151045 170960 90 34463
34465 3 381516 151032 170880 90 34464
34466 3 381588 151079 170800 120 34465
34467 3 381636 151083 170720 120 34466
34468 3 381736 151124 170560 71 34467
34469 3 381770 150654 170480 75 34468
34470 3 381784 150609 170440 75 34469
34471 3 381760 150520 170360 96 34470
34472 3 381810 150459 170280 96 34471
34473 3 381788 150363 170160 122 34472
34474 3 381816 150301 170080 122 34473
34475 3 381824 150264 170000 122 34474
34476 3 381840 150225 169960 122 34475
34477 3 381917 150209 169920 75 34476
34478 3 382009 150140 169880 75 34477
34479 3 382092 150061 169840 75 34478
34480 3 382120 149985 169800 60 34479
34481 3 382292 149891 169760 60 34480
34482 3 382389 149827 169720 75 34481
34483 3 382501 149732 169680 80 34482
34484 3 382554 149698 169640 80 34483
34485 3 382617 149669 169600 80 34484
34486 3 382625 149656 169560 80 34485
34487 3 382853 149696 169520 71 34486
34488 3 382930 149687 169480 71 34487
34489 3 383086 149707 169440 71 34488
34490 3 383149 149700 169400 71 34489
34491 3 383189 149712 169360 96 34490
34492 3 383268 149742 169280 96 34491
34493 3 383369 149780 169240 96 34492
34494 3 383477 149787 169200 101 34493
34495 3 383561 149810 169160 101 34494
34496 3 383587 149819 169120 101 34495
34497 3 383636 149864 169080 51 34496
34498 3 383643 149870 169040 51 34497
34499 3 383648 149892 169000 51 34498
34500 3 383699 149948 168960 51 34499
34501 3 383876 150064 168920 51 34500
34502 3 384324 150144 168920 178 34501
34503 3 384516 150124 168760 157 34502
34504 3 384515 150121 168720 157 34503
34505 3 384516 150116 168680 157 34504
34506 3 384524 150124 168600 120 34505
34507 3 384569 150138 168520 120 34506
34508 3 384564 150143 168480 120 34507
34509 3 384649 150147 168400 202 34508
34510 3 384708 150116 168320 186 34509
34511 3 384825 150024 168160 186 34510
34512 3 384949 150068 168080 156 34511
34513 3 385016 150047 167960 86 34512
34514 3 385026 150038 167880 60 34513
34515 3 385068 150055 167800 60 34514
34516 3 385054 150018 167760 60 34515
34517 3 385084 150017 167720 60 34516
34518 3 385062 149995 167520 32 34517
34519 3 385053 149973 167480 32 34518
34520 3 385035 149942 167400 32 34519
34521 3 384867 149924 167360 32 34520
34522 3 384862 149917 167280 32 34521
34523 3 384846 149959 167200 32 34522
34524 3 384900 149967 167160 32 34523
34525 3 384890 149976 167120 32 34524
34526 3 384928 149979 167080 32 34525
34527 3 384954 149973 167040 32 34526
34528 3 384995 149986 167000 32 34527
34529 3 385040 149987 166960 32 34528
34530 3 385074 150004 166920 32 34529
34531 3 385103 150022 166880 32 34530
34532 3 385148 150045 166840 32 34531
34533 3 385130 150052 166800 32 34532
34534 3 385224 150018 166720 32 34533
34535 3 385241 149999 166680 32 34534
34536 3 385534 149965 166640 -1 34535
34537 3 385429 149895 166680 -1 34536
34538 3 385440 149882 166720 -1 34537
34539 3 385461 149860 166760 32 34538
34540 3 385473 149848 166800 32 34539
34541 3 385460 149809 166840 32 34540
34542 3 385455 149778 166880 32 34541
34543 3 385383 149700 166960 32 34542
34544 3 385393 149690 167040 32 34543
34545 3 385732 149790 166600 -1 34536
34546 3 385861 149722 166560 -1 34545
34547 3 385930 149683 166520 -1 34546
34548 3 386012 149651 166480 -1 34547
34549 3 386054 149669 166440 -1 34548
34550 3 386135 149641 166400 -1 34549
34551 3 386267 149603 166320 -1 34550
34552 3 386385 149683 166160 -1 34551
34553 3 386428 149705 166120 -1 34552
34554 3 386423 149719 166080 -1 34553
34555 3 386432 149730 166040 -1 34554
34556 3 386456 149766 166000 -1 34555
34557 3 386552 149838 165920 -1 34556
34558 3 386592 149902 165800 -1 34557
34559 3 386656 149954 165680 -1 34558
34560 3 386680 149962 165600 -1 34559
34561 3 386692 149970 165520 -1 34560
34562 3 386660 149898 165400 -1 34561
34563 3 386620 149902 165280 -1 34562
34564 3 386608 149942 165160 -1 34563
34565 3 386560 149942 165040 -1 34564
34566 3 386664 149902 164920 -1 34565
34567 3 386692 149874 164800 -1 34566
34568 3 385011 150304 167480 32 34519
34569 3 385076 150290 167400 32 34568
34570 3 385119 150292 167360 32 34569
34571 3 385136 150345 167320 32 34570
34572 3 385157 150389 167280 32 34571
34573 3 385172 150497 167240 32 34572
34574 3 385153 150794 167160 32 34573
34575 3 385133 150919 167080 32 34574
34576 3 385215 150969 167040 32 34575
34577 3 385287 151006 167000 32 34576
34578 3 385309 151087 166960 32 34577
34579 3 385359 151167 166920 -1 34578
34580 3 385404 151206 166880 -1 34579
34581 3 385455 151281 166840 -1 34580
34582 3 385462 151295 166800 -1 34581
34583 3 385501 151321 166760 -1 34582
34584 3 385504 151414 166680 -1 34583
34585 3 385478 151510 166600 -1 34584
34586 3 385433 151473 166560 -1 34585
34587 3 385438 151519 166520 -1 34586
34588 3 385381 151571 166480 -1 34587
34589 3 385375 151609 166440 -1 34588
34590 3 385479 151658 166400 -1 34589
34591 3 385481 151700 166360 -1 34590
34592 3 385505 151745 166320 -1 34591
34593 3 385666 151997 166200 -1 34592
34594 3 385672 152057 166160 -1 34593
34595 3 385696 152099 166120 -1 34594
34596 3 385704 152140 166080 -1 34595
34597 3 385712 152180 166040 -1 34596
34598 3 385748 152234 166000 -1 34597
34599 3 385794 152282 165960 -1 34598
34600 3 385245 150325 167280 32 34571
34601 3 385312 150337 167240 32 34600
34602 3 385383 150371 167200 32 34601
34603 3 385469 150434 167160 32 34602
34604 3 385486 150540 167120 32 34603
34605 3 385501 150635 167080 32 34604
34606 3 385487 150565 167040 32 34605
34607 3 385467 150518 167000 32 34606
34608 3 385425 150471 166960 32 34607
34609 3 384177 149548 168160 51 34511
34610 3 384096 149503 168200 75 34609
34611 3 384000 149488 168240 75 34610
34612 3 383932 149520 168280 75 34611
34613 3 385647 149985 168720 -1 34504
34614 3 386064 150197 168720 -1 34613
34615 3 386192 150224 168760 -1 34614
34616 3 386296 150177 168800 -1 34615
34617 3 386780 149967 168840 -1 34616
34618 3 386912 149905 168800 -1 34617
34619 3 387092 149851 168760 -1 34618
34620 3 387216 149789 168720 -1 34619
34621 3 387324 149700 168680 -1 34620
34622 3 387316 149722 168640 -1 34621
34623 3 387424 149675 168600 -1 34622
34624 3 387534 149692 168560 -1 34623
34625 3 387645 149682 168520 -1 34624
34626 3 387700 149651 168480 -1 34625
34627 3 387692 149631 168440 -1 34626
34628 3 387728 149614 168400 -1 34627
34629 3 387772 149645 168360 -1 34628
34630 3 387800 149632 168320 -1 34629
34631 3 387932 149648 168280 -1 34630
34632 3 388043 149587 168240 -1 34631
34633 3 388212 149550 168160 -1 34632
34634 3 388560 149502 168120 -1 34633
34635 3 388656 149436 168080 -1 34634
34636 3 388732 149406 168040 -1 34635
34637 3 388755 149389 168000 -1 34636
34638 3 388782 149339 167960 -1 34637
34639 3 387160 149999 168840 -1 34617
34640 3 387209 150056 168880 -1 34639
34641 3 387241 150084 168920 -1 34640
34642 3 387368 150215 168960 -1 34641
34643 3 387449 150252 168920 -1 34642
34644 3 387521 150248 168880 -1 34643
34645 3 387636 150199 168840 -1 34644
34646 3 387820 150100 168800 -1 34645
34647 3 387888 150052 168720 -1 34646
34648 3 388264 149880 168680 -1 34647
34649 3 388284 149814 168640 -1 34648
34650 3 388328 149791 168600 -1 34649
34651 3 388335 149776 168560 -1 34650
34652 3 388377 149758 168520 -1 34651
34653 3 388416 149743 168480 -1 34652
34654 3 388408 149824 168680 -1 34648
34655 3 388408 149792 168720 -1 34654
34656 3 388428 149751 168760 -1 34655
34657 3 388448 149716 168800 -1 34656
34658 3 388452 149671 168840 -1 34657
34659 3 388409 149623 168880 -1 34658
34660 3 384385 150092 168960 178 34502
34661 3 384505 149916 169120 178 34660
34662 3 384629 149884 169200 -1 34661
34663 3 384609 149820 169360 -1 34662
34664 3 384609 149812 169560 -1 34663
34665 3 384777 149720 169720 -1 34664
34666 3 384949 149636 169800 -1 34665
34667 3 385213 149556 169800 -1 34666
34668 3 385257 149468 169760 -1 34667
34669 3 385265 149312 169680 -1 34668
34670 3 385281 149168 169720 -1 34669
34671 3 385305 149084 169600 -1 34670
34672 3 385501 149012 169440 -1 34671
34673 3 385581 149016 169320 -1 34672
34674 3 385605 149056 169160 -1 34673
34675 3 385405 149008 169120 -1 34674
34676 3 385269 148916 169000 -1 34675
34677 3 385205 148888 168880 -1 34676
34678 3 385121 148892 168800 -1 34677
34679 3 385161 148900 168720 -1 34678
34680 3 385189 148788 168560 -1 34679
34681 3 385213 148648 168400 -1 34680
34682 3 385257 148664 168360 -1 34681
34683 3 385385 148408 168360 -1 34682
34684 3 385501 148284 168320 -1 34683
34685 3 385709 149076 169080 -1 34674
34686 3 385809 149088 169000 -1 34685
34687 3 384161 150380 168920 178 34502
34688 3 384301 150468 168920 157 34687
34689 3 384193 150484 169080 178 34688
34690 3 384189 150596 169200 178 34689
34691 3 384113 150740 169320 -1 34690
34692 3 384061 150788 169360 -1 34691
34693 3 383925 150840 169480 -1 34692
34694 3 383909 150856 169560 -1 34693
34695 3 384025 150900 169600 -1 34694
34696 3 384161 150956 169640 -1 34695
34697 3 383705 150876 169560 -1 34694
34698 3 383589 150828 169480 -1 34697
34699 3 383645 149831 169200 101 34494
34700 3 383649 149820 169240 101 34699
34701 3 383684 149826 169280 101 34700
34702 3 383715 149828 169320 101 34701
34703 3 383701 149840 169360 101 34702
34704 3 383689 149840 169400 101 34703
34705 3 383638 149795 169480 101 34704
34706 3 383621 149752 169520 101 34705
34707 3 383634 149736 169560 101 34706
34708 3 383665 149693 169600 101 34707
34709 3 383686 149666 169640 101 34708
34710 3 383717 149652 169680 101 34709
34711 3 383749 149602 169720 101 34710
34712 3 383752 149547 169760 101 34711
34713 3 383752 149545 169800 101 34712
34714 3 383756 149528 169840 -1 34713
34715 3 383764 149516 169880 -1 34714
34716 3 383780 149548 169920 -1 34715
34717 3 383701 149516 169960 -1 34716
34718 3 383704 149524 170000 -1 34717
34719 3 383712 149556 170080 -1 34718
34720 3 383760 149584 170120 -1 34719
34721 3 383860 149612 170160 -1 34720
34722 3 383950 149639 170200 -1 34721
34723 3 384026 149640 170240 -1 34722
34724 3 384170 149560 170240 -1 34723
34725 3 384583 149425 170280 -1 34724
34726 3 384620 149471 170360 -1 34725
34727 3 384648 149479 170400 -1 34726
34728 3 384668 149516 170440 -1 34727
34729 3 384679 149525 170480 -1 34728
34730 3 384716 149508 170520 -1 34729
34731 3 384744 149479 170560 -1 34730
34732 3 384768 149456 170600 -1 34731
34733 3 384813 149435 170640 -1 34732
34734 3 384853 149432 170680 -1 34733
34735 3 384872 149423 170720 -1 34734
34736 3 384897 149403 170760 -1 34735
34737 3 384891 149376 170800 -1 34736
34738 3 384828 149284 170880 -1 34737
34739 3 384849 149280 170920 -1 34738
34740 3 384908 149038 171000 -1 34739
34741 3 384908 148880 171120 -1 34740
34742 3 384920 148856 171200 -1 34741
34743 3 384879 148836 171280 -1 34742
34744 3 384804 148788 171360 -1 34743
34745 3 384704 148779 171400 -1 34744
34746 3 384660 148768 171440 -1 34745
34747 3 384672 148744 171520 -1 34746
34748 3 384651 148693 171560 -1 34747
34749 3 384651 148659 171640 -1 34748
34750 3 384652 148679 171720 -1 34749
34751 3 384604 148616 171760 -1 34750
34752 3 384583 148608 171800 -1 34751
34753 3 384605 148640 171880 -1 34752
34754 3 384576 148649 171920 -1 34753
34755 3 384588 148632 171960 -1 34754
34756 3 384608 148616 172000 -1 34755
34757 3 384598 148606 172040 -1 34756
34758 3 384567 148556 172080 -1 34757
34759 3 384563 148525 172120 -1 34758
34760 3 384560 148510 172160 -1 34759
34761 3 384573 148515 172200 -1 34760
34762 3 384540 148531 172280 -1 34761
34763 3 384516 148527 172360 -1 34762
34764 3 384427 148502 172440 -1 34763
34765 3 384717 149194 170240 -1 34725
34766 3 384726 149167 170200 -1 34765
34767 3 384740 149104 170160 -1 34766
34768 3 384724 149060 170120 -1 34767
34769 3 384716 149031 170080 -1 34768
34770 3 384664 148991 170040 -1 34769
34771 3 384612 148904 170000 -1 34770
34772 3 384629 148880 169960 -1 34771
34773 3 381628 150231 170160 122 34473
34774 3 381483 150137 170200 122 34773
34775 3 381478 150139 170280 122 34774
34776 3 381688 151284 170560 71 34468
34777 3 381681 151353 170520 71 34776
34778 3 381643 151394 170480 51 34777
34779 3 381600 151444 170400 51 34778
34780 3 381596 151472 170360 51 34779
34781 3 381666 151566 170280 101 34780
34782 3 381746 151642 170240 101 34781
34783 3 381811 151712 170200 101 34782
34784 3 381788 151711 170160 101 34783
34785 3 381812 151701 170120 101 34784
34786 3 381780 151741 170080 64 34785
34787 3 381764 151745 170040 64 34786
34788 3 381844 151669 170040 64 34787
34789 3 381768 151821 170000 64 34787
34790 3 381808 151881 169920 64 34789
34791 3 381864 151861 169800 64 34790
34792 3 382056 151849 169760 64 34791
34793 3 382328 151861 169680 64 34792
34794 3 382508 151829 169600 -1 34793
34795 3 382760 151765 169480 -1 34794
34796 3 382480 151789 169440 -1 34795
34797 3 382276 151749 169400 -1 34796
34798 3 382276 151657 169240 -1 34797
34799 3 382304 151597 169040 -1 34798
34800 3 382420 151429 168880 -1 34799
34801 3 382460 151397 168720 -1 34800
34802 3 383056 151697 169480 -1 34795
34803 3 383180 151705 169400 -1 34802
34804 3 383340 151617 169280 -1 34803
34805 3 383536 151573 169120 -1 34804
34806 3 383652 151601 168960 -1 34805
34807 3 383860 151677 168760 -1 34806
34808 3 383892 151725 168680 -1 34807
34809 3 383976 151661 168640 -1 34808
34810 3 384024 151529 168560 -1 34809
34811 3 384004 151545 168480 -1 34810
34812 3 384084 151637 168320 -1 34811
34813 3 384064 151677 168200 -1 34812
34814 3 384064 151721 168120 -1 34813
34815 3 381564 151327 170720 71 34467
34816 3 381513 151312 170760 71 34815
34817 3 381368 151327 170800 120 34816
34818 3 381316 151331 170840 64 34817
34819 3 381252 151360 170880 64 34818
34820 3 381013 151221 170920 75 34819
34821 3 381045 151161 170960 75 34820
34822 3 380961 151130 171000 96 34821
34823 3 380960 151132 171040 96 34822
34824 3 381387 151155 171120 64 34460
34825 3 381447 151215 171200 64 34824
34826 3 381523 151267 171320 32 34825
34827 3 381691 151255 171480 45 34826
34828 3 381891 151271 171640 45 34827
34829 3 382131 151263 171720 45 34828
34830 3 382275 151187 171760 45 34829
34831 3 382279 151087 171840 45 34830
34832 3 382287 150903 171880 45 34831
34833 3 382307 150851 172000 -1 34832
34834 3 382275 150859 172080 -1 34833
34835 3 381919 151267 171760 45 34829
34836 3 381879 151191 171880 45 34835
34837 3 381787 151115 171960 45 34836
34838 3 380815 150815 171080 108 34460
34839 3 380847 150807 171000 96 34838
34840 3 380867 150779 170880 96 34839
34841 3 380385 150733 171440 102 34456
34842 3 380312 150796 171560 102 34841
34843 3 380319 150857 171640 102 34842
34844 3 380307 150853 171680 102 34843
34845 3 380227 150977 171720 102 34844
34846 3 380115 151105 171760 102 34845
34847 3 380115 151297 171760 -1 34846
34848 3 380259 151449 171840 -1 34847
34849 3 380351 151577 171960 -1 34848
34850 3 380439 151665 172080 -1 34849
34851 3 380371 151701 172120 -1 34850
34852 3 380355 151769 172240 -1 34851
34853 3 380295 151813 172360 -1 34852
34854 3 380031 151785 172360 -1 34853
34855 3 379743 151737 172360 -1 34854
34856 3 379636 151639 172400 -1 34855
34857 3 379550 151675 172480 -1 34856
34858 3 379340 151647 172600 -1 34857
34859 3 379245 151675 172720 -1 34858
34860 3 379083 151559 172800 -1 34859
34861 3 378844 151425 172840 -1 34860
34862 3 378718 151353 172880 -1 34861
34863 3 378588 151251 172960 -1 34862
34864 3 378523 151203 173080 -1 34863
34865 3 378423 151115 173240 -1 34864
34866 3 380331 151833 172480 -1 34853
34867 3 380327 151849 172560 -1 34866
34868 3 380403 151881 172640 -1 34867
34869 3 380399 151937 172680 -1 34868
34870 3 380599 151825 172080 -1 34850
34871 3 380691 151813 172120 -1 34870
34872 3 380771 151789 172200 -1 34871
34873 3 380911 151785 172240 -1 34872
34874 3 380959 151733 172320 -1 34873
34875 3 381015 151629 172480 -1 34874
34876 3 381147 151553 172560 -1 34875
34877 3 381219 151493 172680 -1 34876
34878 3 381299 151389 172720 -1 34877
34879 3 381307 151381 172800 -1 34878
34880 3 381319 151217 172960 -1 34879
34881 3 381495 151069 172960 -1 34880
34882 3 381651 150945 173000 -1 34881
34883 3 381675 150861 172920 -1 34882
34884 3 381839 150705 172920 -1 34883
34885 3 382031 150573 173000 -1 34884
34886 3 382371 150493 173000 -1 34885
34887 3 382491 150381 173040 -1 34886
34888 3 382655 150425 173120 -1 34887
34889 3 382715 150429 173200 -1 34888
34890 3 382723 150309 173360 -1 34889
34891 3 382811 150089 173440 -1 34890
34892 3 382875 150009 173520 -1 34891
34893 3 382923 149949 173680 -1 34892
34894 3 383131 149885 173720 -1 34893
34895 3 383231 149793 173800 -1 34894
34896 3 383331 149897 173920 -1 34895
34897 3 383459 149841 174080 -1 34896
34898 3 383619 149877 174280 -1 34897
34899 3 383727 149925 174400 -1 34898
34900 3 383907 149961 174440 -1 34899
34901 3 384115 150013 174440 -1 34900
34902 3 384303 149965 174400 -1 34901
34903 3 384495 149905 174320 -1 34902
34904 3 384711 149921 174360 -1 34903
34905 3 384843 149845 174440 -1 34904
34906 3 384899 149785 174520 -1 34905
34907 3 385027 149785 174640 -1 34906
34908 3 385123 149809 174600 -1 34907
34909 3 385199 149757 174560 -1 34908
34910 3 385307 149757 174600 -1 34909
34911 3 385243 149901 174720 -1 34910
34912 3 385351 150105 174760 -1 34911
34913 3 385419 150109 174680 -1 34912
34914 3 380363 150833 171760 102 34844
34915 3 380411 150793 171880 102 34914
34916 3 380479 150785 171920 102 34915
34917 3 380775 150761 171920 102 34916
34918 3 380863 150857 171960 108 34917
34919 3 381111 151017 171920 -1 34918
34920 3 381175 151049 171960 -1 34919
34921 3 380419 150797 172000 102 34916
34922 3 380339 150721 172120 -1 34921
34923 3 380267 150661 172240 -1 34922
34924 3 380259 150521 172320 -1 34923
34925 3 380315 150453 172400 -1 34924
34926 3 380427 150461 172360 -1 34925
34927 3 380507 150509 172280 -1 34926
34928 3 380579 150489 172240 -1 34927
34929 3 380195 150385 172520 -1 34925
34930 3 380219 150373 172600 -1 34929
34931 3 380219 150361 172760 -1 34930
34932 3 380095 150309 172960 -1 34931
34933 3 379471 149726 171400 75 34454
34934 3 379445 149775 171320 75 34933
34935 3 379333 149814 171240 75 34934
34936 3 379191 149804 171160 75 34935
34937 3 379604 149694 171120 98 34936
34938 3 379715 149662 171040 98 34937
34939 3 379774 149624 171000 98 34938
34940 3 379822 149760 170960 98 34939
34941 3 378868 149808 171120 -1 34936
34942 3 378705 149801 171080 -1 34941
34943 3 378597 149735 171040 -1 34942
34944 3 378525 149859 171000 -1 34943
34945 3 378325 149903 170960 -1 34944
34946 3 378173 149967 170920 -1 34945
34947 3 378025 150115 170800 -1 34946
34948 3 377845 150259 170880 -1 34947
34949 3 377677 150375 170840 -1 34948
34950 3 377557 150431 170760 -1 34949
34951 3 377329 150535 170680 -1 34950
34952 3 377069 150619 170600 -1 34951
34953 3 376985 150711 170640 -1 34952
34954 3 376917 150867 170720 -1 34953
34955 3 376921 150971 170680 -1 34954
34956 3 376937 151095 170600 -1 34955
34957 3 376901 151095 170440 -1 34956
34958 3 376849 151067 170360 -1 34957
34959 3 376749 151151 170400 -1 34958
34960 3 376649 151343 170440 -1 34959
34961 3 376513 151471 170360 -1 34960
34962 3 376433 151539 170320 -1 34961
34963 3 376373 151603 170200 -1 34962
34964 3 376373 151571 170040 -1 34963
34965 3 376409 151487 169920 -1 34964
34966 3 376521 151475 169880 -1 34965
34967 3 376669 151495 169920 -1 34966
34968 3 376845 151555 170000 -1 34967
34969 3 376881 151559 170120 -1 34968
34970 3 377001 150679 170480 -1 34952
34971 3 377013 150675 170360 -1 34970
34972 3 378345 149447 171080 -1 34943
34973 3 378289 149271 171040 -1 34972
34974 3 378265 149171 170960 -1 34973
34975 3 378225 149083 170880 -1 34974
34976 3 378129 148995 170760 -1 34975
34977 3 378041 148919 170600 -1 34976
34978 3 377993 148867 170440 -1 34977
34979 3 377945 148855 170320 -1 34978
34980 3 377817 148871 170200 -1 34979
34981 3 377789 148839 170040 -1 34980
34982 3 377653 148767 169880 -1 34981
34983 3 377521 148667 169760 -1 34982
34984 3 377413 148643 169640 -1 34983
34985 3 377333 148539 169520 -1 34984
34986 3 377241 148555 169400 -1 34985
34987 3 377189 148579 169240 -1 34986
34988 3 377117 148731 169080 -1 34987
34989 3 377005 148835 168920 -1 34988
34990 3 377085 148771 168800 -1 34989
34991 3 377121 148743 168680 -1 34990
34992 3 377093 148723 168600 -1 34991
34993 3 377073 148739 168440 -1 34992
34994 3 377081 148987 168280 -1 34993
34995 3 377001 149155 168160 -1 34994
34996 3 376969 149207 168120 -1 34995
34997 3 376961 149287 168080 -1 34996
34998 3 376925 149339 168000 -1 34997
34999 3 376981 149443 167880 -1 34998
35000 3 377009 149503 167720 -1 34999
35001 3 377069 149587 167600 -1 35000
35002 3 377021 149823 167480 -1 35001
35003 3 377065 149871 167360 -1 35002
35004 3 377169 149839 167320 -1 35003
35005 3 377413 149795 167280 -1 35004
35006 3 377565 149783 167240 -1 35005
35007 3 376945 149967 167360 -1 35003
35008 3 376913 150027 167280 -1 35007
35009 3 376985 150167 167160 -1 35008
35010 3 376913 150219 167080 -1 35009
35011 3 376853 150299 167000 -1 35010
35012 3 376821 150399 166960 -1 35011
35013 3 376729 150467 166880 -1 35012
35014 3 376593 150503 166840 -1 35013
35015 3 376481 150583 166880 -1 35014
35016 3 376453 150695 166920 -1 35015
35017 3 376546 150832 166920 -1 35016
35018 3 376538 150980 166880 -1 35017
35019 3 376538 151164 166880 -1 35018
35020 3 376502 151368 166800 -1 35019
35021 3 376562 151576 166680 -1 35020
35022 3 376598 151632 166760 -1 35021
35023 3 376698 151716 166840 -1 35022
35024 3 376690 151924 166840 -1 35023
35025 3 376746 152052 166920 -1 35024
35026 3 376622 152136 167000 -1 35025
35027 3 376514 152200 167120 -1 35026
35028 3 376422 152124 167240 -1 35027
35029 3 376298 152104 167400 -1 35028
35030 3 376162 152080 167480 -1 35029
35031 3 376002 152060 167600 -1 35030
35032 3 375954 152080 167640 -1 35031
35033 3 375882 152116 167760 -1 35032
35034 3 375766 152164 167840 -1 35033
35035 3 375522 152396 167880 -1 35034
35036 3 375434 152540 167840 -1 35035
35037 3 375082 152660 167840 -1 35036
35038 3 374962 152712 167800 -1 35037
35039 3 374806 152768 167760 -1 35038
35040 3 374662 152916 167800 -1 35039
35041 3 374510 152988 167840 -1 35040
35042 3 376401 150743 167000 -1 35016
35043 3 376382 150748 167040 -1 35042
35044 3 376541 150487 166720 -1 35014
35045 3 376497 150519 166560 -1 35044
35046 3 376205 150571 166480 -1 35045
35047 3 375969 150559 166480 -1 35046
35048 3 375893 150559 166400 -1 35047
35049 3 375877 150659 166320 -1 35048
35050 3 377165 150043 167080 -1 35009
35051 3 377285 150007 167040 -1 35050
35052 3 377429 149975 167000 -1 35051
35053 3 379753 149979 171280 98 34934
35054 3 379899 150082 171240 80 35053
35055 3 379946 150154 171200 80 35054
35056 3 380043 150222 171120 81 35055
35057 3 380147 150247 171080 81 35056
35058 3 380201 150252 171040 81 35057
35059 3 380260 150240 171000 64 35058
35060 3 380252 150232 170920 64 35059
35061 3 380316 150248 170800 64 35060
35062 3 380348 150232 170640 75 35061
35063 3 380360 150316 170480 75 35062
35064 3 380420 150288 170280 75 35063
35065 3 380432 150376 170080 60 35064
35066 3 380432 150308 169880 96 35065
35067 3 380404 149972 169840 51 35066
35068 3 380324 149796 169760 51 35067
35069 3 380164 149516 169680 32 35068
35070 3 379940 149452 169560 45 35069
35071 3 379672 149536 169560 75 35070
35072 3 379604 149388 169520 81 35071
35073 3 379460 149356 169600 81 35072
35074 3 380524 150312 169840 96 35066
35075 3 380572 150336 169720 81 35074
35076 3 380556 150368 169600 81 35075
35077 3 380656 150344 169480 81 35076
35078 3 380796 150272 169520 81 35077
35079 3 380900 150140 169600 81 35078
35080 3 381064 149968 169560 81 35079
35081 3 381076 149904 169600 81 35080
35082 3 381268 149944 169720 -1 35081
35083 3 381288 149964 169760 -1 35082
35084 3 380720 150400 169360 81 35077
35085 3 380760 150452 169200 60 35084
35086 3 380824 150484 169080 60 35085
35087 3 380864 150876 168920 71 35086
35088 3 380976 151192 168800 115 35087
35089 3 380956 151380 168680 115 35088
35090 3 380428 151400 168720 64 35089
35091 3 380204 151312 168680 51 35090
35092 3 380172 151200 168640 51 35091
35093 3 380152 151216 168560 51 35092
35094 3 380108 151176 168440 40 35093
35095 3 380020 151128 168360 40 35094
35096 3 379864 151108 168280 32 35095
35097 3 379820 151124 168240 32 35096
35098 3 379704 151184 168160 32 35097
35099 3 381052 151356 168600 115 35089
35100 3 381132 151096 168560 86 35099
35101 3 381064 150992 168480 86 35100
35102 3 380956 150856 168400 86 35101
35103 3 380916 150984 168280 86 35102
35104 3 381036 151652 168560 172 35099
35105 3 381152 151784 168480 137 35104
35106 3 381228 151824 168360 137 35105
35107 3 381024 151952 168320 124 35106
35108 3 380732 151928 168360 124 35107
35109 3 380488 151860 168440 197 35108
35110 3 380404 151808 168480 120 35109
35111 3 381056 151944 168280 124 35107
35112 3 381004 151988 168160 124 35111
35113 3 381124 152192 168120 40 35112
35114 3 381108 152424 168200 60 35113
35115 3 381016 152620 168240 40 35114
35116 3 381084 152812 168200 45 35115
35117 3 381100 152940 168120 45 35116
35118 3 381200 153120 168080 45 35117
35119 3 381296 153120 168160 45 35118
35120 3 378517 149182 172600 124 34436
35121 3 378505 149273 172640 124 35120
35122 3 378492 149426 172680 124 35121
35123 3 378469 149658 172680 -1 35122
35124 3 378505 149698 172640 -1 35123
35125 3 378529 149734 172600 -1 35124
35126 3 379406 148102 173040 -1 34433
35127 3 379435 148076 173080 -1 35126
35128 3 379534 147965 173120 -1 35127
35129 3 379660 147881 173160 -1 35128
35130 3 379800 147821 173240 -1 35129
35131 3 380048 147733 173280 -1 35130
35132 3 380504 147893 173280 -1 35131
35133 3 380776 147893 173240 -1 35132
35134 3 380920 147977 173200 -1 35133
35135 3 381064 147969 173160 -1 35134
35136 3 381272 147905 173200 -1 35135
35137 3 381380 147849 173280 -1 35136
35138 3 381520 147865 173240 -1 35137
35139 3 381624 147845 173200 -1 35138
35140 3 381780 147857 173160 -1 35139
35141 3 381964 147833 173120 -1 35140
35142 3 382092 147713 173160 -1 35141
35143 3 382248 147617 173200 -1 35142
35144 3 382252 147537 173280 -1 35143
35145 3 382384 147849 173240 -1 35143
35146 3 382572 148129 173280 -1 35145
35147 3 382496 148257 173320 -1 35146
35148 3 382592 148405 173360 -1 35147
35149 3 382644 148573 173400 -1 35148
35150 3 381952 148189 173120 -1 35141
35151 3 377901 149547 174280 131 34419
35152 3 377773 149592 174240 115 35151
35153 3 377593 149684 174200 115 35152
35154 3 377413 149732 174160 -1 35153
35155 3 377297 149776 174240 -1 35154
35156 3 377157 149868 174320 -1 35155
35157 3 377073 149912 174400 -1 35156
35158 3 376547 149827 175680 51 34409
35159 3 376467 149981 175640 51 35158
35160 3 376408 150107 175600 64 35159
35161 3 376272 150174 175560 64 35160
35162 3 376160 150363 175440 75 35161
35163 3 376087 150472 175360 75 35162
35164 3 376065 150652 175280 71 35163
35165 3 376080 150626 175200 71 35164
35166 3 376093 150639 175160 71 35165
35167 3 376125 150680 175120 71 35166
35168 3 376193 150752 175040 64 35167
35169 3 376193 150847 174880 64 35168
35170 3 376117 151038 174760 86 35169
35171 3 376013 151291 174680 80 35170
35172 3 375961 151623 174680 51 35171
35173 3 375712 152101 174720 81 35172
35174 3 375373 152730 174760 163 35173
35175 3 374981 152716 174640 81 35174
35176 3 374833 152714 174480 98 35175
35177 3 374697 152787 174360 128 35176
35178 3 374576 152731 174200 128 35177
35179 3 374432 152750 174000 115 35178
35180 3 374486 152667 173800 122 35179
35181 3 374493 152678 173600 40 35180
35182 3 374500 152844 173480 40 35181
35183 3 374512 153220 173520 104 35182
35184 3 374436 153256 173600 104 35183
35185 3 374272 153264 173640 104 35184
35186 3 374140 153248 173720 104 35185
35187 3 374540 153364 173440 104 35183
35188 3 374632 153444 173400 104 35187
35189 3 374788 153556 173280 104 35188
35190 3 374844 153688 173200 -1 35189
35191 3 374932 153836 173120 -1 35190
35192 3 374956 153972 173040 -1 35191
35193 3 375012 154136 172960 -1 35192
35194 3 375240 154220 172880 -1 35193
35195 3 375352 154228 172840 -1 35194
35196 3 375436 154228 172800 -1 35195
35197 3 375560 154240 172680 -1 35196
35198 3 375660 154380 172640 -1 35197
35199 3 375664 154548 172560 -1 35198
35200 3 375648 154596 172480 -1 35199
35201 3 374472 152936 173400 104 35182
35202 3 374424 153008 173320 104 35201
35203 3 374272 152996 173240 45 35202
35204 3 374092 152888 173160 45 35203
35205 3 374112 152856 173040 45 35204
35206 3 374080 152660 172960 45 35205
35207 3 374004 152564 172920 45 35206
35208 3 373884 152596 172800 45 35207
35209 3 373784 152588 172640 -1 35208
35210 3 373660 152492 172480 -1 35209
35211 3 373652 152532 172400 -1 35210
35212 3 373544 152472 172360 -1 35211
35213 3 373464 152492 172280 -1 35212
35214 3 373380 152460 172160 -1 35213
35215 3 373296 152336 172120 -1 35214
35216 3 373200 152216 171960 -1 35215
35217 3 373032 152184 171880 -1 35216
35218 3 372920 152384 171920 -1 35217
35219 3 372864 152452 172000 -1 35218
35220 3 372788 152528 172120 -1 35219
35221 3 372936 152224 171760 -1 35217
35222 3 372912 152212 171640 -1 35221
35223 3 372968 151944 171600 -1 35222
35224 3 373032 151892 171480 -1 35223
35225 3 373168 151828 171360 -1 35224
35226 3 373108 151832 171320 -1 35225
35227 3 373072 151848 171240 -1 35226
35228 3 372936 151892 171120 -1 35227
35229 3 372780 151924 171040 -1 35228
35230 3 372704 151880 170920 -1 35229
35231 3 372572 151868 170800 -1 35230
35232 3 372480 151776 170680 -1 35231
35233 3 372516 151672 170520 -1 35232
35234 3 372528 151688 170360 -1 35233
35235 3 372576 151748 170200 -1 35234
35236 3 372716 151732 170040 -1 35235
35237 3 372860 151740 169880 -1 35236
35238 3 372820 151708 169800 -1 35237
35239 3 373104 151660 171400 -1 35225
35240 3 373112 151580 171360 -1 35239
35241 3 373212 151404 171280 -1 35240
35242 3 373260 151092 171240 -1 35241
35243 3 373288 150944 171160 -1 35242
35244 3 373320 150860 171040 -1 35243
35245 3 373332 150800 170960 -1 35244
35246 3 373252 150692 170920 -1 35245
35247 3 373196 150576 170880 -1 35246
35248 3 373080 150556 170800 -1 35247
35249 3 372968 150548 170680 -1 35248
35250 3 372928 150548 170560 -1 35249
35251 3 372820 150568 170440 -1 35250
35252 3 372544 150496 170360 -1 35251
35253 3 372356 150516 170400 -1 35252
35254 3 372268 150516 170280 -1 35253
35255 3 372156 150564 170160 -1 35254
35256 3 372092 150584 170080 -1 35255
35257 3 372012 150624 169920 -1 35256
35258 3 372052 150588 169840 -1 35257
35259 3 372096 150464 169720 -1 35258
35260 3 372100 150408 169640 -1 35259
35261 3 372076 150308 169600 -1 35260
35262 3 372168 150380 169560 -1 35261
35263 3 372216 150300 169440 -1 35262
35264 3 372324 150176 169320 -1 35263
35265 3 372456 150100 169160 -1 35264
35266 3 372648 150104 169000 -1 35265
35267 3 372692 150096 168840 -1 35266
35268 3 372744 150040 168760 -1 35267
35269 3 371792 150748 169960 -1 35257
35270 3 371636 150780 170000 -1 35269
35271 3 371512 150836 170080 -1 35270
35272 3 371496 150828 170200 -1 35271
35273 3 371556 150880 170280 -1 35272
35274 3 371680 150972 170360 -1 35273
35275 3 371760 151124 170480 -1 35274
35276 3 371788 151220 170600 -1 35275
35277 3 371804 151284 170680 -1 35276
35278 3 372060 151304 170760 -1 35277
35279 3 372308 151300 170760 -1 35278
35280 3 372376 151356 170840 -1 35279
35281 3 373428 152636 172360 -1 35213
35282 3 373392 152748 172440 -1 35281
35283 3 373384 152784 172560 -1 35282
35284 3 373336 152760 172760 -1 35283
35285 3 373224 152744 172880 -1 35284
35286 3 373164 152756 172960 -1 35285
35287 3 375309 152987 174760 51 35174
35288 3 375421 153287 174760 40 35287
35289 3 375460 153363 174720 51 35288
35290 3 375501 153436 174680 51 35289
35291 3 375697 153567 174600 75 35290
35292 3 375437 152623 174880 160 35174
35293 3 375406 152608 175040 175 35292
35294 3 375573 152048 174680 81 35173
35295 3 375328 152006 174600 120 35294
35296 3 375284 151963 174520 120 35295
35297 3 376000 151332 174640 80 35171
35298 3 376025 151415 174560 80 35297
35299 3 376089 151371 174440 80 35298
35300 3 376193 151391 174360 80 35299
35301 3 376305 151531 174320 51 35300
35302 3 376685 151595 174280 -1 35301
35303 3 376881 151603 174240 -1 35302
35304 3 376112 150986 174720 86 35170
35305 3 376108 150951 174600 86 35304
35306 3 376080 150943 174520 86 35305
35307 3 375976 150923 174400 86 35306
35308 3 375929 150928 174320 86 35307
35309 3 375969 149743 176960 98 34397
35310 3 376095 149771 177000 98 35309
35311 3 376253 149782 177040 98 35310
35312 3 376499 149793 177080 137 35311
35313 3 376726 149757 177120 -1 35312
35314 3 376555 149776 177160 -1 35313
35315 3 376547 149771 177200 -1 35314
35316 3 376565 149749 177240 -1 35315
35317 3 376867 149700 177160 -1 35313
35318 3 376971 149597 177200 -1 35317
35319 3 377121 149455 177240 -1 35318
35320 3 377289 149287 177320 -1 35319
35321 3 377365 149251 177400 -1 35320
35322 3 377409 149175 177440 -1 35321
35323 3 377425 148923 177440 -1 35322
35324 3 377505 148783 177520 -1 35323
35325 3 375935 149093 179280 150 34302
35326 3 375651 149036 179320 32 35325
35327 3 375640 148937 179360 64 35326
35328 3 375613 148852 179400 64 35327
35329 3 375669 148742 179480 60 35328
35330 3 375683 148528 179640 75 35329
35331 3 375572 148348 179760 75 35330
35332 3 375380 148145 179880 91 35331
35333 3 374912 147986 179960 96 35332
35334 3 374545 148014 179920 91 35333
35335 3 373841 148264 179880 81 35334
35336 3 373714 148450 179840 81 35335
35337 3 373653 148577 179680 32 35336
35338 3 373456 148620 179600 81 35337
35339 3 373476 148713 179440 81 35338
35340 3 373480 148797 179360 81 35339
35341 3 373339 148974 179280 202 35340
35342 3 373293 148957 179200 202 35341
35343 3 373120 149037 179040 254 35342
35344 3 372861 149202 178880 209 35343
35345 3 372745 149301 178720 209 35344
35346 3 372791 149246 178640 209 35345
35347 3 372736 149496 178600 122 35346
35348 3 372429 149973 178480 102 35347
35349 3 372337 149905 178320 102 35348
35350 3 372324 150019 178240 102 35349
35351 3 372357 149940 178120 102 35350
35352 3 372364 149997 178080 102 35351
35353 3 372516 149937 177920 101 35352
35354 3 372756 150013 177720 71 35353
35355 3 373077 150009 177600 75 35354
35356 3 373077 150045 177480 75 35355
35357 3 373141 150166 177320 64 35356
35358 3 373169 150209 177120 64 35357
35359 3 373236 150321 176960 60 35358
35360 3 373223 150587 176800 71 35359
35361 3 373095 150910 176720 51 35360
35362 3 373028 150992 176560 51 35361
35363 3 373094 150973 176440 51 35362
35364 3 372953 150428 176400 163 35363
35365 3 373321 150319 176400 71 35364
35366 3 373363 150254 176360 71 35365
35367 3 373421 150309 176280 71 35366
35368 3 373467 150329 176200 163 35367
35369 3 372853 150418 176480 163 35364
35370 3 372756 150350 176600 163 35369
35371 3 372715 150206 176680 71 35370
35372 3 372676 150112 176640 71 35371
35373 3 372612 150048 176560 -1 35372
35374 3 372501 150090 176480 -1 35373
35375 3 372453 150180 176400 -1 35374
35376 3 372293 150273 176280 -1 35375
35377 3 372191 150323 176200 -1 35376
35378 3 372274 150336 176080 -1 35377
35379 3 372296 150418 176000 -1 35378
35380 3 372315 150425 175960 -1 35379
35381 3 372331 150445 175920 -1 35380
35382 3 372227 150429 175840 -1 35381
35383 3 372107 150489 175840 -1 35382
35384 3 372143 150613 175800 -1 35383
35385 3 372179 150693 175720 -1 35384
35386 3 372139 150781 175600 -1 35385
35387 3 372047 150905 175520 -1 35386
35388 3 372019 150921 175440 -1 35387
35389 3 371827 151077 175360 -1 35388
35390 3 371799 151109 175320 -1 35389
35391 3 371847 150921 175280 -1 35390
35392 3 371819 151057 175200 -1 35391
35393 3 371779 151085 175040 -1 35392
35394 3 371639 151177 174880 -1 35393
35395 3 371515 151245 174760 -1 35394
35396 3 371319 151401 174680 -1 35395
35397 3 371063 151493 174680 -1 35396
35398 3 372047 150965 175560 -1 35387
35399 3 372083 151053 175640 -1 35398
35400 3 372135 151085 175720 -1 35399
35401 3 373129 151117 176280 51 35363
35402 3 373178 151013 176200 51 35401
35403 3 373264 151016 176120 51 35402
35404 3 373308 151061 176040 -1 35403
35405 3 373235 151109 175960 -1 35404
35406 3 373258 151206 175920 -1 35405
35407 3 373222 151244 175880 -1 35406
35408 3 373154 151229 175800 -1 35407
35409 3 373150 151223 175720 -1 35408
35410 3 373128 151166 175600 -1 35409
35411 3 373233 151291 175560 -1 35410
35412 3 373196 151409 175440 -1 35411
35413 3 373210 151419 175400 -1 35412
35414 3 372960 150952 175640 -1 35410
35415 3 372906 150834 175680 -1 35414
35416 3 372903 150795 175760 -1 35415
35417 3 372241 150525 178080 -1 35352
35418 3 372125 150624 178160 -1 35417
35419 3 372076 150632 178200 -1 35418
35420 3 372269 149434 178280 40 35349
35421 3 372246 149343 178240 40 35420
35422 3 372121 149336 178160 32 35421
35423 3 371892 149331 178120 32 35422
35424 3 371790 149293 178040 32 35423
35425 3 371754 149214 178000 32 35424
35426 3 371579 149127 178000 32 35425
35427 3 371514 149043 178040 32 35426
35428 3 371586 148826 178080 32 35427
35429 3 371607 148688 178160 -1 35428
35430 3 371638 148618 178240 -1 35429
35431 3 371621 148479 178320 -1 35430
35432 3 371606 148479 178440 -1 35431
35433 3 371578 148496 178560 -1 35432
35434 3 371530 148537 178680 -1 35433
35435 3 371481 148521 178760 -1 35434
35436 3 371613 148340 178280 -1 35431
35437 3 371619 148296 178200 -1 35436
35438 3 371626 148289 178120 -1 35437
35439 3 371706 148193 178040 -1 35438
35440 3 371611 148098 177960 -1 35439
35441 3 371548 148074 177880 -1 35440
35442 3 371372 148102 177840 -1 35441
35443 3 371168 148107 177800 -1 35442
35444 3 371068 147995 177760 -1 35443
35445 3 371018 147831 177720 -1 35444
35446 3 370960 147687 177760 -1 35445
35447 3 370794 147670 177840 -1 35446
35448 3 370582 147616 177920 -1 35447
35449 3 370418 147612 178040 -1 35448
35450 3 371826 147980 177880 -1 35441
35451 3 371879 147924 177960 -1 35450
35452 3 371903 147890 178000 -1 35451
35453 3 371928 147853 178040 -1 35452
35454 3 371438 149046 178080 32 35427
35455 3 371299 149092 178200 -1 35454
35456 3 371244 149131 178240 -1 35455
35457 3 372441 148404 178720 -1 35345
35458 3 372465 148452 178680 -1 35457
35459 3 372437 148488 178600 -1 35458
35460 3 372349 148168 178760 -1 35457
35461 3 372261 148188 178800 -1 35460
35462 3 372226 148189 178840 -1 35461
35463 3 373236 149044 179320 202 35341
35464 3 373178 149141 179400 202 35463
35465 3 373128 149281 179520 202 35464
35466 3 373190 149328 179600 202 35465
35467 3 373236 149345 179640 81 35466
35468 3 373302 149325 179680 81 35467
35469 3 373354 149337 179720 81 35468
35470 3 373378 149333 179840 -1 35469
35471 3 373569 148157 179920 81 35335
35472 3 373481 148162 179960 81 35471
35473 3 373421 148123 180040 81 35472
35474 3 373457 148131 180080 81 35473
35475 3 373533 148159 180160 81 35474
35476 3 373593 147999 180280 81 35475
35477 3 373521 148095 180480 81 35476
35478 3 373433 148163 180600 -1 35477
35479 3 373385 148159 180720 -1 35478
35480 3 373337 148191 180880 -1 35479
35481 3 373197 148239 181000 -1 35480
35482 3 373125 148287 181080 -1 35481
35483 3 372989 148315 181160 -1 35482
35484 3 372677 148355 181240 -1 35483
35485 3 372649 148431 181280 -1 35484
35486 3 373605 147887 180240 81 35476
35487 3 373653 147863 180160 86 35486
35488 3 373669 147839 180120 86 35487
35489 3 373573 147791 180080 81 35488
35490 3 373649 147779 180000 81 35489
35491 3 374957 147983 180040 96 35333
35492 3 377651 149000 179280 218 20656
35493 3 377795 148876 179200 -1 35492
35494 3 377983 148896 179080 -1 35493
35495 3 378051 148808 178840 -1 35494
35496 3 378083 148868 178640 -1 35495
35497 3 378031 148888 178440 -1 35496
35498 3 378127 149000 178280 -1 35497
35499 3 378259 149064 178160 -1 35498
35500 3 378459 149108 178000 -1 35499
35501 3 378403 149140 177880 -1 35500
35502 3 378399 149176 177760 -1 35501
35503 3 378363 149292 177680 -1 35502
35504 3 373223 154195 177840 208 5328
35505 3 373193 154100 177640 -1 35504
35506 3 373170 154108 177600 -1 35505
35507 3 372698 155364 177920 290 5328
35508 3 372633 155334 178040 246 35507
35509 3 372458 155108 178160 154 35508
35510 3 372024 154452 178200 115 35509
35511 3 371729 154245 178240 128 35510
35512 3 371489 154284 178360 150 35511
35513 3 371176 154317 178520 139 35512
35514 3 370688 154373 178600 75 35513
35515 3 370313 154220 178760 124 35514
35516 3 369890 153934 179040 122 35515
35517 3 368884 153701 179360 107 35516
35518 3 368009 153341 179400 134 35517
35519 3 367617 153221 179480 120 35518
35520 3 367104 153278 179640 139 35519
35521 3 366816 153207 179800 156 35520
35522 3 366518 153293 179960 131 35521
35523 3 366049 153241 180040 120 35522
35524 3 365815 153212 180080 120 35523
35525 3 365208 153157 180120 32 35524
35526 3 364813 152849 180200 60 35525
35527 3 364848 152562 180240 86 35526
35528 3 364905 152189 180200 120 35527
35529 3 364830 151975 180120 104 35528
35530 3 364610 151783 180000 128 35529
35531 3 364564 151598 179840 131 35530
35532 3 364538 151526 179840 131 35531
35533 3 364548 151552 179760 131 35532
35534 3 364590 151702 179720 131 35533
35535 3 364656 151606 179680 131 35534
35536 3 364611 151527 179640 131 35535
35537 3 364591 151515 179560 131 35536
35538 3 364519 151465 179480 102 35537
35539 3 364351 151449 179440 102 35538
35540 3 364293 151431 179400 102 35539
35541 3 364285 151421 179320 96 35540
35542 3 364279 151429 179240 96 35541
35543 3 364278 151404 179120 96 35542
35544 3 364308 151386 179080 96 35543
35545 3 364238 151438 179040 124 35544
35546 3 364276 151500 178880 124 35545
35547 3 364324 151552 178760 81 35546
35548 3 364259 151699 178640 81 35547
35549 3 364174 151796 178520 81 35548
35550 3 364050 151954 178520 60 35549
35551 3 363734 152206 178520 51 35550
35552 3 363241 152359 178520 64 35551
35553 3 363193 152475 178480 64 35552
35554 3 363039 152581 178400 75 35553
35555 3 362808 152722 178320 60 35554
35556 3 362656 152752 178280 60 35555
35557 3 362534 152806 178200 120 35556
35558 3 362468 152858 178080 75 35557
35559 3 362399 152941 178000 75 35558
35560 3 362145 153037 177920 75 35559
35561 3 361995 153069 177840 64 35560
35562 3 361865 153077 177720 64 35561
35563 3 361736 153148 177640 80 35562
35564 3 361413 153309 177560 80 35563
35565 3 361310 153388 177480 75 35564
35566 3 361088 153590 177360 80 35565
35567 3 360531 153681 177400 101 35566
35568 3 360103 153743 177400 91 35567
35569 3 359779 153831 177440 102 35568
35570 3 359590 153856 177520 81 35569
35571 3 359510 153886 177600 81 35570
35572 3 359272 154058 177720 80 35571
35573 3 359125 154237 177800 90 35572
35574 3 358920 154392 177800 71 35573
35575 3 358586 154476 177800 64 35574
35576 3 358456 154518 177880 64 35575
35577 3 358212 154656 177880 71 35576
35578 3 357949 154777 177920 71 35577
35579 3 357835 154783 177960 71 35578
35580 3 357761 154773 178000 71 35579
35581 3 357685 154755 178040 75 35580
35582 3 357505 154781 178120 75 35581
35583 3 357399 154773 178200 60 35582
35584 3 357347 154773 178240 60 35583
35585 3 357221 154815 178320 64 35584
35586 3 357139 154879 178360 64 35585
35587 3 356957 154939 178400 81 35586
35588 3 356859 154935 178480 81 35587
35589 3 356828 154952 178600 98 35588
35590 3 356484 154976 178600 98 35589
35591 3 356294 155152 178600 98 35590
35592 3 356147 155243 178640 -1 35591
35593 3 355979 155267 178680 -1 35592
35594 3 355889 155323 178720 -1 35593
35595 3 355719 155345 178720 -1 35594
35596 3 355571 155289 178640 -1 35595
35597 3 355529 155381 178600 -1 35596
35598 3 355505 155587 178520 -1 35597
35599 3 355468 155670 178480 -1 35598
35600 3 355432 155730 178400 -1 35599
35601 3 355352 155780 178320 -1 35600
35602 3 355354 155858 178240 -1 35601
35603 3 355318 155946 178200 -1 35602
35604 3 355312 156026 178200 -1 35603
35605 3 355320 156048 178280 -1 35604
35606 3 355310 156090 178320 -1 35605
35607 3 355319 156079 178360 -1 35606
35608 3 355322 156068 178400 -1 35607
35609 3 355300 156048 178120 -1 35604
35610 3 356789 154879 178720 98 35589
35611 3 356763 154877 178840 98 35610
35612 3 356663 154919 178920 98 35611
35613 3 356601 154925 179000 98 35612
35614 3 356453 155045 179080 98 35613
35615 3 356465 155073 179160 98 35614
35616 3 356473 155101 179280 -1 35615
35617 3 356473 155065 179440 -1 35616
35618 3 356493 155057 179680 -1 35617
35619 3 356573 155037 179880 -1 35618
35620 3 356837 155257 180240 -1 35619
35621 3 356929 155253 180320 -1 35620
35622 3 357033 155161 180480 -1 35621
35623 3 357309 155105 180600 -1 35622
35624 3 357157 155133 180680 -1 35623
35625 3 356997 155061 180760 -1 35624
35626 3 356849 155065 180800 -1 35625
35627 3 356813 155053 180920 -1 35626
35628 3 356689 155069 181080 -1 35627
35629 3 356645 155077 181160 -1 35628
35630 3 357445 155073 180720 -1 35623
35631 3 357665 154937 180800 -1 35630
35632 3 357681 155113 180920 -1 35631
35633 3 358009 155221 181080 -1 35632
35634 3 358129 155193 181200 -1 35633
35635 3 358249 155309 181000 -1 35633
35636 3 358469 155265 180880 -1 35635
35637 3 358617 155313 180800 -1 35636
35638 3 358733 155277 180800 -1 35637
35639 3 358697 155289 180680 -1 35638
35640 3 358629 155229 180560 -1 35639
35641 3 358701 155245 180400 -1 35640
35642 3 358925 155229 180240 -1 35641
35643 3 359317 155097 180200 -1 35642
35644 3 359451 155123 180160 -1 35643
35645 3 358849 155353 180280 -1 35642
35646 3 358805 155417 180360 -1 35645
35647 3 358901 155545 180480 -1 35646
35648 3 358905 155653 180560 -1 35647
35649 3 358989 155813 180600 -1 35648
35650 3 359165 155857 180560 -1 35649
35651 3 359349 155885 180520 -1 35650
35652 3 359429 155985 180440 -1 35651
35653 3 359541 156157 180520 -1 35652
35654 3 359777 156329 180600 -1 35653
35655 3 359869 156381 180520 -1 35654
35656 3 359793 156461 180480 -1 35655
35657 3 359729 156573 180400 -1 35656
35658 3 359557 156709 180320 -1 35657
35659 3 359333 156817 180200 -1 35658
35660 3 359137 156889 180080 -1 35659
35661 3 359061 156865 180000 -1 35660
35662 3 358909 157025 179840 -1 35661
35663 3 358857 157109 179680 -1 35662
35664 3 358689 157233 179640 -1 35663
35665 3 358713 157469 179640 -1 35664
35666 3 358701 157645 179560 -1 35665
35667 3 358597 157949 179520 -1 35666
35668 3 358645 158025 179440 -1 35667
35669 3 358709 158117 179520 -1 35668
35670 3 358785 158309 179480 -1 35669
35671 3 358929 158373 179360 -1 35670
35672 3 358941 158429 179240 -1 35671
35673 3 360013 156389 180440 -1 35655
35674 3 360121 156393 180400 -1 35673
35675 3 360277 156417 180320 -1 35674
35676 3 360337 156425 180280 -1 35675
35677 3 360453 156357 180160 -1 35676
35678 3 360493 156329 180120 -1 35677
35679 3 360517 156261 180080 -1 35678
35680 3 360517 156237 180000 -1 35679
35681 3 360613 156141 179880 -1 35680
35682 3 358749 155169 180880 -1 35638
35683 3 358701 155085 180840 -1 35682
35684 3 358693 155041 180760 -1 35683
35685 3 356593 155533 180280 -1 35620
35686 3 356473 155689 180320 -1 35685
35687 3 356397 155749 180400 -1 35686
35688 3 356349 155735 180440 -1 35687
35689 3 356133 155823 180480 -1 35688
35690 3 356059 155841 180560 -1 35689
35691 3 356457 155277 179120 -1 35614
35692 3 356469 155461 179080 -1 35691
35693 3 356459 155613 179000 -1 35692
35694 3 359063 154501 177800 90 35574
35695 3 359061 154627 177800 90 35694
35696 3 359127 154703 177800 90 35695
35697 3 359275 154747 177720 90 35696
35698 3 359459 154859 177600 -1 35697
35699 3 359471 155019 177520 -1 35698
35700 3 359567 155155 177400 -1 35699
35701 3 359611 155267 177320 -1 35700
35702 3 359647 155319 177240 -1 35701
35703 3 359655 155383 177080 -1 35702
35704 3 359755 155419 176880 -1 35703
35705 3 359807 155395 176760 -1 35704
35706 3 359891 155455 176720 -1 35705
35707 3 359987 155527 176640 -1 35706
35708 3 360167 155599 176520 -1 35707
35709 3 360299 155695 176400 -1 35708
35710 3 360491 155767 176400 -1 35709
35711 3 360527 155835 176480 -1 35710
35712 3 363184 152334 178600 64 35552
35713 3 363092 152328 178640 64 35712
35714 3 363016 152304 178680 64 35713
35715 3 364313 151993 178200 71 35549
35716 3 364389 152125 178240 71 35715
35717 3 364333 152293 178280 71 35716
35718 3 364281 152325 178360 71 35717
35719 3 364353 152021 178120 71 35715
35720 3 364405 152081 178040 71 35719
35721 3 364517 152185 177920 71 35720
35722 3 364673 152261 177760 124 35721
35723 3 364765 152293 177600 91 35722
35724 3 364773 152393 177400 91 35723
35725 3 364953 152517 177280 75 35724
35726 3 364977 152553 177120 64 35725
35727 3 365069 152605 176960 64 35726
35728 3 365217 152741 176880 81 35727
35729 3 365577 152761 176920 81 35728
35730 3 365773 152825 176960 81 35729
35731 3 365133 152741 176800 81 35728
35732 3 365205 152873 176640 81 35731
35733 3 365305 153061 176480 81 35732
35734 3 365425 153229 176320 104 35733
35735 3 365433 153393 176120 96 35734
35736 3 365353 153601 176000 71 35735
35737 3 365217 153637 175920 71 35736
35738 3 365045 153661 175880 75 35737
35739 3 364885 153361 175880 75 35738
35740 3 365173 153257 175880 71 35739
35741 3 365349 153249 175960 96 35740
35742 3 365249 153057 176120 104 35741
35743 3 365113 152801 176120 81 35742
35744 3 365109 152797 176000 104 35743
35745 3 365201 152613 175880 -1 35744
35746 3 365321 152413 175800 -1 35745
35747 3 365485 152177 175800 -1 35746
35748 3 365521 151957 175720 -1 35747
35749 3 365557 151845 175640 -1 35748
35750 3 365065 153777 175720 60 35738
35751 3 364989 153941 175600 45 35750
35752 3 364933 154001 175440 75 35751
35753 3 364921 154157 175280 90 35752
35754 3 364801 154269 175160 90 35753
35755 3 364685 154457 175000 91 35754
35756 3 364617 154565 174880 98 35755
35757 3 364517 154617 174720 60 35756
35758 3 364261 154769 174600 107 35757
35759 3 364205 154925 174480 107 35758
35760 3 364117 155053 174280 137 35759
35761 3 364033 155221 174240 101 35760
35762 3 363873 155585 174200 86 35761
35763 3 363597 155921 174080 98 35762
35764 3 363345 156093 174000 108 35763
35765 3 362637 156677 173920 241 35764
35766 3 362578 156729 173880 241 35765
35767 3 362401 156885 173760 229 35766
35768 3 362321 156937 173640 229 35767
35769 3 362285 156993 173560 153 35768
35770 3 361425 157341 173600 60 35769
35771 3 361413 157481 173520 60 35770
35772 3 361237 157589 173440 32 35771
35773 3 361009 157621 173320 32 35772
35774 3 360817 157697 173200 32 35773
35775 3 360724 157799 173080 32 35774
35776 3 360693 157833 173040 32 35775
35777 3 360757 157869 172880 -1 35776
35778 3 360797 157989 172720 -1 35777
35779 3 360781 157973 172520 -1 35778
35780 3 360765 157981 172360 -1 35779
35781 3 360809 158157 172200 -1 35780
35782 3 360825 158181 172040 -1 35781
35783 3 360865 158177 171880 -1 35782
35784 3 360909 158181 171680 -1 35783
35785 3 360989 158089 171520 -1 35784
35786 3 360957 158005 171360 -1 35785
35787 3 361089 158025 171200 -1 35786
35788 3 361221 158049 171160 -1 35787
35789 3 361217 158185 171080 -1 35788
35790 3 361229 158157 171000 -1 35789
35791 3 361425 158189 170960 -1 35790
35792 3 361561 158137 170920 -1 35791
35793 3 361757 158065 170880 -1 35792
35794 3 361865 158081 170800 -1 35793
35795 3 361825 158005 170680 -1 35794
35796 3 361757 157909 170400 -1 35795
35797 3 361669 157829 170200 -1 35796
35798 3 361677 157809 170000 -1 35797
35799 3 361629 157785 169800 -1 35798
35800 3 361621 157841 169680 -1 35799
35801 3 361569 157785 169600 -1 35800
35802 3 361593 157881 169520 -1 35801
35803 3 361513 157885 169440 -1 35802
35804 3 361233 157901 169480 -1 35803
35805 3 361061 157865 169480 -1 35804
35806 3 360949 157941 169440 -1 35805
35807 3 360881 157857 169360 -1 35806
35808 3 360781 157749 169240 -1 35807
35809 3 360793 157629 169280 -1 35808
35810 3 360805 157637 169360 -1 35809
35811 3 360601 157677 169160 -1 35808
35812 3 360513 157597 169080 -1 35811
35813 3 360297 157617 168960 -1 35812
35814 3 360049 157829 168840 -1 35813
35815 3 359965 157941 168720 -1 35814
35816 3 359889 157997 168640 -1 35815
35817 3 359901 158269 168520 -1 35816
35818 3 359865 158473 168440 -1 35817
35819 3 359757 158701 168320 -1 35818
35820 3 360629 157881 173080 -1 35775
35821 3 360609 157877 173120 -1 35820
35822 3 360585 157865 173200 32 35821
35823 3 361277 157309 173680 60 35770
35824 3 361173 157265 173800 80 35823
35825 3 361065 157305 173920 80 35824
35826 3 360905 157401 174040 140 35825
35827 3 360509 157173 174160 172 35826
35828 3 360409 157165 174320 200 35827
35829 3 360505 157213 174480 172 35828
35830 3 360637 157225 174600 172 35829
35831 3 360649 157289 174720 172 35830
35832 3 360653 157305 174840 172 35831
35833 3 360601 157329 174960 -1 35832
35834 3 359961 156661 174160 60 35827
35835 3 359733 156357 174080 64 35834
35836 3 359421 156253 174160 71 35835
35837 3 359237 156213 174240 90 35836
35838 3 359133 156153 174320 80 35837
35839 3 358833 156117 174400 51 35838
35840 3 358717 156121 174480 60 35839
35841 3 358493 156169 174600 60 35840
35842 3 358301 156213 174640 60 35841
35843 3 358317 156073 174680 60 35842
35844 3 358313 156021 174800 60 35843
35845 3 358169 155785 174960 -1 35844
35846 3 358121 155593 175000 -1 35845
35847 3 358017 155541 175040 -1 35846
35848 3 357993 155513 175120 -1 35847
35849 3 357973 155469 175160 -1 35848
35850 3 357945 155461 175200 -1 35849
35851 3 357949 155405 175280 -1 35850
35852 3 357905 155453 175320 -1 35851
35853 3 357821 155489 175400 -1 35852
35854 3 357693 155373 175440 -1 35853
35855 3 357473 155357 175480 -1 35854
35856 3 357473 155353 175520 -1 35855
35857 3 357321 155453 175600 -1 35856
35858 3 357033 155689 175640 -1 35857
35859 3 356917 155781 175680 -1 35858
35860 3 356893 155801 175720 -1 35859
35861 3 357289 155077 175480 -1 35855
35862 3 357273 155033 175520 -1 35861
35863 3 357281 155009 175600 -1 35862
35864 3 357265 154925 175720 -1 35863
35865 3 357233 154757 175760 -1 35864
35866 3 357205 154661 175840 -1 35865
35867 3 357213 154585 175920 -1 35866
35868 3 357265 154341 176000 -1 35867
35869 3 357277 154169 176120 -1 35868
35870 3 357313 154057 176240 -1 35869
35871 3 357297 153833 176360 -1 35870
35872 3 357385 153689 176320 -1 35871
35873 3 357437 153657 176240 -1 35872
35874 3 357537 153417 176160 -1 35873
35875 3 357521 153213 176200 -1 35874
35876 3 357497 153069 176320 -1 35875
35877 3 357621 152977 176440 -1 35876
35878 3 357829 152741 176640 -1 35877
35879 3 358089 152529 176760 -1 35878
35880 3 358149 152313 176880 -1 35879
35881 3 358121 152121 176760 -1 35880
35882 3 358073 151981 176640 -1 35881
35883 3 358213 151645 176560 -1 35882
35884 3 358305 151405 176520 -1 35883
35885 3 358297 151237 176560 -1 35884
35886 3 358209 151101 176680 -1 35885
35887 3 358081 151077 176760 -1 35886
35888 3 358057 150981 176840 -1 35887
35889 3 357905 150901 176920 -1 35888
35890 3 357809 150829 177000 -1 35889
35891 3 357745 150657 177080 -1 35890
35892 3 357689 150597 177160 -1 35891
35893 3 357593 150561 177320 -1 35892
35894 3 357437 150505 177480 -1 35893
35895 3 357085 150513 177480 -1 35894
35896 3 356889 150517 177400 -1 35895
35897 3 357309 155041 175440 -1 35861
35898 3 358077 156149 174600 60 35842
35899 3 357965 156133 174520 -1 35898
35900 3 357829 156157 174440 -1 35899
35901 3 357681 156097 174280 -1 35900
35902 3 357565 156137 174080 -1 35901
35903 3 357418 156193 174000 -1 35902
35904 3 357373 156077 174040 -1 35903
35905 3 357341 156025 174160 -1 35904
35906 3 357253 156041 174280 -1 35905
35907 3 357345 156221 173960 -1 35903
35908 3 357089 156381 173880 -1 35907
35909 3 357053 156517 173760 -1 35908
35910 3 357049 156693 173680 -1 35909
35911 3 357073 156821 173640 -1 35910
35912 3 356953 156901 173680 -1 35911
35913 3 356977 156969 173720 -1 35912
35914 3 357013 157117 173760 -1 35913
35915 3 356849 157297 173720 -1 35914
35916 3 356777 157501 173680 -1 35915
35917 3 356601 157585 173720 -1 35916
35918 3 356449 157625 173760 -1 35917
35919 3 356457 157725 173800 -1 35918
35920 3 356549 157917 173760 -1 35919
35921 3 356549 158137 173720 -1 35920
35922 3 356509 158289 173640 -1 35921
35923 3 356541 158721 173680 -1 35922
35924 3 356397 158993 173720 -1 35923
35925 3 356061 159221 173680 -1 35924
35926 3 355857 159337 173720 -1 35925
35927 3 357037 157153 173840 -1 35914
35928 3 357269 157249 173800 -1 35927
35929 3 357333 157341 173760 -1 35928
35930 3 356889 156909 173760 -1 35912
35931 3 356829 156781 173840 -1 35930
35932 3 356697 156677 173960 -1 35931
35933 3 356637 156593 174000 -1 35932
35934 3 356513 156561 174080 -1 35933
35935 3 356457 156473 174200 -1 35934
35936 3 356421 156433 174320 -1 35935
35937 3 356549 156477 174360 -1 35936
35938 3 356749 156437 174400 -1 35937
35939 3 356769 156465 174480 -1 35938
35940 3 356417 156129 174360 -1 35936
35941 3 356385 156025 174320 -1 35940
35942 3 356301 155905 174280 -1 35941
35943 3 356269 155797 174200 -1 35942
35944 3 356241 155545 174160 -1 35943
35945 3 356253 155509 174040 -1 35944
35946 3 356345 155521 173920 -1 35945
35947 3 356389 155477 173800 -1 35946
35948 3 356481 155397 173640 -1 35947
35949 3 356625 155437 173520 -1 35948
35950 3 356761 155565 173440 -1 35949
35951 3 357153 156805 173560 -1 35911
35952 3 357285 156941 173480 -1 35951
35953 3 357457 156961 173440 -1 35952
35954 3 357521 157053 173400 -1 35953
35955 3 357565 157109 173280 -1 35954
35956 3 357633 157165 173160 -1 35955
35957 3 357593 157321 173120 -1 35956
35958 3 357497 157413 173080 -1 35957
35959 3 357349 157561 173080 -1 35958
35960 3 357317 157645 173160 -1 35959
35961 3 357217 157653 173200 -1 35960
35962 3 357189 157897 173200 -1 35961
35963 3 357025 158077 173240 -1 35962
35964 3 356937 158341 173280 -1 35963
35965 3 356873 158593 173320 -1 35964
35966 3 356813 158813 173280 -1 35965
35967 3 356825 158985 173200 -1 35966
35968 3 356913 159105 173080 -1 35967
35969 3 356913 159121 173040 -1 35968
35970 3 357745 157105 173160 -1 35956
35971 3 357889 157129 173080 -1 35970
35972 3 357005 156605 173640 -1 35910
35973 3 357009 156573 173560 -1 35972
35974 3 356961 156585 173480 -1 35973
35975 3 356705 156529 173520 -1 35974
35976 3 356461 156401 173480 -1 35975
35977 3 356329 156437 173400 -1 35976
35978 3 356233 156493 173280 -1 35977
35979 3 356061 156457 173160 -1 35978
35980 3 355997 156429 173080 -1 35979
35981 3 355973 156385 173000 -1 35980
35982 3 356089 156273 172960 -1 35981
35983 3 356173 156289 172920 -1 35982
35984 3 355805 156473 172960 -1 35981
35985 3 355665 156501 172880 -1 35984
35986 3 355609 156573 172840 -1 35985
35987 3 355685 156660 172800 -1 35986
35988 3 355649 156720 172720 -1 35987
35989 3 355541 156732 172600 -1 35988
35990 3 355409 156780 172480 -1 35989
35991 3 355269 156960 172360 -1 35990
35992 3 355221 157028 172280 -1 35991
35993 3 355153 157188 172200 -1 35992
35994 3 355193 157264 172120 -1 35993
35995 3 355209 157388 172000 -1 35994
35996 3 355141 157540 171880 -1 35995
35997 3 355057 157516 171760 -1 35996
35998 3 354989 157532 171600 -1 35997
35999 3 354973 157580 171440 -1 35998
36000 3 355017 157600 171320 -1 35999
36001 3 354993 157632 171160 -1 36000
36002 3 355053 157732 171120 -1 36001
36003 3 355069 157844 171000 -1 36002
36004 3 355253 157952 171000 -1 36003
36005 3 355293 158088 170920 -1 36004
36006 3 355393 158208 170880 -1 36005
36007 3 355525 158320 170800 -1 36006
36008 3 355637 158492 170720 -1 36007
36009 3 355653 158460 170640 -1 36008
36010 3 355901 158568 170560 -1 36009
36011 3 356045 158688 170480 -1 36010
36012 3 356045 158620 170360 -1 36011
36013 3 356045 158664 170160 -1 36012
36014 3 356041 158696 170000 -1 36013
36015 3 356065 158704 169880 -1 36014
36016 3 356105 158724 169760 -1 36015
36017 3 356217 158776 169680 -1 36016
36018 3 356201 158824 169640 -1 36017
36019 3 356117 158704 169600 -1 36018
36020 3 356225 158832 169560 -1 36019
36021 3 356257 158888 169440 -1 36020
36022 3 356365 158944 169400 -1 36021
36023 3 355641 158544 170760 -1 36008
36024 3 355617 158580 170840 -1 36023
36025 3 355653 158632 170960 -1 36024
36026 3 355693 158632 171040 -1 36025
36027 3 355769 158696 171160 -1 36026
36028 3 355833 158672 171200 -1 36027
36029 3 355941 158724 171280 -1 36028
36030 3 356021 158764 171400 -1 36029
36031 3 356017 158700 171560 -1 36030
36032 3 356009 158556 171680 -1 36031
36033 3 355925 158640 171840 -1 36032
36034 3 355877 158688 171960 -1 36033
36035 3 362401 156905 173920 229 35766
36036 3 362357 157001 174080 32 36035
36037 3 362313 157213 174280 32 36036
36038 3 362353 157589 174320 32 36037
36039 3 362341 157705 174360 32 36038
36040 3 362477 157785 174400 32 36039
36041 3 362615 157923 174440 71 36040
36042 3 362785 157943 174520 71 36041
36043 3 362891 158101 174640 40 36042
36044 3 362983 158205 174680 51 36043
36045 3 363019 158257 174720 51 36044
36046 3 364021 155121 174160 101 35761
36047 3 364149 154949 174040 137 36046
36048 3 364269 154973 173960 137 36047
36049 3 364457 155037 173920 101 36048
36050 3 364501 155001 173880 101 36049
36051 3 364549 154925 173800 -1 36050
36052 3 364653 154901 173760 -1 36051
36053 3 364561 154909 173720 -1 36052
36054 3 364753 154989 173760 -1 36052
36055 3 364913 155057 173720 -1 36054
36056 3 365037 155133 173680 -1 36055
36057 3 365057 155193 173720 -1 36056
36058 3 365093 155273 173800 -1 36057
36059 3 365201 155333 173920 -1 36058
36060 3 365285 155297 174040 -1 36059
36061 3 365337 155225 174080 -1 36060
36062 3 365109 155177 173560 -1 36056
36063 3 365273 155237 173440 -1 36062
36064 3 365389 155201 173360 -1 36063
36065 3 365505 155189 173240 -1 36064
36066 3 365657 155237 173120 -1 36065
36067 3 365673 155249 173080 -1 36066
36068 3 364685 154837 173800 -1 36052
36069 3 364717 154773 173880 -1 36068
36070 3 364745 154745 173960 -1 36069
36071 3 364817 154733 174000 -1 36070
36072 3 364869 154717 174040 -1 36071
36073 3 364937 154649 174200 -1 36072
36074 3 364229 154933 173920 137 36048
36075 3 364229 154865 173840 137 36074
36076 3 364273 154821 173720 -1 36075
36077 3 364321 154925 173600 -1 36076
36078 3 364401 155017 173480 -1 36077
36079 3 364441 155109 173400 -1 36078
36080 3 364425 155145 173360 -1 36079
36081 3 364409 155125 173240 -1 36080
36082 3 364313 155093 173120 -1 36081
36083 3 364177 155177 173000 -1 36082
36084 3 364173 155217 172880 -1 36083
36085 3 364197 155305 172800 -1 36084
36086 3 364157 155333 172760 -1 36085
36087 3 364009 155325 172720 -1 36086
36088 3 363853 155373 172640 -1 36087
36089 3 363845 155501 172600 -1 36088
36090 3 363845 155585 172520 -1 36089
36091 3 363885 155645 172480 -1 36090
36092 3 365505 153653 175960 71 35736
36093 3 365933 153685 175880 71 36092
36094 3 366257 153585 175880 -1 36093
36095 3 366477 153465 175960 -1 36094
36096 3 366721 153405 175960 -1 36095
36097 3 366953 153189 175960 -1 36096
36098 3 364402 151258 179120 96 35544
36099 3 364414 151194 179160 96 36098
36100 3 364482 151066 179160 96 36099
36101 3 364666 150966 179120 96 36100
36102 3 364646 150858 179200 96 36101
36103 3 364446 151034 179280 96 36100
36104 3 364797 152457 180360 75 35527
36105 3 364803 152405 180480 122 36104
36106 3 364807 152370 180560 122 36105
36107 3 364840 152302 180600 122 36106
36108 3 364937 152365 180760 122 36107
36109 3 364780 152769 180800 45 36108
36110 3 364597 153005 180840 32 36109
36111 3 364612 153050 180880 32 36110
36112 3 364612 153038 180920 32 36111
36113 3 364464 153117 180800 32 36110
36114 3 364254 153277 180680 45 36113
36115 3 364165 153474 180640 60 36114
36116 3 364080 153670 180520 60 36115
36117 3 364013 153867 180560 60 36116
36118 3 363930 154023 180640 60 36117
36119 3 363903 154214 180760 -1 36118
36120 3 363905 154322 180840 -1 36119
36121 3 363731 154422 180840 -1 36120
36122 3 363735 154666 180840 -1 36121
36123 3 363697 154846 180880 -1 36122
36124 3 363663 154878 180920 -1 36123
36125 3 363651 154930 181040 -1 36124
36126 3 363643 154962 181160 -1 36125
36127 3 363603 155070 181240 -1 36126
36128 3 363529 155234 181280 -1 36127
36129 3 363517 155358 181320 -1 36128
36130 3 364952 152277 180800 122 36108
36131 3 365000 152214 181000 81 36130
36132 3 364901 152122 181200 60 36131
36133 3 364528 152082 181400 80 36132
36134 3 364364 152055 181560 115 36133
36135 3 364302 152026 181600 115 36134
36136 3 364101 151910 181720 134 36135
36137 3 363952 151806 181800 135 36136
36138 3 363593 151690 181920 150 36137
36139 3 363351 151718 182000 120 36138
36140 3 362954 151566 182200 80 36139
36141 3 362875 151533 182240 80 36140
36142 3 362583 151499 182200 71 36141
36143 3 362461 151447 182120 124 36142
36144 3 362376 151420 182080 124 36143
36145 3 361822 151438 182040 186 36144
36146 3 361703 151554 182000 115 36145
36147 3 360226 151790 182000 96 36146
36148 3 360117 151748 182080 96 36147
36149 3 360088 151695 182200 96 36148
36150 3 360076 151666 182240 104 36149
36151 3 360052 151598 182360 104 36150
36152 3 360120 151410 182520 96 36151
36153 3 360148 151178 182640 -1 36152
36154 3 360044 151034 182760 -1 36153
36155 3 360008 150938 182800 -1 36154
36156 3 359909 151818 181960 104 36147
36157 3 359689 151810 181840 81 36156
36158 3 359335 151833 181680 64 36157
36159 3 359348 151766 181600 124 36158
36160 3 359193 151706 181560 64 36159
36161 3 358788 151558 181600 64 36160
36162 3 358908 151519 181640 64 36161
36163 3 358996 151447 181760 64 36162
36164 3 359132 151347 181840 124 36163
36165 3 359076 151335 181920 124 36164
36166 3 359192 151267 181800 124 36164
36167 3 359276 151159 181720 124 36166
36168 3 359408 151059 181760 -1 36167
36169 3 359548 150839 181840 -1 36168
36170 3 359680 150667 181880 -1 36169
36171 3 359664 150667 181920 -1 36170
36172 3 359836 150563 181880 -1 36170
36173 3 359916 150471 181920 -1 36172
36174 3 359920 150439 182000 -1 36173
36175 3 359960 150379 182040 -1 36174
36176 3 359996 150303 182080 -1 36175
36177 3 358336 151597 181640 -1 36161
36178 3 358243 151634 181680 -1 36177
36179 3 357932 151721 181640 -1 36178
36180 3 357397 151750 181560 -1 36179
36181 3 357032 151443 181480 -1 36180
36182 3 356621 151206 181360 -1 36181
36183 3 356224 151242 181320 -1 36182
36184 3 356069 151642 181360 -1 36183
36185 3 355893 151799 181400 -1 36184
36186 3 355664 152007 181520 -1 36185
36187 3 355447 152166 181640 -1 36186
36188 3 355380 152236 181680 -1 36187
36189 3 355272 152340 181760 -1 36188
36190 3 355220 152408 181840 -1 36189
36191 3 355144 152474 181880 -1 36190
36192 3 354910 152550 181920 -1 36191
36193 3 354790 152596 181960 -1 36192
36194 3 354666 152744 181960 -1 36193
36195 3 354452 152742 181960 -1 36194
36196 3 354362 152714 182040 -1 36195
36197 3 354280 152706 182080 -1 36196
36198 3 354216 152651 182160 -1 36197
36199 3 354219 152623 182200 -1 36198
36200 3 354222 152597 182240 -1 36199
36201 3 354122 152717 182240 -1 36200
36202 3 354097 152774 182280 -1 36201
36203 3 353987 152841 182360 -1 36202
36204 3 353840 152888 182440 -1 36203
36205 3 353648 152960 182480 -1 36204
36206 3 353508 153085 182520 -1 36205
36207 3 353400 153114 182560 -1 36206
36208 3 353180 153142 182600 -1 36207
36209 3 353036 153186 182640 -1 36208
36210 3 354197 152377 182320 -1 36200
36211 3 354086 152308 182440 -1 36210
36212 3 354006 152221 182520 -1 36211
36213 3 354018 152153 182600 -1 36212
36214 3 356117 151165 181280 -1 36183
36215 3 356137 150985 181240 -1 36214
36216 3 356233 150905 181080 -1 36215
36217 3 356229 150773 181040 -1 36216
36218 3 356253 150601 180920 -1 36217
36219 3 356393 150449 180840 -1 36218
36220 3 356501 150377 180720 -1 36219
36221 3 356545 150293 180600 -1 36220
36222 3 356693 150089 180480 -1 36221
36223 3 356977 149773 180360 -1 36222
36224 3 356907 149676 180240 -1 36223
36225 3 356817 149517 180160 -1 36224
36226 3 356685 149413 180040 -1 36225
36227 3 356465 149345 179960 -1 36226
36228 3 356313 149321 179840 -1 36227
36229 3 356301 149205 179720 -1 36228
36230 3 356381 148945 179680 -1 36229
36231 3 356461 148893 179640 -1 36230
36232 3 356693 148717 179600 -1 36231
36233 3 356777 148473 179600 -1 36232
36234 3 356969 148257 179640 -1 36233
36235 3 357153 148101 179720 -1 36234
36236 3 357263 147997 179760 -1 36235
36237 3 357289 147941 179800 -1 36236
36238 3 357397 147789 179760 -1 36237
36239 3 357457 147677 179680 -1 36238
36240 3 357663 147621 179680 -1 36239
36241 3 357281 147949 179960 -1 36237
36242 3 357277 147913 180040 -1 36241
36243 3 357349 147901 180120 -1 36242
36244 3 357397 147973 180160 -1 36243
36245 3 357417 147993 180240 -1 36244
36246 3 356161 149337 179680 -1 36229
36247 3 356097 149445 179640 -1 36246
36248 3 356101 149477 179560 -1 36247
36249 3 356073 149557 179440 -1 36248
36250 3 356009 149581 179280 -1 36249
36251 3 355841 149545 179160 -1 36250
36252 3 355833 149453 179000 -1 36251
36253 3 355809 149393 178880 -1 36252
36254 3 355785 149385 178760 -1 36253
36255 3 355809 149525 178600 -1 36254
36256 3 355829 149617 178480 -1 36255
36257 3 355793 149689 178320 -1 36256
36258 3 355749 149805 178160 -1 36257
36259 3 355737 149885 178000 -1 36258
36260 3 355697 149989 177960 -1 36259
36261 3 355805 149961 177920 -1 36260
36262 3 355877 149997 177840 -1 36261
36263 3 356005 150077 177720 -1 36262
36264 3 356109 150221 177600 -1 36263
36265 3 356265 150249 177480 -1 36264
36266 3 356253 150321 177320 -1 36265
36267 3 356233 150409 177160 -1 36266
36268 3 356305 150501 177000 -1 36267
36269 3 356295 150589 176920 -1 36268
36270 3 356463 150661 176840 -1 36269
36271 3 356513 150665 176760 -1 36270
36272 3 356533 150705 176720 -1 36271
36273 3 356389 150193 177480 -1 36265
36274 3 355589 151001 181240 -1 36215
36275 3 355361 151137 181320 -1 36274
36276 3 354881 151093 181360 -1 36275
36277 3 355005 151149 181320 -1 36276
36278 3 355081 151045 181240 -1 36277
36279 3 354993 151165 181120 -1 36278
36280 3 354901 151221 181000 -1 36279
36281 3 354725 151205 180840 -1 36280
36282 3 354631 151185 180720 -1 36281
36283 3 354581 151129 180600 -1 36282
36284 3 354413 151161 180440 -1 36283
36285 3 354321 151185 180320 -1 36284
36286 3 354309 151161 180200 -1 36285
36287 3 354177 151253 180120 -1 36286
36288 3 354121 151213 180080 -1 36287
36289 3 354105 151245 180040 -1 36288
36290 3 354117 151237 179920 -1 36289
36291 3 354141 151305 179840 -1 36290
36292 3 354097 151385 179720 -1 36291
36293 3 354073 151577 179560 -1 36292
36294 3 354101 151657 179480 -1 36293
36295 3 354045 151749 179360 -1 36294
36296 3 353889 151969 179320 -1 36295
36297 3 353749 151985 179360 -1 36296
36298 3 353697 152013 179320 -1 36297
36299 3 353653 152037 179240 -1 36298
36300 3 353477 152129 179080 -1 36299
36301 3 353309 152105 179040 -1 36300
36302 3 353153 152069 179000 -1 36301
36303 3 353069 152085 178920 -1 36302
36304 3 352877 152101 178880 -1 36303
36305 3 352717 152113 178880 -1 36304
36306 3 352581 152177 178880 -1 36305
36307 3 352505 152205 178840 -1 36306
36308 3 352325 152245 178760 -1 36307
36309 3 352261 152213 178720 -1 36308
36310 3 352129 152249 178680 -1 36309
36311 3 351993 152341 178600 -1 36310
36312 3 351917 152389 178440 -1 36311
36313 3 351789 152357 178280 -1 36312
36314 3 351677 152453 178120 -1 36313
36315 3 351677 152445 177960 -1 36314
36316 3 351625 152429 177840 -1 36315
36317 3 352873 152149 178840 -1 36304
36318 3 353833 152165 179440 -1 36297
36319 3 353761 152301 179480 -1 36318
36320 3 353621 152501 179520 -1 36319
36321 3 353625 152561 179600 -1 36320
36322 3 353805 152649 179680 -1 36321
36323 3 353981 152669 179720 -1 36322
36324 3 353925 152761 179800 -1 36323
36325 3 353861 152997 179840 -1 36324
36326 3 353901 153133 179800 -1 36325
36327 3 353889 153301 179840 -1 36326
36328 3 353753 153481 179920 -1 36327
36329 3 353669 153633 180000 -1 36328
36330 3 353549 152621 179480 -1 36320
36331 3 353557 152801 179400 -1 36330
36332 3 353569 152965 179320 -1 36331
36333 3 353309 153133 179360 -1 36332
36334 3 353273 153269 179400 -1 36333
36335 3 353165 153353 179440 -1 36334
36336 3 353145 153501 179400 -1 36335
36337 3 353085 153657 179360 -1 36336
36338 3 353001 153713 179320 -1 36337
36339 3 352873 153837 179240 -1 36338
36340 3 352885 153869 179160 -1 36339
36341 3 352905 153945 179040 -1 36340
36342 3 352857 154077 178840 -1 36341
36343 3 352717 154193 178720 -1 36342
36344 3 352741 154321 178600 -1 36343
36345 3 352849 154473 178480 -1 36344
36346 3 354385 150885 180320 -1 36285
36347 3 354405 150841 180360 -1 36346
36348 3 354517 150945 181240 -1 36276
36349 3 354377 150777 181200 -1 36348
36350 3 354337 150705 181120 -1 36349
36351 3 354135 150737 181040 -1 36350
36352 3 353919 150677 180920 -1 36351
36353 3 353591 150697 180840 -1 36352
36354 3 353341 150565 180720 -1 36353
36355 3 353153 150565 180640 -1 36354
36356 3 353113 150521 180480 -1 36355
36357 3 352937 150641 180360 45 36356
36358 3 352819 150625 180200 45 36357
36359 3 352691 150641 180120 45 36358
36360 3 352519 150581 180080 45 36359
36361 3 352371 150601 179960 45 36360
36362 3 352519 150561 179920 45 36361
36363 3 352563 150501 179840 45 36362
36364 3 352567 150409 179720 45 36363
36365 3 352551 150361 179600 45 36364
36366 3 352523 150289 179480 45 36365
36367 3 352543 150217 179360 -1 36366
36368 3 352543 149985 179240 -1 36367
36369 3 352359 149969 179240 -1 36368
36370 3 352075 150037 179240 -1 36369
36371 3 352035 150041 179200 -1 36370
36372 3 352655 149989 179160 -1 36368
36373 3 352707 149909 179120 -1 36372
36374 3 352675 149837 179040 -1 36373
36375 3 352747 149837 178840 -1 36374
36376 3 352831 149841 178720 -1 36375
36377 3 352787 149917 178560 -1 36376
36378 3 352847 149961 178440 -1 36377
36379 3 352935 149957 178360 -1 36378
36380 3 352947 149993 178240 -1 36379
36381 3 353051 149993 178080 -1 36380
36382 3 353023 150057 177920 -1 36381
36383 3 352855 150013 177800 -1 36382
36384 3 352819 149985 177720 -1 36383
36385 3 352855 149993 177680 -1 36384
36386 3 352911 149901 177600 -1 36385
36387 3 352939 149925 177520 -1 36386
36388 3 353023 149941 177400 -1 36387
36389 3 353127 149901 177320 -1 36388
36390 3 353235 149829 177160 -1 36389
36391 3 353427 149725 177000 -1 36390
36392 3 353623 149721 176880 -1 36391
36393 3 353827 149645 176880 -1 36392
36394 3 353915 149653 176920 -1 36393
36395 3 354083 149533 176960 -1 36394
36396 3 354283 149517 176920 -1 36395
36397 3 354599 149437 176920 -1 36396
36398 3 354768 149448 176960 -1 36397
36399 3 352723 149829 177600 -1 36386
36400 3 352647 149797 177680 -1 36399
36401 3 352599 149765 177720 -1 36400
36402 3 352179 150669 179920 71 36361
36403 3 352095 150729 179840 51 36402
36404 3 351999 150817 179720 51 36403
36405 3 351823 151033 179560 75 36404
36406 3 351559 151089 179480 51 36405
36407 3 351267 151133 179440 80 36406
36408 3 351055 151229 179400 80 36407
36409 3 350883 151281 179320 60 36408
36410 3 350627 151329 179280 75 36409
36411 3 350231 151373 179320 75 36410
36412 3 350215 151357 179400 75 36411
36413 3 350167 151329 179480 75 36412
36414 3 350087 151329 179560 75 36413
36415 3 349931 151245 179640 75 36414
36416 3 349891 151141 179720 75 36415
36417 3 349823 151173 179840 -1 36416
36418 3 349775 151209 179920 -1 36417
36419 3 349687 151261 180080 -1 36418
36420 3 349595 151213 180200 -1 36419
36421 3 349519 151217 180360 -1 36420
36422 3 349447 151277 180480 -1 36421
36423 3 349415 151245 180640 -1 36422
36424 3 349475 151149 180720 -1 36423
36425 3 349519 151137 180880 -1 36424
36426 3 349615 151057 181040 -1 36425
36427 3 349619 151097 181200 -1 36426
36428 3 349607 151133 181240 -1 36427
36429 3 349623 151225 181280 -1 36428
36430 3 349619 151229 181320 -1 36429
36431 3 349535 151249 181480 -1 36430
36432 3 349467 151245 181640 -1 36431
36433 3 349503 151265 181800 -1 36432
36434 3 349551 151221 181880 -1 36433
36435 3 349623 151209 182000 -1 36434
36436 3 349599 151097 182200 -1 36435
36437 3 349527 150941 182360 -1 36436
36438 3 349435 150929 182440 -1 36437
36439 3 350159 151401 179240 75 36411
36440 3 350135 151481 179120 75 36439
36441 3 350067 151505 179080 71 36440
36442 3 350035 151449 178920 71 36441
36443 3 350019 151465 178840 71 36442
36444 3 349923 151553 178720 81 36443
36445 3 349791 151785 178600 91 36444
36446 3 349463 152081 178560 75 36445
36447 3 349339 152121 178440 81 36446
36448 3 349263 152185 178320 60 36447
36449 3 349203 152229 178240 60 36448
36450 3 349139 152221 178080 64 36449
36451 3 349003 152193 177960 64 36450
36452 3 348847 152189 177840 40 36451
36453 3 348775 152161 177720 90 36452
36454 3 348687 152093 177560 90 36453
36455 3 348675 152033 177400 75 36454
36456 3 348607 151985 177280 81 36455
36457 3 348543 152009 177120 81 36456
36458 3 348443 152037 176920 90 36457
36459 3 348299 152049 176760 64 36458
36460 3 348267 152049 176560 81 36459
36461 3 348351 152045 176440 81 36460
36462 3 348299 152005 176280 96 36461
36463 3 348347 152021 176200 96 36462
36464 3 348327 151945 176040 96 36463
36465 3 348419 152053 175880 71 36464
36466 3 348471 152113 175760 128 36465
36467 3 348527 152061 175640 128 36466
36468 3 348611 152045 175480 98 36467
36469 3 348699 152005 175360 98 36468
36470 3 348847 152301 175360 98 36469
36471 3 348939 152353 175320 98 36470
36472 3 348887 152401 175200 71 36471
36473 3 348891 152477 175080 71 36472
36474 3 348971 152613 174920 71 36473
36475 3 349047 152673 174800 71 36474
36476 3 349051 152793 174600 98 36475
36477 3 349119 152925 174480 75 36476
36478 3 349259 153021 174320 98 36477
36479 3 349283 153149 174240 98 36478
36480 3 349211 153285 174040 71 36479
36481 3 349251 153465 173880 75 36480
36482 3 349215 153741 173760 81 36481
36483 3 349231 153921 173680 75 36482
36484 3 349403 153981 173640 75 36483
36485 3 349515 154189 173560 32 36484
36486 3 349703 154325 173440 45 36485
36487 3 349767 154373 173320 32 36486
36488 3 349787 154385 173160 101 36487
36489 3 349807 154373 173000 101 36488
36490 3 350207 154477 172960 32 36489
36491 3 350315 154709 172920 32 36490
36492 3 349747 154373 172920 124 36489
36493 3 349659 154517 172800 124 36492
36494 3 349647 154585 172720 189 36493
36495 3 349755 154525 172560 189 36494
36496 3 349727 154497 172400 189 36495
36497 3 349707 154569 172240 163 36496
36498 3 349471 154625 172120 98 36497
36499 3 349227 154773 172000 80 36498
36500 3 348827 154813 172000 71 36499
36501 3 348755 154801 172120 71 36500
36502 3 348663 154849 172280 71 36501
36503 3 349099 154773 171960 80 36499
36504 3 348863 154797 171920 71 36503
36505 3 348683 154645 171800 71 36504
36506 3 348575 154417 171760 51 36505
36507 3 348487 154381 171720 51 36506
36508 3 348291 154333 171640 51 36507
36509 3 348011 154321 171640 -1 36508
36510 3 347895 154197 171600 -1 36509
36511 3 347799 154101 171560 -1 36510
36512 3 347563 154045 171560 -1 36511
36513 3 347335 153981 171480 -1 36512
36514 3 347159 153989 171480 -1 36513
36515 3 346999 154021 171400 -1 36514
36516 3 346875 154149 171320 -1 36515
36517 3 346719 154353 171280 -1 36516
36518 3 346555 154541 171280 -1 36517
36519 3 346455 154565 171200 -1 36518
36520 3 346315 154589 171080 -1 36519
36521 3 346335 154573 171000 -1 36520
36522 3 346339 154593 170880 -1 36521
36523 3 346239 154693 170800 -1 36522
36524 3 346279 154733 170720 -1 36523
36525 3 346251 154737 170640 -1 36524
36526 3 346095 154841 170600 -1 36525
36527 3 345991 154785 170560 -1 36526
36528 3 346479 154625 170680 -1 36524
36529 3 346627 154617 170640 -1 36528
36530 3 346807 154509 170560 -1 36529
36531 3 346887 154525 170520 -1 36530
36532 3 347091 154533 170480 -1 36531
36533 3 347127 154389 170440 -1 36532
36534 3 348647 154661 171720 71 36505
36535 3 348643 154569 171560 51 36534
36536 3 348999 154401 171560 71 36535
36537 3 349247 154333 171560 80 36536
36538 3 349343 154221 171480 -1 36537
36539 3 349355 154089 171400 -1 36538
36540 3 349383 154005 171280 -1 36539
36541 3 349475 153933 171120 -1 36540
36542 3 349487 153817 171080 -1 36541
36543 3 349283 153713 171080 -1 36542
36544 3 349263 153625 171040 -1 36543
36545 3 349283 153465 170920 -1 36544
36546 3 349351 153377 170840 -1 36545
36547 3 349431 153185 170720 -1 36546
36548 3 348607 154569 171480 51 36535
36549 3 348459 154553 171360 51 36548
36550 3 348239 154589 171360 51 36549
36551 3 348083 154729 171320 -1 36550
36552 3 347883 154869 171200 -1 36551
36553 3 347827 155017 171080 -1 36552
36554 3 347715 154901 170880 -1 36553
36555 3 347643 154973 170760 -1 36554
36556 3 347623 154957 170640 -1 36555
36557 3 347531 154893 170480 -1 36556
36558 3 347551 154789 170320 -1 36557
36559 3 347451 154809 170240 -1 36558
36560 3 347355 154829 170160 -1 36559
36561 3 347251 154941 170080 -1 36560
36562 3 347291 154893 170040 -1 36561
36563 3 347179 155121 170040 -1 36561
36564 3 347039 155289 170000 -1 36563
36565 3 346935 155293 169920 -1 36564
36566 3 346795 155169 169800 -1 36565
36567 3 346639 155205 169720 -1 36566
36568 3 346431 155177 169600 -1 36567
36569 3 346231 155077 169560 -1 36568
36570 3 346251 154977 169440 -1 36569
36571 3 346219 154941 169360 -1 36570
36572 3 346095 154953 169240 -1 36571
36573 3 346095 154917 169120 -1 36572
36574 3 346107 154873 168960 -1 36573
36575 3 346195 154857 168800 -1 36574
36576 3 346163 154829 168680 -1 36575
36577 3 346127 154821 168640 -1 36576
36578 3 346051 154937 168560 -1 36577
36579 3 345963 155021 168440 -1 36578
36580 3 345835 155057 168400 -1 36579
36581 3 349187 154969 172000 80 36499
36582 3 349359 155085 172000 80 36581
36583 3 348507 151953 175360 98 36469
36584 3 348399 151753 175320 128 36583
36585 3 348255 151741 175200 128 36584
36586 3 348351 151701 175120 98 36585
36587 3 348155 151721 175080 -1 36586
36588 3 348159 151581 175000 -1 36587
36589 3 348175 151613 174920 -1 36588
36590 3 348279 151521 174800 -1 36589
36591 3 348243 151405 174680 -1 36590
36592 3 348123 151225 174520 -1 36591
36593 3 348071 151153 174480 -1 36592
36594 3 347983 151153 174400 -1 36593
36595 3 347923 151173 174240 -1 36594
36596 3 347883 151265 174160 -1 36595
36597 3 347907 151305 174000 -1 36596
36598 3 347823 151413 173920 -1 36597
36599 3 347695 151589 173800 -1 36598
36600 3 347691 151741 173720 -1 36599
36601 3 347731 151797 173600 -1 36600
36602 3 347755 151841 173480 -1 36601
36603 3 347773 151997 173400 -1 36602
36604 3 347897 152041 173360 -1 36603
36605 3 348113 152037 173240 -1 36604
36606 3 348231 152095 173240 -1 36605
36607 3 348443 152183 173160 -1 36606
36608 3 348559 152215 173120 -1 36607
36609 3 348607 152231 173080 -1 36608
36610 3 348615 152203 173000 -1 36609
36611 3 347725 152145 173480 -1 36603
36612 3 347645 152229 173560 -1 36611
36613 3 347573 152281 173680 -1 36612
36614 3 347489 152369 173840 -1 36613
36615 3 347349 152397 173960 -1 36614
36616 3 347157 152445 174000 -1 36615
36617 3 346841 152477 174040 -1 36616
36618 3 346561 152425 174000 -1 36617
36619 3 346301 152457 174040 -1 36618
36620 3 346033 152413 174080 -1 36619
36621 3 345845 152549 174160 -1 36620
36622 3 345717 152605 174080 -1 36621
36623 3 345629 152649 174040 -1 36622
36624 3 345437 152665 174000 -1 36623
36625 3 345341 152665 173920 -1 36624
36626 3 345277 152713 173800 -1 36625
36627 3 345165 152685 173680 -1 36626
36628 3 345105 152693 173560 -1 36627
36629 3 345225 152937 173440 -1 36628
36630 3 345193 153145 173360 -1 36629
36631 3 345173 153293 173240 -1 36630
36632 3 345061 153381 173160 -1 36631
36633 3 345101 153509 173080 -1 36632
36634 3 345023 153573 173040 -1 36633
36635 3 344991 153553 172960 -1 36634
36636 3 348183 151177 174480 -1 36593
36637 3 348211 151193 174400 -1 36636
36638 3 348299 151341 174360 -1 36637
36639 3 348927 151561 175120 -1 36586
36640 3 349227 151573 175040 -1 36639
36641 3 349531 151593 175000 -1 36640
36642 3 349739 151677 174960 -1 36641
36643 3 350007 151777 174880 -1 36642
36644 3 350347 151749 174760 -1 36643
36645 3 350384 151753 174720 -1 36644
36646 3 350543 151793 174640 -1 36645
36647 3 350843 151845 174560 -1 36646
36648 3 350951 151765 174560 -1 36647
36649 3 351051 151837 174600 -1 36648
36650 3 351055 151817 174520 -1 36649
36651 3 347983 151973 175200 -1 36585
36652 3 349027 152277 178600 60 36446
36653 3 348727 152469 178640 60 36652
36654 3 348619 152705 178600 -1 36653
36655 3 348699 152917 178520 -1 36654
36656 3 348735 153041 178440 -1 36655
36657 3 348655 153185 178480 -1 36656
36658 3 348563 153221 178520 -1 36657
36659 3 348451 153249 178560 -1 36658
36660 3 348371 153277 178680 -1 36659
36661 3 348271 153305 178760 -1 36660
36662 3 348151 153273 178800 -1 36661
36663 3 348043 153269 178880 -1 36662
36664 3 348007 153241 178920 -1 36663
36665 3 347915 153173 179000 -1 36664
36666 3 347659 153169 179000 -1 36665
36667 3 347583 153237 178920 -1 36666
36668 3 350555 151373 179200 75 36410
36669 3 350511 151477 179080 75 36668
36670 3 350719 151433 179000 75 36669
36671 3 351739 151109 179440 51 36406
36672 3 351631 151121 179360 51 36671
36673 3 351751 151129 179320 51 36672
36674 3 351903 151125 179240 75 36673
36675 3 352071 151053 179160 75 36674
36676 3 352331 150873 179080 -1 36675
36677 3 352675 150745 179000 -1 36676
36678 3 352827 150597 178920 -1 36677
36679 3 352895 150557 178840 -1 36678
36680 3 352879 150301 178720 -1 36679
36681 3 352955 150257 178600 -1 36680
36682 3 353079 150249 178480 -1 36681
36683 3 353235 150197 178400 -1 36682
36684 3 353375 150257 178240 -1 36683
36685 3 353487 150265 178040 -1 36684
36686 3 353619 150293 177920 -1 36685
36687 3 353675 150285 177800 -1 36686
36688 3 353703 150253 177760 -1 36687
36689 3 354397 150881 181320 -1 36348
36690 3 354325 150781 181400 -1 36689
36691 3 358181 151686 181800 -1 36178
36692 3 358244 151735 181920 -1 36691
36693 3 358324 151711 181960 -1 36692
36694 3 358340 151719 182080 -1 36693
36695 3 358344 151345 181640 -1 36177
36696 3 358428 151162 181640 -1 36695
36697 3 358435 151173 181680 -1 36696
36698 3 358493 151202 181800 -1 36697
36699 3 358477 151211 181840 -1 36698
36700 3 358469 151285 181880 -1 36699
36701 3 358436 151354 181960 -1 36700
36702 3 358220 151374 182040 -1 36701
36703 3 357948 151294 182120 -1 36702
36704 3 357760 151242 182200 -1 36703
36705 3 357648 151230 182280 -1 36704
36706 3 357492 151162 182400 -1 36705
36707 3 357172 151146 182440 -1 36706
36708 3 356876 151054 182480 -1 36707
36709 3 356332 151062 182520 -1 36708
36710 3 356092 151118 182560 -1 36709
36711 3 355804 151070 182600 -1 36710
36712 3 355516 150986 182680 -1 36711
36713 3 355320 150962 182760 -1 36712
36714 3 354916 151218 182800 -1 36713
36715 3 354772 151166 182840 -1 36714
36716 3 354632 151110 182920 -1 36715
36717 3 354440 151078 183000 -1 36716
36718 3 354356 151042 183120 -1 36717
36719 3 358444 151090 181600 -1 36696
36720 3 358564 150998 181560 -1 36719
36721 3 358588 150930 181600 -1 36720
36722 3 358612 150882 181640 -1 36721
36723 3 358680 150806 181760 -1 36722
36724 3 359605 151914 181560 124 36159
36725 3 359604 151974 181520 124 36724
36726 3 359584 152050 181440 124 36725
36727 3 359616 152074 181320 124 36726
36728 3 361701 151554 181960 115 36146
36729 3 361701 151612 181800 115 36728
36730 3 361700 151626 181760 115 36729
36731 3 361664 151634 181680 115 36730
36732 3 361809 151560 181560 186 36731
36733 3 361929 151444 181440 186 36732
36734 3 361973 151415 181360 186 36733
36735 3 362137 151232 181320 186 36734
36736 3 362187 151214 181280 -1 36735
36737 3 362206 151091 181200 -1 36736
36738 3 362225 151407 182160 102 36143
36739 3 362167 151353 182240 102 36738
36740 3 364508 152124 181640 115 36135
36741 3 364777 152182 181720 80 36740
36742 3 364928 152065 181760 80 36741
36743 3 365092 151913 181800 80 36742
36744 3 365120 151741 181840 32 36743
36745 3 365220 151677 181920 -1 36744
36746 3 365344 151509 182040 -1 36745
36747 3 365412 151481 182080 -1 36746
36748 3 365356 151457 182120 -1 36747
36749 3 365320 151381 182240 -1 36748
36750 3 365392 151033 182320 -1 36749
36751 3 365488 150805 182440 -1 36750
36752 3 365520 150621 182400 -1 36751
36753 3 365560 150641 182280 -1 36752
36754 3 365696 150613 182200 -1 36753
36755 3 365740 150521 182240 -1 36754
36756 3 365756 150409 182320 -1 36755
36757 3 365892 150257 182400 -1 36756
36758 3 366044 150137 182480 -1 36757
36759 3 366268 150117 182560 -1 36758
36760 3 366548 150057 182640 -1 36759
36761 3 366864 149973 182600 -1 36760
36762 3 367028 149801 182560 -1 36761
36763 3 367248 149765 182560 -1 36762
36764 3 367611 160971 176840 313 5324
36765 3 367409 160965 176880 313 36764
36766 3 367273 160950 176920 329 36765
36767 3 367072 160822 176960 242 36766
36768 3 366979 160780 177000 242 36767
36769 3 366803 160662 177040 229 36768
36770 3 366409 160266 177920 164 36769
36771 3 365814 159585 178720 81 36770
36772 3 365677 159405 179040 134 36771
36773 3 365419 159267 179400 153 36772
36774 3 365226 159157 179640 75 36773
36775 3 365041 159142 179920 202 36774
36776 3 364777 159142 180280 172 36775
36777 3 364513 159174 180440 189 36776
36778 3 364422 159224 180560 189 36777
36779 3 363902 159294 180840 181 36778
36780 3 363570 159450 181080 166 36779
36781 3 363422 159501 181120 156 36780
36782 3 363467 159517 181160 166 36781
36783 3 363481 159523 181240 166 36782
36784 3 363202 159686 181400 60 36783
36785 3 362798 159626 181840 160 36784
36786 3 362270 159293 182440 200 36785
36787 3 361833 159402 182680 163 36786
36788 3 361202 159217 182960 163 36787
36789 3 360637 158983 183200 163 36788
36790 3 360414 158970 183520 160 36789
36791 3 360085 159143 183680 124 36790
36792 3 359690 159299 183840 178 36791
36793 3 359273 159328 184040 178 36792
36794 3 359049 159317 184360 267 36793
36795 3 358809 159344 184600 277 36794
36796 3 358741 159356 184760 277 36795
36797 3 358720 159338 185000 253 36796
36798 3 358562 159292 185280 148 36797
36799 3 358364 159248 185440 148 36798
36800 3 358340 159365 185600 160 36799
36801 3 358250 159462 185760 140 36800
36802 3 358193 159655 186000 139 36801
36803 3 357946 159895 186240 122 36802
36804 3 357838 159934 186280 150 36803
36805 3 357667 159937 186240 150 36804
36806 3 357238 160054 186200 120 36805
36807 3 356610 160754 186200 80 36806
36808 3 356542 161114 186280 124 36807
36809 3 356302 161611 186440 120 36808
36810 3 355910 161982 186520 124 36809
36811 3 355350 162250 186560 141 36810
36812 3 354990 162628 186680 98 36811
36813 3 354746 163117 186840 150 36812
36814 3 354562 163456 187000 135 36813
36815 3 354588 163758 187240 120 36814
36816 3 354627 163906 187520 107 36815
36817 3 354654 164083 187600 107 36816
36818 3 354547 164167 187560 107 36817
36819 3 354439 164221 187480 107 36818
36820 3 354490 164199 187320 107 36819
36821 3 354887 164318 187880 124 36817
36822 3 354898 164375 187960 101 36821
36823 3 354658 164403 187960 32 36822
36824 3 354610 164439 188000 32 36823
36825 3 354570 164543 188080 32 36824
36826 3 354478 164603 188160 32 36825
36827 3 354386 164643 188280 51 36826
36828 3 354226 164647 188440 51 36827
36829 3 354014 164655 188480 51 36828
36830 3 353862 164791 188520 60 36829
36831 3 353614 164779 188480 45 36830
36832 3 353654 164791 188440 45 36831
36833 3 353666 164835 188320 45 36832
36834 3 353542 164915 188240 51 36833
36835 3 353334 164967 188120 45 36834
36836 3 353266 164955 188040 45 36835
36837 3 353238 164951 187920 45 36836
36838 3 353042 164923 187760 64 36837
36839 3 352838 165019 187640 64 36838
36840 3 352678 165067 187520 51 36839
36841 3 352566 165059 187400 51 36840
36842 3 352370 165119 187320 51 36841
36843 3 352078 165287 187360 51 36842
36844 3 351842 165363 187320 45 36843
36845 3 351726 165467 187240 45 36844
36846 3 351454 165531 187240 45 36845
36847 3 351210 165639 187280 45 36846
36848 3 350970 165623 187360 -1 36847
36849 3 350762 165599 187320 -1 36848
36850 3 350546 165651 187280 -1 36849
36851 3 350234 165635 187240 -1 36850
36852 3 350154 165627 187200 -1 36851
36853 3 350074 165495 187240 -1 36852
36854 3 349994 165483 187160 -1 36853
36855 3 349922 165467 187040 -1 36854
36856 3 349958 165455 186920 -1 36855
36857 3 349910 165399 186760 -1 36856
36858 3 349874 165315 186680 -1 36857
36859 3 349930 165155 186560 -1 36858
36860 3 349970 165111 186440 -1 36859
36861 3 349810 165007 186320 -1 36860
36862 3 349606 164947 186280 -1 36861
36863 3 349194 164819 186320 -1 36862
36864 3 349138 164819 186280 -1 36863
36865 3 349090 164683 186200 -1 36864
36866 3 349018 164487 186080 -1 36865
36867 3 348978 164315 186000 -1 36866
36868 3 348882 164083 185920 -1 36867
36869 3 353990 164739 188560 60 36830
36870 3 353978 164779 188680 64 36869
36871 3 353894 164843 188840 64 36870
36872 3 353942 164895 189000 60 36871
36873 3 353974 165031 189120 75 36872
36874 3 353934 165075 189200 75 36873
36875 3 353790 165179 189280 101 36874
36876 3 353722 165183 189400 101 36875
36877 3 353662 165227 189520 45 36876
36878 3 353510 165263 189680 45 36877
36879 3 353074 165567 189760 128 36878
36880 3 352814 165699 189680 81 36879
36881 3 352634 165651 189520 128 36880
36882 3 352462 165659 189440 -1 36881
36883 3 352318 165731 189440 -1 36882
36884 3 352166 165831 189400 -1 36883
36885 3 352074 165923 189360 -1 36884
36886 3 351962 165959 189320 -1 36885
36887 3 351798 166031 189240 -1 36886
36888 3 351614 166195 189200 -1 36887
36889 3 351514 166443 189160 -1 36888
36890 3 351426 166419 189080 -1 36889
36891 3 351338 166479 188960 -1 36890
36892 3 351146 166567 188840 -1 36891
36893 3 351086 166579 188800 -1 36892
36894 3 350806 166575 188720 -1 36893
36895 3 350802 166787 188720 -1 36894
36896 3 350946 166939 188760 -1 36895
36897 3 351078 167131 188800 -1 36896
36898 3 350710 166607 188600 -1 36894
36899 3 350678 166703 188520 -1 36898
36900 3 350514 166647 188480 -1 36899
36901 3 350410 166567 188400 -1 36900
36902 3 350346 166347 188400 -1 36901
36903 3 351498 166587 189200 -1 36889
36904 3 351586 166799 189160 -1 36903
36905 3 351590 166967 189080 -1 36904
36906 3 351702 167123 189120 -1 36905
36907 3 351814 167295 189160 -1 36906
36908 3 352054 167379 189160 -1 36907
36909 3 352138 167439 189120 -1 36908
36910 3 352290 167439 189160 -1 36909
36911 3 353054 165615 189880 81 36879
36912 3 353370 166231 189880 45 36911
36913 3 353530 166411 189880 45 36912
36914 3 353590 166471 189960 -1 36913
36915 3 352958 165547 189920 81 36911
36916 3 352914 165495 190000 81 36915
36917 3 353014 165083 190000 40 36916
36918 3 352978 164987 190080 40 36917
36919 3 352910 164959 190160 -1 36918
36920 3 352818 164967 190320 -1 36919
36921 3 352654 164875 190400 -1 36920
36922 3 352570 164847 190480 -1 36921
36923 3 352474 164867 190600 -1 36922
36924 3 352346 164895 190720 -1 36923
36925 3 352238 164915 190760 -1 36924
36926 3 352226 164775 190800 -1 36925
36927 3 352442 164303 190840 -1 36926
36928 3 352486 164167 190920 -1 36927
36929 3 352438 163951 191040 -1 36928
36930 3 352494 163751 191080 -1 36929
36931 3 352626 163611 191160 -1 36930
36932 3 352670 163535 191280 -1 36931
36933 3 352713 163498 191360 -1 36932
36934 3 352734 163479 191400 -1 36933
36935 3 352006 164979 190680 -1 36925
36936 3 351882 165003 190600 -1 36935
36937 3 351846 165031 190440 -1 36936
36938 3 351802 165251 190400 -1 36937
36939 3 351610 165287 190480 -1 36938
36940 3 351434 165259 190520 -1 36939
36941 3 351346 165259 190480 -1 36940
36942 3 351282 165271 190400 -1 36941
36943 3 351246 165403 190240 -1 36942
36944 3 351050 165531 190240 -1 36943
36945 3 350986 165631 190320 -1 36944
36946 3 350898 165679 190360 -1 36945
36947 3 352534 164971 190360 -1 36921
36948 3 352446 165031 190280 -1 36947
36949 3 352914 165503 190080 81 36916
36950 3 352894 165531 190160 45 36949
36951 3 352878 165627 190320 32 36950
36952 3 352850 165855 190400 32 36951
36953 3 352634 166311 190400 51 36952
36954 3 352346 166255 190400 32 36953
36955 3 352170 166139 190400 32 36954
36956 3 352166 166055 190440 32 36955
36957 3 352150 166015 190520 32 36956
36958 3 352138 166023 190600 32 36957
36959 3 352130 166107 190360 32 36955
36960 3 351986 166155 190280 32 36959
36961 3 351894 166167 190120 32 36960
36962 3 352858 166427 190400 51 36953
36963 3 353010 166559 190360 75 36962
36964 3 353010 166595 190320 75 36963
36965 3 353058 166735 190320 75 36964
36966 3 353086 166759 190240 -1 36965
36967 3 353150 166787 190160 -1 36966
36968 3 353150 166819 190040 -1 36967
36969 3 353094 166867 189880 -1 36968
36970 3 353086 166939 189760 -1 36969
36971 3 352938 167031 189680 -1 36970
36972 3 352798 167291 189640 -1 36971
36973 3 353054 166627 190240 75 36964
36974 3 352778 166415 190480 51 36962
36975 3 352758 166407 190600 51 36974
36976 3 352806 166483 190720 51 36975
36977 3 352786 166527 190800 51 36976
36978 3 352762 166607 190920 51 36977
36979 3 352562 166667 191000 -1 36978
36980 3 352498 166659 191080 -1 36979
36981 3 352494 166687 191160 -1 36980
36982 3 352450 166707 191240 -1 36981
36983 3 352846 165815 190480 32 36952
36984 3 352978 165707 190600 32 36983
36985 3 353446 165247 189760 40 36878
36986 3 353418 165203 189880 40 36985
36987 3 353386 165103 190000 40 36986
36988 3 353506 165071 190040 40 36987
36989 3 353682 165055 190120 40 36988
36990 3 353850 164999 190240 -1 36989
36991 3 353982 165035 190440 -1 36990
36992 3 354110 164987 190600 -1 36991
36993 3 354198 164923 190720 -1 36992
36994 3 354290 164683 190880 -1 36993
36995 3 354402 164495 191000 -1 36994
36996 3 354378 164283 191120 -1 36995
36997 3 354546 164123 191240 -1 36996
36998 3 354694 163835 191320 -1 36997
36999 3 354718 163659 191400 -1 36998
37000 3 354798 163399 191520 -1 36999
37001 3 354882 163119 191560 -1 37000
37002 3 355070 162859 191520 -1 37001
37003 3 355226 162731 191560 -1 37002
37004 3 355302 162599 191520 -1 37003
37005 3 355354 162491 191440 -1 37004
37006 3 355594 162379 191440 -1 37005
37007 3 355626 162291 191400 -1 37006
37008 3 355646 162199 191320 -1 37007
37009 3 355726 162155 191240 -1 37008
37010 3 355754 162119 191160 -1 37009
37011 3 355850 161991 191120 -1 37010
37012 3 355982 161795 191000 -1 37011
37013 3 356102 161707 190880 -1 37012
37014 3 356250 161543 190800 -1 37013
37015 3 356466 161387 190680 -1 37014
37016 3 356638 161223 190560 -1 37015
37017 3 356990 161159 190560 -1 37016
37018 3 357122 161075 190600 -1 37017
37019 3 357406 161115 190640 -1 37018
37020 3 357646 161163 190640 -1 37019
37021 3 357754 161187 190600 -1 37020
37022 3 357818 161179 190480 -1 37021
37023 3 357834 161211 190320 -1 37022
37024 3 357874 161335 190240 -1 37023
37025 3 357934 161279 190400 -1 37024
37026 3 358002 161175 190480 -1 37025
37027 3 358066 161071 190600 -1 37026
37028 3 355238 162727 191680 -1 37003
37029 3 355394 162451 191720 -1 37028
37030 3 355630 162423 191760 -1 37029
37031 3 355710 162279 191800 -1 37030
37032 3 355746 162167 191960 -1 37031
37033 3 355850 162151 192120 -1 37032
37034 3 355878 162027 192280 -1 37033
37035 3 355902 162003 192360 -1 37034
37036 3 356066 162007 192560 -1 37035
37037 3 356018 161971 192680 -1 37036
37038 3 356086 161923 192800 -1 37037
37039 3 355958 161887 192960 -1 37038
37040 3 355734 161807 192920 -1 37039
37041 3 355518 161695 192840 -1 37040
37042 3 355418 161495 192760 -1 37041
37043 3 355358 161331 192640 -1 37042
37044 3 355366 161159 192480 -1 37043
37045 3 355406 161083 192400 -1 37044
37046 3 355234 160999 192520 -1 37044
37047 3 355198 160935 192600 -1 37046
37048 3 355098 160903 192720 -1 37047
37049 3 355059 164495 188040 101 36822
37050 3 355402 164711 188240 140 37049
37051 3 355648 164821 188320 115 37050
37052 3 355894 164930 188400 128 37051
37053 3 356426 164986 188520 120 37052
37054 3 356882 164867 188680 107 37053
37055 3 357498 164799 188880 102 37054
37056 3 357802 164971 189120 102 37055
37057 3 358227 165389 189600 98 37056
37058 3 358447 165676 189680 60 37057
37059 3 358686 165716 189680 51 37058
37060 3 358760 165666 189640 51 37059
37061 3 358887 165552 189600 64 37060
37062 3 358551 165726 189600 60 37060
37063 3 358544 165755 189560 60 37062
37064 3 358494 165886 189480 60 37063
37065 3 358421 166106 189440 60 37064
37066 3 358399 166241 189360 60 37065
37067 3 358387 166313 189280 -1 37066
37068 3 358455 166321 189240 -1 37067
37069 3 358387 166309 189160 -1 37068
37070 3 358315 166301 189000 -1 37069
37071 3 358251 166277 188880 -1 37070
37072 3 358187 166285 188720 -1 37071
37073 3 358075 166401 188600 -1 37072
37074 3 358091 166329 188560 -1 37073
37075 3 358007 166293 188440 -1 37074
37076 3 357843 166313 188320 -1 37075
37077 3 357659 166333 188200 -1 37076
37078 3 357483 166453 188120 -1 37077
37079 3 357255 166613 188080 -1 37078
37080 3 356979 166729 188040 -1 37079
37081 3 356935 166765 188120 -1 37080
37082 3 356891 167077 188160 -1 37081
37083 3 356579 167557 188160 -1 37082
37084 3 356339 167785 188200 -1 37083
37085 3 356235 167933 188160 -1 37084
37086 3 356131 168097 188080 -1 37085
37087 3 356083 168197 188120 -1 37086
37088 3 356039 168305 188040 -1 37087
37089 3 355895 168509 188000 -1 37088
37090 3 355739 168581 188000 -1 37089
37091 3 355691 168645 187920 -1 37090
37092 3 355547 168705 187840 -1 37091
37093 3 358163 166605 188600 -1 37073
37094 3 358207 166645 188480 -1 37093
37095 3 358211 166625 188400 -1 37094
37096 3 358295 166653 188240 -1 37095
37097 3 358407 166709 188080 -1 37096
37098 3 358936 165524 189680 64 37060
37099 3 359014 165479 189760 64 37098
37100 3 359181 165435 189720 51 37099
37101 3 359265 165423 189680 51 37100
37102 3 359469 165395 189600 45 37101
37103 3 359991 165316 189640 32 37102
37104 3 360139 165200 189560 60 37103
37105 3 360199 165104 189480 60 37104
37106 3 360295 165060 189280 -1 37105
37107 3 360339 165160 189200 -1 37106
37108 3 360275 165212 189120 -1 37107
37109 3 360191 165332 189040 -1 37108
37110 3 360107 165512 189000 -1 37109
37111 3 360059 165668 188960 -1 37110
37112 3 359999 165716 188880 -1 37111
37113 3 359415 166064 188840 -1 37112
37114 3 359311 166176 188800 -1 37113
37115 3 359263 166240 188680 -1 37114
37116 3 359283 166348 188600 -1 37115
37117 3 359391 166432 188480 -1 37116
37118 3 359403 166488 188320 -1 37117
37119 3 359615 166512 188240 -1 37118
37120 3 359747 166540 188120 -1 37119
37121 3 359815 166556 188080 -1 37120
37122 3 359795 166560 188040 -1 37121
37123 3 359619 166624 188000 -1 37122
37124 3 359331 166184 188920 -1 37113
37125 3 359319 166172 189040 -1 37124
37126 3 359223 166288 189120 -1 37125
37127 3 359123 166428 189200 -1 37126
37128 3 359107 166568 189280 -1 37127
37129 3 359127 166644 189360 -1 37128
37130 3 359091 166660 189480 -1 37129
37131 3 358835 166688 189640 -1 37130
37132 3 358819 166644 189680 -1 37131
37133 3 358687 166652 189640 -1 37131
37134 3 358607 166668 189600 -1 37133
37135 3 358479 166672 189480 -1 37134
37136 3 358347 166664 189360 -1 37135
37137 3 358163 166704 189200 -1 37136
37138 3 358091 166700 189120 -1 37137
37139 3 357999 166656 189040 -1 37138
37140 3 357959 166568 188880 -1 37139
37141 3 357999 166480 188720 -1 37140
37142 3 357935 166376 188600 -1 37141
37143 3 357799 166304 188440 -1 37142
37144 3 357551 166340 188360 -1 37143
37145 3 357451 166388 188280 -1 37144
37146 3 357391 166528 188240 -1 37145
37147 3 357275 166580 188280 -1 37146
37148 3 357203 166528 188400 -1 37147
37149 3 357123 166464 188520 -1 37148
37150 3 356975 166504 188640 -1 37149
37151 3 356831 166576 188760 -1 37150
37152 3 360415 165224 189280 -1 37107
37153 3 360615 165284 189400 -1 37152
37154 3 360791 165440 189520 -1 37153
37155 3 360911 165584 189600 -1 37154
37156 3 360991 165648 189720 -1 37155
37157 3 361075 165560 189760 -1 37156
37158 3 361267 165628 189800 -1 37157
37159 3 361383 165636 189840 -1 37158
37160 3 358985 165519 189840 64 37099
37161 3 358973 165559 189960 64 37160
37162 3 358981 165543 190040 64 37161
37163 3 359025 165567 190160 60 37162
37164 3 359045 165599 190280 60 37163
37165 3 358368 165522 189760 128 37058
37166 3 358468 165483 190120 91 37165
37167 3 358594 165494 190320 98 37166
37168 3 358814 165642 190440 91 37167
37169 3 359018 165398 190440 51 37168
37170 3 359138 165306 190360 51 37169
37171 3 359271 165190 190280 51 37170
37172 3 359445 165083 190200 60 37171
37173 3 359737 165063 190120 64 37172
37174 3 359961 165027 190040 32 37173
37175 3 360189 165043 189960 60 37174
37176 3 360433 165007 189960 60 37175
37177 3 360565 165063 190000 60 37176
37178 3 360705 165079 190040 60 37177
37179 3 360765 165075 190000 60 37178
37180 3 360833 165091 189960 60 37179
37181 3 360929 165115 189880 -1 37180
37182 3 361157 165139 189760 -1 37181
37183 3 361373 165183 189680 -1 37182
37184 3 361637 164971 189680 -1 37183
37185 3 361833 164831 189760 -1 37184
37186 3 361965 164747 189840 -1 37185
37187 3 362037 164623 189960 -1 37186
37188 3 362285 164607 190120 -1 37187
37189 3 362401 164439 190200 -1 37188
37190 3 362529 164431 190240 -1 37189
37191 3 362741 164451 190320 -1 37190
37192 3 362869 164451 190280 -1 37191
37193 3 362989 164503 190160 -1 37192
37194 3 363193 164371 190040 -1 37193
37195 3 363205 164317 190000 -1 37194
37196 3 363301 164199 190040 -1 37195
37197 3 363365 164143 190120 -1 37196
37198 3 363537 164047 190200 -1 37197
37199 3 363672 163957 190240 -1 37198
37200 3 363217 164263 189960 -1 37195
37201 3 363333 164187 189880 -1 37200
37202 3 363365 164127 189800 -1 37201
37203 3 363237 163943 189760 -1 37202
37204 3 363249 163895 189680 -1 37203
37205 3 363193 163911 189600 -1 37204
37206 3 363197 163899 189520 -1 37205
37207 3 363213 164039 189360 -1 37206
37208 3 363185 164107 189240 -1 37207
37209 3 363177 164115 189080 -1 37208
37210 3 363301 164143 188960 -1 37209
37211 3 363453 164243 188840 -1 37210
37212 3 363513 164335 188800 -1 37211
37213 3 363545 164427 188720 -1 37212
37214 3 363553 164455 188680 -1 37213
37215 3 363561 164435 188640 -1 37214
37216 3 363605 164583 188680 -1 37214
37217 3 363773 164543 188640 -1 37216
37218 3 363885 164563 188560 -1 37217
37219 3 363985 164587 188440 -1 37218
37220 3 363405 163903 189720 -1 37204
37221 3 363629 163995 189720 -1 37220
37222 3 362433 164215 190200 -1 37189
37223 3 362505 164159 190120 -1 37222
37224 3 362641 164135 190080 -1 37223
37225 3 362753 163967 190040 -1 37224
37226 3 361413 165275 189560 -1 37183
37227 3 360761 165147 190080 60 37178
37228 3 360841 165211 190160 60 37227
37229 3 360905 165199 190200 -1 37228
37230 3 360953 165231 190320 -1 37229
37231 3 361073 165307 190440 -1 37230
37232 3 361165 165367 190520 -1 37231
37233 3 358853 165972 190560 86 37168
37234 3 358853 166355 190600 81 37233
37235 3 358919 166775 190640 80 37234
37236 3 358773 167032 190720 120 37235
37237 3 358648 167200 190920 128 37236
37238 3 358333 167567 190880 137 37237
37239 3 358162 167672 190800 60 37238
37240 3 357961 167708 190720 60 37239
37241 3 357879 167707 190640 64 37240
37242 3 357791 167727 190520 64 37241
37243 3 357703 167775 190360 51 37242
37244 3 357647 168007 190240 80 37243
37245 3 357479 168243 190280 32 37244
37246 3 357459 168295 190200 32 37245
37247 3 357455 168359 190120 32 37246
37248 3 357571 168543 190080 32 37247
37249 3 357655 168663 190000 32 37248
37250 3 357811 168827 189920 -1 37249
37251 3 357891 168959 189800 -1 37250
37252 3 357403 168291 190320 32 37245
37253 3 357323 168351 190400 32 37252
37254 3 357363 168403 190440 32 37253
37255 3 357503 168427 190440 32 37254
37256 3 357551 168567 190440 32 37255
37257 3 357599 167967 190160 80 37244
37258 3 357567 167979 190080 80 37257
37259 3 357587 168019 189920 80 37258
37260 3 357623 168127 189800 80 37259
37261 3 358797 167135 191080 120 37237
37262 3 359709 166880 191080 131 37261
37263 3 359822 166928 191040 131 37262
37264 3 359981 166982 191000 45 37263
37265 3 360209 166906 190960 32 37264
37266 3 358811 167042 191280 120 37261
37267 3 358793 166962 191320 120 37266
37268 3 358765 167642 191320 115 37267
37269 3 358846 167808 191360 60 37268
37270 3 358918 167952 191440 60 37269
37271 3 359078 167980 191480 60 37270
37272 3 359154 168160 191400 60 37271
37273 3 359314 168276 191320 -1 37272
37274 3 359502 168500 191280 -1 37273
37275 3 359514 168700 191280 60 37274
37276 3 359374 168820 191320 60 37275
37277 3 358862 168044 191520 60 37270
37278 3 358702 168124 191640 60 37277
37279 3 358530 168352 191680 40 37278
37280 3 358869 166868 191360 120 37267
37281 3 359176 166823 191520 128 37280
37282 3 359664 167439 191520 32 37281
37283 3 359961 167377 191400 45 37282
37284 3 360201 167368 191280 45 37283
37285 3 360365 167356 191200 32 37284
37286 3 360393 167412 191120 32 37285
37287 3 360461 167432 191000 51 37286
37288 3 360565 167452 190880 51 37287
37289 3 360641 167500 190720 51 37288
37290 3 360605 167536 190640 51 37289
37291 3 360465 167688 190640 51 37290
37292 3 360365 167684 190640 51 37291
37293 3 360281 167788 190680 51 37292
37294 3 360093 167980 190640 -1 37293
37295 3 359989 168012 190600 -1 37294
37296 3 359929 167972 190520 -1 37295
37297 3 360677 167524 190600 45 37290
37298 3 360749 167548 190480 45 37297
37299 3 360853 167528 190360 51 37298
37300 3 361017 167476 190280 51 37299
37301 3 361209 167428 190200 51 37300
37302 3 361453 167424 190160 40 37301
37303 3 361613 167320 190120 75 37302
37304 3 361749 167272 190040 75 37303
37305 3 361769 167288 190000 75 37304
37306 3 361757 167292 189920 75 37305
37307 3 361949 167140 189920 75 37306
37308 3 362097 167232 189880 75 37307
37309 3 362153 167300 189840 75 37308
37310 3 362177 167444 189760 75 37309
37311 3 362193 167656 189600 -1 37310
37312 3 362165 167708 189520 -1 37311
37313 3 362097 167744 189480 -1 37312
37314 3 362025 167800 189400 -1 37313
37315 3 362045 168012 189360 -1 37314
37316 3 362057 168288 189240 -1 37315
37317 3 362033 168572 189200 -1 37316
37318 3 361953 168784 189160 -1 37317
37319 3 362061 168816 189240 -1 37318
37320 3 362101 169032 189320 -1 37319
37321 3 362025 169112 189360 -1 37320
37322 3 361969 169136 189440 -1 37321
37323 3 361937 169276 189600 -1 37322
37324 3 362129 169020 189400 -1 37320
37325 3 362185 169016 189480 -1 37324
37326 3 362277 169052 189560 -1 37325
37327 3 362329 169032 189640 -1 37326
37328 3 362429 168988 189760 -1 37327
37329 3 362569 168996 189920 -1 37328
37330 3 362669 169068 189960 -1 37329
37331 3 362701 168980 190000 -1 37330
37332 3 362817 168940 190080 -1 37331
37333 3 362913 168984 190200 -1 37332
37334 3 361729 168760 189080 -1 37318
37335 3 361529 168840 189040 -1 37334
37336 3 361455 168898 189000 -1 37335
37337 3 361381 168956 188960 -1 37336
37338 3 361161 169032 188880 -1 37337
37339 3 361073 169164 188840 -1 37338
37340 3 361057 169388 188720 -1 37339
37341 3 361057 169420 188640 -1 37340
37342 3 361109 169484 188520 -1 37341
37343 3 361173 169628 188400 -1 37342
37344 3 361197 169628 188320 -1 37343
37345 3 361193 169652 188200 -1 37344
37346 3 361349 169848 188360 -1 37343
37347 3 361417 169840 188320 -1 37346
37348 3 361533 169808 188200 -1 37347
37349 3 361673 169776 188240 -1 37348
37350 3 361813 169848 188360 -1 37349
37351 3 361953 169808 188320 -1 37350
37352 3 360889 169460 188680 -1 37340
37353 3 360837 169508 188640 -1 37352
37354 3 360653 169608 188600 -1 37353
37355 3 360481 169700 188640 -1 37354
37356 3 360245 169700 188640 -1 37355
37357 3 360161 169712 188560 -1 37356
37358 3 360049 169668 188440 -1 37357
37359 3 362161 168240 189400 -1 37315
37360 3 362199 168238 189440 -1 37359
37361 3 362237 168236 189480 -1 37360
37362 3 362313 168232 189600 -1 37361
37363 3 362405 168268 189760 -1 37362
37364 3 362465 168252 189840 -1 37363
37365 3 362449 168300 190000 -1 37364
37366 3 361901 167088 189840 75 37307
37367 3 361757 167064 189760 75 37366
37368 3 361653 167104 189680 75 37367
37369 3 361557 167124 189640 75 37368
37370 3 361413 167072 189560 75 37369
37371 3 361373 167016 189600 40 37370
37372 3 361385 167012 189640 75 37371
37373 3 361525 166892 189680 75 37372
37374 3 361569 166832 189760 75 37373
37375 3 361629 166816 189880 75 37374
37376 3 361281 167084 189520 -1 37370
37377 3 361177 167100 189440 -1 37376
37378 3 360965 167132 189320 -1 37377
37379 3 360661 167164 189280 -1 37378
37380 3 360437 167152 189160 -1 37379
37381 3 360237 167152 189040 -1 37380
37382 3 360117 167080 188880 -1 37381
37383 3 360013 166992 188680 -1 37382
37384 3 359933 166988 188640 -1 37383
37385 3 359821 167000 188560 -1 37384
37386 3 359685 167008 188480 -1 37385
37387 3 359577 167016 188320 -1 37386
37388 3 359493 167028 188160 -1 37387
37389 3 359557 167208 188080 -1 37388
37390 3 359673 167152 187920 -1 37389
37391 3 359857 167080 187760 -1 37390
37392 3 359925 167036 187680 -1 37391
37393 3 360025 167004 187520 -1 37392
37394 3 360097 166960 187400 -1 37393
37395 3 360097 166920 187320 -1 37394
37396 3 360201 166912 187200 -1 37395
37397 3 360205 166804 187200 -1 37396
37398 3 360277 166764 187120 -1 37397
37399 3 360181 166796 187080 -1 37398
37400 3 360065 166832 187000 -1 37399
37401 3 359905 166900 186880 -1 37400
37402 3 359601 166972 186840 -1 37401
37403 3 359421 167064 186800 -1 37402
37404 3 359161 167140 186840 -1 37403
37405 3 359165 167124 186760 -1 37404
37406 3 359221 167128 186680 -1 37405
37407 3 359249 167116 186560 -1 37406
37408 3 359153 167148 186440 -1 37407
37409 3 359121 167312 186840 -1 37404
37410 3 359045 167484 186800 -1 37409
37411 3 359029 167616 186760 -1 37410
37412 3 359065 167292 186880 -1 37409
37413 3 360345 166752 187080 -1 37398
37414 3 360413 166736 187000 -1 37413
37415 3 360485 166804 186920 -1 37414
37416 3 360705 166876 186800 -1 37415
37417 3 360873 166912 186680 -1 37416
37418 3 361037 166972 186600 -1 37417
37419 3 361053 167140 186640 -1 37418
37420 3 361065 167392 186720 -1 37419
37421 3 361117 167420 186680 -1 37420
37422 3 361153 167464 186560 -1 37421
37423 3 361249 167424 186440 -1 37422
37424 3 361429 167432 186320 -1 37423
37425 3 361529 167428 186200 -1 37424
37426 3 361549 167380 186160 -1 37425
37427 3 361149 167468 186760 -1 37420
37428 3 361133 167500 186840 -1 37427
37429 3 360393 166756 187160 -1 37398
37430 3 359317 167670 191560 128 37282
37431 3 359237 167678 191600 60 37430
37432 3 359197 167714 191680 60 37431
37433 3 359162 167785 191720 60 37432
37434 3 359150 167781 191760 60 37433
37435 3 359509 166866 191600 150 37281
37436 3 359949 166922 191760 134 37435
37437 3 360262 166913 191840 163 37436
37438 3 360744 166410 191800 51 37437
37439 3 360813 166250 191760 51 37438
37440 3 360836 166087 191680 45 37439
37441 3 360857 165985 191640 45 37440
37442 3 360892 165899 191520 45 37441
37443 3 360893 165829 191400 45 37442
37444 3 360837 165827 191280 32 37443
37445 3 360864 165810 191240 32 37444
37446 3 360900 165773 191200 32 37445
37447 3 360848 165737 191160 32 37446
37448 3 360780 165517 191120 32 37447
37449 3 360792 165389 191040 32 37448
37450 3 360716 165149 191000 32 37449
37451 3 360632 165085 191080 32 37450
37452 3 360636 165097 191240 32 37451
37453 3 360612 164909 191360 -1 37452
37454 3 360636 164769 191520 -1 37453
37455 3 360620 164693 191600 -1 37454
37456 3 360732 164557 191800 -1 37455
37457 3 360900 164533 192000 -1 37456
37458 3 360952 164533 192160 -1 37457
37459 3 360924 164585 192360 -1 37458
37460 3 360872 164653 192480 -1 37459
37461 3 360944 164625 192640 -1 37460
37462 3 361140 164629 192760 -1 37461
37463 3 361116 164657 192800 -1 37462
37464 3 360656 165137 190920 32 37450
37465 3 360800 165757 191080 32 37447
37466 3 360455 166845 191880 163 37437
37467 3 360649 166777 191920 153 37466
37468 3 361321 166673 191920 120 37467
37469 3 361496 166368 192000 80 37468
37470 3 361701 166121 192040 75 37469
37471 3 361791 166044 192120 81 37470
37472 3 362044 165899 192280 81 37471
37473 3 362491 165600 192360 60 37472
37474 3 362991 165143 192360 71 37473
37475 3 363644 164985 192320 51 37474
37476 3 364002 164824 192360 71 37475
37477 3 364320 164597 192440 80 37476
37478 3 364754 164365 192440 64 37477
37479 3 364737 164332 192480 64 37478
37480 3 365472 164032 192520 60 37479
37481 3 365696 164096 192360 64 37480
37482 3 365760 164128 192320 75 37481
37483 3 365728 164384 192400 32 37482
37484 3 365728 164608 192520 64 37483
37485 3 365632 164832 192600 40 37484
37486 3 365568 165088 192640 51 37485
37487 3 365536 165312 192760 40 37486
37488 3 365536 165568 192840 40 37487
37489 3 365472 165824 192880 75 37488
37490 3 365408 166080 192880 32 37489
37491 3 365152 166240 192840 32 37490
37492 3 365088 166240 192800 40 37491
37493 3 364955 166321 192760 -1 37492
37494 3 364921 166329 192840 -1 37493
37495 3 366016 164064 192240 40 37482
37496 3 366176 163872 192160 51 37495
37497 3 366240 163616 192080 75 37496
37498 3 366304 163552 192000 51 37497
37499 3 366407 163285 191960 -1 37498
37500 3 366332 163076 191880 -1 37499
37501 3 366234 162914 191800 -1 37500
37502 3 366199 162876 191760 -1 37501
37503 3 366150 162763 191720 -1 37502
37504 3 366163 162727 191680 -1 37503
37505 3 366197 162661 191600 -1 37504
37506 3 366210 162670 191520 -1 37505
37507 3 364722 164327 192560 64 37479
37508 3 364500 164506 192320 71 37477
37509 3 364617 164663 192240 71 37508
37510 3 364765 164729 192160 71 37509
37511 3 364832 164747 192080 71 37510
37512 3 364857 164737 192040 71 37511
37513 3 364240 164448 192480 80 37477
37514 3 364176 164378 192520 80 37513
37515 3 364112 164266 192480 80 37514
37516 3 364116 164158 192360 80 37515
37517 3 364220 164070 192280 71 37516
37518 3 364512 163838 192280 64 37517
37519 3 364696 163726 192240 64 37518
37520 3 364844 163482 192240 -1 37519
37521 3 364976 163382 192160 -1 37520
37522 3 365112 163350 192040 -1 37521
37523 3 365196 163270 191920 -1 37522
37524 3 365212 163270 191840 -1 37523
37525 3 365208 163282 191760 -1 37524
37526 3 365256 163262 191680 -1 37525
37527 3 365396 163286 191560 -1 37526
37528 3 365448 163314 191440 -1 37527
37529 3 365552 163442 191280 -1 37528
37530 3 365684 163550 191200 -1 37529
37531 3 365760 163590 191040 -1 37530
37532 3 365720 163638 191000 -1 37531
37533 3 365636 163710 190920 -1 37532
37534 3 365404 163734 190880 -1 37533
37535 3 365332 163758 190840 -1 37534
37536 3 365940 163530 191000 -1 37531
37537 3 366004 163486 190960 -1 37536
37538 3 366096 163338 190880 -1 37537
37539 3 366292 163278 190840 -1 37538
37540 3 364680 163686 192120 -1 37519
37541 3 364676 163590 192000 -1 37540
37542 3 364696 163466 191880 -1 37541
37543 3 364712 163402 191920 -1 37542
37544 3 364652 163274 192000 -1 37543
37545 3 364568 163202 192120 -1 37544
37546 3 364376 163126 192160 -1 37545
37547 3 364272 163086 192200 -1 37546
37548 3 364188 163054 192320 -1 37547
37549 3 364276 163086 192440 -1 37548
37550 3 364312 163202 192560 -1 37549
37551 3 364276 163294 192720 -1 37550
37552 3 364308 163354 192880 -1 37551
37553 3 364452 163402 193040 -1 37552
37554 3 364500 163430 193160 -1 37553
37555 3 364484 163450 193280 -1 37554
37556 3 364424 163434 193400 -1 37555
37557 3 364288 163526 193520 -1 37556
37558 3 364160 163578 193600 -1 37557
37559 3 363976 163734 193720 -1 37558
37560 3 363660 163698 193760 -1 37559
37561 3 361733 166550 191920 60 37468
37562 3 361992 166437 191800 108 37561
37563 3 362204 166433 191680 86 37562
37564 3 361904 166453 191680 108 37563
37565 3 361840 166405 191600 108 37564
37566 3 361792 166309 191480 108 37565
37567 3 361828 166301 191400 108 37566
37568 3 361844 166225 191280 86 37567
37569 3 361832 166237 191160 -1 37568
37570 3 362008 166289 191120 86 37569
37571 3 362040 166393 191080 86 37570
37572 3 362008 166525 191120 86 37571
37573 3 361992 166653 191200 86 37572
37574 3 361948 166729 191280 86 37573
37575 3 361928 166789 191400 108 37574
37576 3 362356 166265 191080 51 37571
37577 3 362568 166237 191040 -1 37576
37578 3 362508 166409 191640 32 37563
37579 3 362724 166409 191600 32 37578
37580 3 361308 166946 191960 64 37468
37581 3 361237 167129 192040 64 37580
37582 3 360904 167361 192280 60 37581
37583 3 360715 167389 192400 60 37582
37584 3 360417 167747 192520 75 37583
37585 3 360283 167829 192680 75 37584
37586 3 359894 168294 193080 40 37585
37587 3 359505 168335 193040 32 37586
37588 3 359345 168445 193000 71 37587
37589 3 359268 168510 192960 71 37588
37590 3 359273 168656 192880 51 37589
37591 3 359254 168713 192800 51 37590
37592 3 359227 168725 192760 51 37591
37593 3 359199 168793 192720 51 37592
37594 3 359295 168877 192640 51 37593
37595 3 359319 169045 192520 40 37594
37596 3 359327 169129 192440 40 37595
37597 3 359295 169153 192280 40 37596
37598 3 359227 169209 192120 80 37597
37599 3 359043 169213 192080 80 37598
37600 3 358863 169409 192080 80 37599
37601 3 359019 169085 192000 80 37599
37602 3 358867 168933 192040 80 37601
37603 3 358799 168917 192080 80 37602
37604 3 358651 168881 192120 80 37603
37605 3 358575 168793 192160 80 37604
37606 3 358651 168649 192120 40 37605
37607 3 358683 168557 192080 40 37606
37608 3 359055 169085 191920 51 37601
37609 3 359183 169085 191800 60 37608
37610 3 359299 169065 191640 60 37609
37611 3 359323 169053 191480 60 37610
37612 3 359470 168354 193080 32 37587
37613 3 359266 168506 193080 71 37612
37614 3 359184 168489 193120 71 37613
37615 3 359079 168493 193200 71 37614
37616 3 358970 168503 193280 71 37615
37617 3 358855 168505 193360 60 37616
37618 3 359448 168345 193120 32 37612
37619 3 359418 168388 193320 45 37618
37620 3 359317 168419 193480 60 37619
37621 3 359319 168444 193520 60 37620
37622 3 359337 168452 193560 60 37621
37623 3 359297 168451 193680 51 37622
37624 3 359282 168419 193840 51 37623
37625 3 359275 168366 193880 51 37624
37626 3 359297 168327 194000 51 37625
37627 3 359277 168252 194040 51 37626
37628 3 359169 168172 194080 40 37627
37629 3 359053 167980 194120 40 37628
37630 3 358841 167968 194160 40 37629
37631 3 358557 167936 194120 32 37630
37632 3 358445 167964 194000 32 37631
37633 3 358381 168160 193880 51 37632
37634 3 358457 168348 193720 45 37633
37635 3 358429 168524 193560 45 37634
37636 3 359301 168512 194040 51 37626
37637 3 359289 168644 194080 51 37636
37638 3 359277 168672 194040 51 37637
37639 3 360021 168257 193120 80 37586
37640 3 360118 168367 193280 64 37639
37641 3 360147 168345 193360 64 37640
37642 3 360331 167895 193400 153 37641
37643 3 360410 167691 193320 181 37642
37644 3 360366 167535 193160 32 37643
37645 3 360421 167458 193080 32 37644
37646 3 360470 167844 193480 181 37642
37647 3 360793 167931 193600 181 37646
37648 3 360728 168072 193760 136 37647
37649 3 360728 168098 193800 136 37648
37650 3 360686 168136 193920 136 37649
37651 3 360226 168408 193920 40 37650
37652 3 360076 168751 193880 51 37651
37653 3 360074 168892 193840 60 37652
37654 3 360108 168920 193760 60 37653
37655 3 360172 168936 193640 60 37654
37656 3 360188 169008 193520 60 37655
37657 3 360212 169028 193360 45 37656
37658 3 360212 169012 193240 45 37657
37659 3 360220 169032 193200 45 37658
37660 3 360949 167974 193960 108 37650
37661 3 361150 167965 193960 -1 37660
37662 3 361014 167903 194040 108 37660
37663 3 361026 167874 194120 108 37662
37664 3 359733 166902 191800 134 37436
37665 3 359699 166891 191840 134 37664
37666 3 359592 166862 191960 104 37665
37667 3 359348 166970 192080 104 37666
37668 3 359225 167563 192040 150 37667
37669 3 359098 167742 192040 60 37668
37670 3 359071 167783 192000 60 37669
37671 3 359393 166835 192200 150 37667
37672 3 359323 166806 192320 150 37671
37673 3 359048 167015 192320 32 37672
37674 3 358762 166947 192360 60 37673
37675 3 358666 166868 192440 60 37674
37676 3 358397 166634 192520 60 37675
37677 3 358337 166494 192680 60 37676
37678 3 358405 166442 192760 60 37677
37679 3 358461 166302 192800 60 37678
37680 3 358445 166214 192880 60 37679
37681 3 358413 166162 193000 60 37680
37682 3 358429 166146 193160 -1 37681
37683 3 358813 166344 190560 81 37234
37684 3 358788 166315 190520 81 37683
37685 3 358778 166354 190440 81 37684
37686 3 358806 166362 190360 81 37685
37687 3 358934 166426 190240 81 37686
37688 3 358882 166394 190120 81 37687
37689 3 358826 166414 190040 81 37688
37690 3 358746 166418 190000 81 37689
37691 3 355523 164718 188360 115 37051
37692 3 355482 164626 188400 140 37691
37693 3 355514 164599 188440 140 37692
37694 3 355569 164590 188480 115 37693
37695 3 355594 164570 188520 115 37694
37696 3 355626 164530 188600 115 37695
37697 3 355682 164490 188720 115 37696
37698 3 355790 164382 188840 115 37697
37699 3 355874 164390 188920 -1 37698
37700 3 356018 164462 189040 -1 37699
37701 3 356218 164482 189200 -1 37700
37702 3 356454 164362 189200 -1 37701
37703 3 356202 162054 186560 64 36810
37704 3 356619 162242 186520 51 37703
37705 3 356802 162283 186440 40 37704
37706 3 356945 162394 186520 40 37705
37707 3 356957 162424 186600 40 37706
37708 3 357906 159810 186560 131 36804
37709 3 357721 159514 187120 81 37708
37710 3 357762 159403 187280 96 37709
37711 3 357807 159382 187360 148 37710
37712 3 357665 158758 187920 107 37711
37713 3 357469 158332 188240 183 37712
37714 3 357295 157978 188440 178 37713
37715 3 357085 157585 188680 189 37714
37716 3 357071 157291 189640 175 37715
37717 3 357007 157281 189680 175 37716
37718 3 357049 157192 189840 197 37717
37719 3 356987 156825 190080 166 37718
37720 3 356889 156630 190240 163 37719
37721 3 356570 156542 190320 157 37720
37722 3 356420 156515 190360 181 37721
37723 3 356356 156495 190400 181 37722
37724 3 356066 156350 190560 175 37723
37725 3 355642 156281 190840 164 37724
37726 3 355157 156435 191120 124 37725
37727 3 354657 156503 191400 150 37726
37728 3 354166 156595 191680 200 37727
37729 3 354021 156651 191880 200 37728
37730 3 353725 156714 192040 150 37729
37731 3 353366 156528 192080 101 37730
37732 3 352873 156660 192000 104 37731
37733 3 352454 156811 191760 101 37732
37734 3 352294 156799 191400 141 37733
37735 3 352095 156841 191280 120 37734
37736 3 351854 156708 191040 139 37735
37737 3 351444 156749 190920 96 37736
37738 3 350986 156830 190760 40 37737
37739 3 350502 156648 190520 120 37738
37740 3 349987 156621 190240 137 37739
37741 3 349731 156783 189920 120 37740
37742 3 349335 157002 189480 124 37741
37743 3 348979 156985 189080 81 37742
37744 3 348520 156753 188800 107 37743
37745 3 348226 156738 188600 102 37744
37746 3 347841 156710 188440 107 37745
37747 3 347696 156749 188320 98 37746
37748 3 347310 156849 188000 104 37747
37749 3 346973 156882 187880 96 37748
37750 3 346657 156850 187760 75 37749
37751 3 346405 156787 187680 96 37750
37752 3 346325 156821 187640 96 37751
37753 3 346200 156764 187600 96 37752
37754 3 346076 156706 187560 107 37753
37755 3 345633 156710 187520 134 37754
37756 3 345037 156743 187480 51 37755
37757 3 344253 156727 187680 107 37756
37758 3 343946 156631 187720 96 37757
37759 3 343678 156339 187720 140 37758
37760 3 342946 155852 187720 122 37759
37761 3 342957 155879 187840 122 37760
37762 3 342980 155834 187920 160 37761
37763 3 343637 155496 187960 102 37762
37764 3 343777 155511 188040 98 37763
37765 3 343858 155519 188160 98 37764
37766 3 343963 155317 188240 45 37765
37767 3 344100 155226 188280 45 37766
37768 3 344319 155237 188240 45 37767
37769 3 344429 155257 188200 45 37768
37770 3 344567 155205 188240 -1 37769
37771 3 344736 155118 188280 -1 37770
37772 3 344981 154927 188360 -1 37771
37773 3 345037 154866 188400 -1 37772
37774 3 345020 154853 188440 -1 37773
37775 3 342733 155884 187960 209 37762
37776 3 342549 156011 188000 209 37775
37777 3 342385 156173 188120 196 37776
37778 3 342872 155701 187680 120 37760
37779 3 342893 155610 187640 148 37778
37780 3 342844 155023 187680 120 37779
37781 3 342861 154982 187640 120 37780
37782 3 342913 154978 187560 120 37781
37783 3 342973 154983 187440 45 37782
37784 3 343087 154946 187360 45 37783
37785 3 343201 154919 187200 32 37784
37786 3 343262 154895 187080 51 37785
37787 3 343309 154953 187000 51 37786
37788 3 343377 154950 186920 51 37787
37789 3 343429 154968 186800 51 37788
37790 3 343405 154966 186760 51 37789
37791 3 343321 154878 186680 51 37790
37792 3 343341 154818 186560 51 37791
37793 3 343429 154806 186360 51 37792
37794 3 343517 154558 186160 -1 37793
37795 3 343681 154314 186080 -1 37794
37796 3 343785 154162 186000 -1 37795
37797 3 343841 154078 185920 -1 37796
37798 3 343977 154134 185880 -1 37797
37799 3 344041 154078 185800 -1 37798
37800 3 344077 154066 185680 -1 37799
37801 3 343961 154034 185640 -1 37800
37802 3 343913 154022 185560 -1 37801
37803 3 343733 153962 185440 -1 37802
37804 3 343497 153738 185360 -1 37803
37805 3 343381 153642 185280 -1 37804
37806 3 343125 153586 185240 -1 37805
37807 3 342965 153454 185200 -1 37806
37808 3 342821 153574 185240 -1 37807
37809 3 342633 153674 185320 -1 37808
37810 3 342573 153718 185360 -1 37809
37811 3 342473 153738 185440 -1 37810
37812 3 344213 153982 185600 -1 37800
37813 3 344617 153950 185560 -1 37812
37814 3 344845 153850 185480 -1 37813
37815 3 345101 153902 185400 -1 37814
37816 3 345361 153854 185360 -1 37815
37817 3 345433 153774 185280 -1 37816
37818 3 345573 153598 185160 -1 37817
37819 3 345785 153358 185000 -1 37818
37820 3 345945 153190 184920 -1 37819
37821 3 346065 152962 184800 -1 37820
37822 3 346077 152802 184680 -1 37821
37823 3 346093 152534 184400 -1 37822
37824 3 346073 152314 184240 -1 37823
37825 3 346169 152198 184120 -1 37824
37826 3 346265 152050 183920 -1 37825
37827 3 346441 151890 183720 -1 37826
37828 3 346537 151830 183520 -1 37827
37829 3 346709 151662 183360 -1 37828
37830 3 346921 151534 183240 -1 37829
37831 3 347081 151602 183000 -1 37830
37832 3 347201 151682 182960 -1 37831
37833 3 347229 151758 182880 -1 37832
37834 3 347267 151878 182720 -1 37833
37835 3 347337 152094 182560 -1 37834
37836 3 347445 152246 182520 -1 37835
37837 3 347569 152302 182480 -1 37836
37838 3 347569 152342 182440 -1 37837
37839 3 347913 152534 182120 -1 37838
37840 3 348141 152574 182040 -1 37839
37841 3 348337 152606 181960 -1 37840
37842 3 348557 152594 181880 -1 37841
37843 3 348737 152482 181760 -1 37842
37844 3 348709 152442 181640 -1 37843
37845 3 348733 152382 181560 -1 37844
37846 3 348809 152074 181600 -1 37845
37847 3 342749 154783 187840 91 37780
37848 3 342776 154730 187920 122 37847
37849 3 342776 154693 187960 122 37848
37850 3 342774 154324 188360 107 37849
37851 3 342868 154106 188640 98 37850
37852 3 343039 153830 189000 122 37851
37853 3 343364 153650 189120 91 37852
37854 3 343601 153553 189280 71 37853
37855 3 343997 153562 189320 32 37854
37856 3 344007 153594 189360 32 37855
37857 3 344127 153705 189520 40 37856
37858 3 344186 153879 189680 40 37857
37859 3 344191 153979 189760 71 37858
37860 3 344194 154178 189880 71 37859
37861 3 344296 154320 189920 60 37860
37862 3 344441 154405 189960 60 37861
37863 3 344471 154412 190000 60 37862
37864 3 344530 154456 190040 32 37863
37865 3 344579 154519 190080 32 37864
37866 3 344551 154527 190160 32 37865
37867 3 344518 154566 190240 45 37866
37868 3 344459 154591 190320 45 37867
37869 3 344498 154619 190400 45 37868
37870 3 344537 154651 190480 45 37869
37871 3 344568 154697 190560 51 37870
37872 3 344617 154748 190640 51 37871
37873 3 344699 154855 190720 45 37872
37874 3 344776 154975 190800 45 37873
37875 3 344663 155058 190840 60 37874
37876 3 344536 155115 190800 60 37875
37877 3 344378 155162 190760 75 37876
37878 3 344269 155220 190680 75 37877
37879 3 343909 155244 190640 32 37878
37880 3 343813 155204 190600 32 37879
37881 3 343753 155016 190600 32 37880
37882 3 343621 154992 190560 32 37881
37883 3 343413 155072 190560 32 37882
37884 3 343333 155164 190640 32 37883
37885 3 343193 155232 190720 -1 37884
37886 3 342957 155188 190760 -1 37885
37887 3 342641 155132 190800 -1 37886
37888 3 342397 155152 190880 -1 37887
37889 3 342209 155064 190920 -1 37888
37890 3 342105 155036 190960 -1 37889
37891 3 341913 155056 190920 -1 37890
37892 3 344758 155018 190880 45 37875
37893 3 344840 154996 190920 45 37892
37894 3 344938 155045 190960 45 37893
37895 3 344976 155023 191000 45 37894
37896 3 344955 155022 191080 45 37895
37897 3 344992 155075 191120 45 37896
37898 3 344887 154862 191080 45 37896
37899 3 344900 154791 191160 45 37898
37900 3 344917 154688 191360 45 37899
37901 3 344914 154643 191400 -1 37900
37902 3 344894 154634 191440 -1 37901
37903 3 344194 154273 189840 71 37860
37904 3 344086 154323 189720 40 37903
37905 3 343870 154471 189680 32 37904
37906 3 343791 154694 189640 32 37905
37907 3 343784 154795 189680 81 37906
37908 3 343921 154897 189840 81 37907
37909 3 343909 154921 189880 81 37908
37910 3 343653 155081 189920 51 37909
37911 3 343641 155393 189880 40 37910
37912 3 343445 155485 189920 32 37911
37913 3 343281 155553 189960 32 37912
37914 3 343165 155713 189960 32 37913
37915 3 342985 155789 190040 32 37914
37916 3 342789 155745 190160 -1 37915
37917 3 342649 155697 190240 -1 37916
37918 3 342561 155721 190360 -1 37917
37919 3 342381 155877 190480 -1 37918
37920 3 342185 155957 190520 -1 37919
37921 3 341869 156149 190520 -1 37920
37922 3 341637 156313 190520 -1 37921
37923 3 341549 156397 190560 -1 37922
37924 3 341433 156437 190600 -1 37923
37925 3 341373 156417 190640 -1 37924
37926 3 341349 156485 190720 -1 37925
37927 3 341337 156625 190840 -1 37926
37928 3 341249 156729 191000 -1 37927
37929 3 341153 156873 191080 -1 37928
37930 3 344277 153578 189280 60 37855
37931 3 344489 153636 189240 51 37930
37932 3 344928 153891 189200 60 37931
37933 3 345206 153846 189240 51 37932
37934 3 345463 153926 189320 60 37933
37935 3 345777 153975 189360 75 37934
37936 3 346007 154041 189480 40 37935
37937 3 346179 154140 189520 40 37936
37938 3 346437 154238 189640 51 37937
37939 3 346792 154171 189720 75 37938
37940 3 347148 153995 189720 60 37939
37941 3 347240 153950 189680 60 37940
37942 3 347261 153925 189640 60 37941
37943 3 346925 154151 189760 75 37939
37944 3 346984 154081 189880 60 37943
37945 3 347177 153985 189920 45 37944
37946 3 347335 153952 190040 45 37945
37947 3 347380 153933 190080 45 37946
37948 3 347400 153927 190160 45 37947
37949 3 347380 153945 190200 45 37948
37950 3 347389 153950 190240 45 37949
37951 3 347444 153974 190320 45 37950
37952 3 347483 154126 190400 45 37951
37953 3 347434 154413 190480 -1 37952
37954 3 347392 154534 190520 -1 37953
37955 3 347390 154662 190600 -1 37954
37956 3 347323 154769 190720 -1 37955
37957 3 347347 154813 190840 -1 37956
37958 3 347492 154876 191000 -1 37957
37959 3 347529 154972 191120 -1 37958
37960 3 347574 154990 191240 -1 37959
37961 3 347627 154988 191360 -1 37960
37962 3 347666 154958 191480 -1 37961
37963 3 347666 154921 191520 -1 37962
37964 3 347666 154881 191560 -1 37963
37965 3 347685 154871 191680 -1 37964
37966 3 347840 154833 191760 -1 37965
37967 3 347927 154801 191840 -1 37966
37968 3 348026 154776 191960 -1 37967
37969 3 348052 154776 192240 -1 37968
37970 3 348037 154747 192280 -1 37969
37971 3 348015 154728 192320 -1 37970
37972 3 345411 153931 189360 60 37934
37973 3 345450 153946 189400 60 37972
37974 3 345070 154398 189240 51 37932
37975 3 345371 154674 189280 60 37974
37976 3 345544 154950 189320 51 37975
37977 3 345614 155048 189400 40 37976
37978 3 345753 155172 189560 40 37977
37979 3 345794 155209 189640 71 37978
37980 3 345813 155229 189680 71 37979
37981 3 345833 155251 189720 71 37980
37982 3 345875 155279 189840 60 37981
37983 3 345971 155291 189920 60 37982
37984 3 346103 155283 190040 60 37983
37985 3 346199 155455 190080 60 37984
37986 3 346245 155489 190160 51 37985
37987 3 346385 155523 190200 51 37986
37988 3 346475 155539 190280 51 37987
37989 3 346471 155659 190320 51 37988
37990 3 346511 155735 190360 51 37989
37991 3 346573 155721 190440 51 37990
37992 3 346683 155695 190520 51 37991
37993 3 346819 155671 190600 51 37992
37994 3 346463 155511 190320 51 37988
37995 3 346437 155529 190440 51 37994
37996 3 346417 155457 190600 51 37995
37997 3 346501 155409 190720 51 37996
37998 3 346535 155357 190800 51 37997
37999 3 346535 155329 190880 -1 37998
38000 3 346579 155363 191000 -1 37999
38001 3 346723 155329 191120 -1 38000
38002 3 346933 155335 191200 -1 38001
38003 3 346999 155327 191240 -1 38002
38004 3 346987 155347 191280 -1 38003
38005 3 345028 154419 189200 51 37974
38006 3 344970 154411 189160 51 38005
38007 3 344966 154503 189080 45 38006
38008 3 344798 154543 189000 51 38007
38009 3 344726 154571 188920 51 38008
38010 3 344710 154703 188880 45 38009
38011 3 344986 154039 189240 51 37932
38012 3 345022 154039 189280 51 38011
38013 3 343461 153283 189320 71 37854
38014 3 343456 153215 189400 71 38013
38015 3 343336 153086 189440 96 38014
38016 3 343207 153058 189480 96 38015
38017 3 343203 152964 189720 90 38016
38018 3 343294 152733 189880 51 38017
38019 3 343262 152593 190000 51 38018
38020 3 343152 152499 190160 71 38019
38021 3 343176 152420 190320 75 38020
38022 3 343167 152120 190400 86 38021
38023 3 343108 151996 190560 75 38022
38024 3 343002 152261 190600 86 38023
38025 3 342888 152381 190640 86 38024
38026 3 342766 152429 190760 86 38025
38027 3 342784 152575 190800 75 38026
38028 3 342556 152308 190760 86 38026
38029 3 342476 152260 190840 -1 38028
38030 3 342356 152279 190960 -1 38029
38031 3 342208 152298 191080 -1 38030
38032 3 341983 152399 191200 -1 38031
38033 3 341984 152370 191320 -1 38032
38034 3 341942 152348 191400 -1 38033
38035 3 341931 152327 191480 -1 38034
38036 3 342139 152227 191600 -1 38035
38037 3 341852 152458 191120 -1 38032
38038 3 341692 152547 191000 -1 38037
38039 3 341205 152548 191040 -1 38038
38040 3 340940 152586 191080 -1 38039
38041 3 340732 152578 191160 -1 38040
38042 3 340504 152566 191200 -1 38041
38043 3 340380 152602 191280 -1 38042
38044 3 340244 152598 191400 -1 38043
38045 3 340340 152510 191440 -1 38044
38046 3 340408 152338 191520 -1 38045
38047 3 340560 152158 191600 -1 38046
38048 3 340664 152042 191640 -1 38047
38049 3 340744 151946 191640 -1 38048
38050 3 340792 151886 191560 -1 38049
38051 3 340772 151862 191440 -1 38050
38052 3 340836 151862 191320 -1 38051
38053 3 340668 152046 191800 -1 38048
38054 3 340680 152006 191920 -1 38053
38055 3 340636 151898 192000 -1 38054
38056 3 340392 151642 191960 -1 38055
38057 3 340120 151506 191960 -1 38056
38058 3 339924 151498 192000 -1 38057
38059 3 339772 151434 192040 -1 38058
38060 3 340640 151890 192120 -1 38055
38061 3 340700 151910 192200 -1 38060
38062 3 340644 151970 192320 -1 38061
38063 3 340600 152014 192440 -1 38062
38064 3 340488 152030 192560 -1 38063
38065 3 340472 152214 192680 -1 38064
38066 3 339980 152742 191400 -1 38044
38067 3 339812 152858 191360 -1 38066
38068 3 342885 152409 190600 75 38025
38069 3 342895 152454 190560 75 38068
38070 3 342891 152512 190480 75 38069
38071 3 342887 152512 190440 75 38070
38072 3 342896 152506 190400 75 38071
38073 3 343078 151849 190600 75 38023
38074 3 343103 151719 190760 60 38073
38075 3 343308 151615 190920 60 38074
38076 3 343543 151611 191080 96 38075
38077 3 343595 151529 191240 96 38076
38078 3 343707 151263 191400 51 38077
38079 3 343859 151151 191520 60 38078
38080 3 343951 151051 191600 60 38079
38081 3 344111 150887 191600 60 38080
38082 3 344459 150895 191640 45 38081
38083 3 344735 150843 191680 75 38082
38084 3 344859 150723 191800 75 38083
38085 3 344903 150595 191840 75 38084
38086 3 344971 150495 192000 75 38085
38087 3 345035 150407 192160 75 38086
38088 3 345031 150435 192360 -1 38087
38089 3 344927 150399 192480 -1 38088
38090 3 345003 150427 192520 -1 38089
38091 3 345147 150391 192600 -1 38090
38092 3 345319 150175 192600 -1 38091
38093 3 345463 149883 192640 -1 38092
38094 3 345655 149803 192720 -1 38093
38095 3 345715 149727 192840 -1 38094
38096 3 345659 149691 192880 -1 38095
38097 3 345611 149639 192960 -1 38096
38098 3 345823 149879 192880 -1 38095
38099 3 345935 149907 192960 -1 38098
38100 3 346175 150015 193080 -1 38099
38101 3 346279 150031 193200 -1 38100
38102 3 346475 150067 193400 -1 38101
38103 3 346651 149975 193560 -1 38102
38104 3 346847 149863 193680 -1 38103
38105 3 347031 149767 193800 -1 38104
38106 3 347127 149779 193960 -1 38105
38107 3 347179 149843 194120 -1 38106
38108 3 347199 149795 194280 -1 38107
38109 3 347395 149695 194520 -1 38108
38110 3 347691 149679 194600 -1 38109
38111 3 347803 149567 194680 -1 38110
38112 3 347979 149387 194800 -1 38111
38113 3 348235 149227 194920 -1 38112
38114 3 348383 149015 194880 -1 38113
38115 3 348491 148907 194800 -1 38114
38116 3 348595 148827 194720 -1 38115
38117 3 348739 148759 194600 -1 38116
38118 3 348935 148643 194520 -1 38117
38119 3 349083 148619 194360 -1 38118
38120 3 349255 148507 194280 -1 38119
38121 3 349359 148223 194160 -1 38120
38122 3 349367 148127 194120 -1 38121
38123 3 349475 148023 194000 -1 38122
38124 3 349459 147955 193880 -1 38123
38125 3 349499 147907 193720 -1 38124
38126 3 349647 147775 193560 -1 38125
38127 3 349687 147687 193440 -1 38126
38128 3 349823 147639 193320 -1 38127
38129 3 349931 147643 193160 -1 38128
38130 3 350031 147527 193080 -1 38129
38131 3 350075 147451 193000 -1 38130
38132 3 350207 147295 193040 -1 38131
38133 3 350291 147163 193080 -1 38132
38134 3 350391 146987 193200 -1 38133
38135 3 350371 146863 193320 -1 38134
38136 3 350435 146847 193400 -1 38135
38137 3 350491 146683 193480 -1 38136
38138 3 350359 146551 193520 -1 38137
38139 3 350291 146567 193440 -1 38138
38140 3 350303 146519 193640 -1 38138
38141 3 350259 146843 193200 -1 38135
38142 3 350151 146859 193040 -1 38141
38143 3 344427 150207 192480 -1 38089
38144 3 344287 150151 192440 -1 38143
38145 3 344235 150115 192320 -1 38144
38146 3 343267 152466 190360 75 38021
38147 3 343334 152500 190480 75 38146
38148 3 343463 152565 190600 75 38147
38149 3 343591 152630 190720 75 38148
38150 3 343761 152731 190800 -1 38149
38151 3 343837 152887 190920 -1 38150
38152 3 343860 153003 191000 -1 38151
38153 3 343876 153099 191120 -1 38152
38154 3 343920 153099 191280 -1 38153
38155 3 344083 153155 191400 -1 38154
38156 3 344145 153130 191480 -1 38155
38157 3 344253 153097 191600 -1 38156
38158 3 344357 153073 191720 -1 38157
38159 3 344399 153025 191800 -1 38158
38160 3 344470 152939 191880 -1 38159
38161 3 344572 152855 192000 -1 38160
38162 3 344713 152771 192160 -1 38161
38163 3 344792 152682 192280 -1 38162
38164 3 344868 152675 192320 -1 38163
38165 3 344968 152715 192400 -1 38164
38166 3 345023 152711 192440 -1 38165
38167 3 345143 152838 192560 -1 38166
38168 3 345259 152883 192680 -1 38167
38169 3 345347 152952 192840 -1 38168
38170 3 345492 152987 192960 -1 38169
38171 3 345557 152977 193080 -1 38170
38172 3 345592 152903 193200 -1 38171
38173 3 345630 152887 193240 -1 38172
38174 3 345551 152856 193280 -1 38173
38175 3 345706 152863 193320 -1 38173
38176 3 345763 152862 193360 -1 38175
38177 3 345745 152935 193400 -1 38176
38178 3 345733 152995 193440 -1 38177
38179 3 345760 153034 193480 -1 38178
38180 3 345871 152833 193400 -1 38176
38181 3 345937 152791 193440 -1 38180
38182 3 345913 152825 193520 -1 38181
38183 3 345881 152873 193600 -1 38182
38184 3 345857 152931 193680 -1 38183
38185 3 345851 152941 193800 -1 38184
38186 3 345856 152949 193840 -1 38185
38187 3 345860 152955 193880 -1 38186
38188 3 345872 152968 193960 -1 38187
38189 3 345887 152972 194040 -1 38188
38190 3 345870 153042 194160 -1 38189
38191 3 345962 153062 194240 -1 38190
38192 3 345954 153098 194280 -1 38191
38193 3 345862 153174 194320 -1 38192
38194 3 345698 153270 194400 -1 38193
38195 3 343751 152822 190720 -1 38150
38196 3 343701 152820 190680 -1 38195
38197 3 342685 155851 187600 120 37779
38198 3 342393 156063 187440 139 38197
38199 3 341921 156330 187280 108 38198
38200 3 341161 156483 187320 60 38199
38201 3 340792 156726 187360 120 38200
38202 3 340701 156742 187400 120 38201
38203 3 340366 156998 187440 60 38202
38204 3 339938 157146 187440 64 38203
38205 3 339577 157231 187320 80 38204
38206 3 339074 157351 187080 81 38205
38207 3 338957 157446 187000 90 38206
38208 3 338650 157654 186800 71 38207
38209 3 338403 157915 186680 75 38208
38210 3 338157 157891 186720 101 38209
38211 3 338194 157707 186840 75 38210
38212 3 338218 157543 186920 71 38211
38213 3 338213 157461 186960 71 38212
38214 3 338135 157410 187000 71 38213
38215 3 338063 157338 187080 -1 38214
38216 3 337951 157326 187200 -1 38215
38217 3 337975 157226 187280 -1 38216
38218 3 337907 157875 186680 189 38210
38219 3 338166 157934 186640 101 38218
38220 3 338141 157963 186600 101 38219
38221 3 337629 157862 186560 139 38220
38222 3 337534 157872 186520 90 38221
38223 3 337349 157828 186440 90 38222
38224 3 337042 157639 186480 98 38223
38225 3 336934 157527 186800 104 38224
38226 3 336593 157064 186880 75 38225
38227 3 336182 156855 186920 80 38226
38228 3 335787 156600 187000 81 38227
38229 3 335439 156068 187160 80 38228
38230 3 334975 155612 187280 81 38229
38231 3 334879 155620 187400 107 38230
38232 3 334551 155308 187760 140 38231
38233 3 334479 155204 187920 81 38232
38234 3 334563 155360 187960 140 38233
38235 3 334555 155496 188040 140 38234
38236 3 334607 155560 188120 140 38235
38237 3 334699 155536 188200 140 38236
38238 3 334775 155520 188320 140 38237
38239 3 334895 155384 188280 140 38238
38240 3 334999 155356 188360 140 38239
38241 3 335339 155436 188360 -1 38240
38242 3 335443 155484 188400 -1 38241
38243 3 335511 155592 188480 -1 38242
38244 3 335695 155712 188520 -1 38243
38245 3 335939 155820 188560 -1 38244
38246 3 334763 155736 188280 140 38238
38247 3 334875 155852 188200 140 38246
38248 3 334903 156064 188200 -1 38247
38249 3 334935 156128 188120 -1 38248
38250 3 334963 156208 188000 -1 38249
38251 3 335023 156396 187960 -1 38250
38252 3 335191 156504 188000 -1 38251
38253 3 335219 156532 188080 -1 38252
38254 3 335283 156628 188200 -1 38253
38255 3 335371 156624 188280 -1 38254
38256 3 335623 156688 188320 -1 38255
38257 3 335747 156704 188400 -1 38256
38258 3 335843 156696 188440 -1 38257
38259 3 335927 156728 188480 -1 38258
38260 3 336087 156840 188520 -1 38259
38261 3 336083 157016 188520 -1 38260
38262 3 336239 157072 188480 -1 38261
38263 3 336303 157112 188400 -1 38262
38264 3 336271 157176 188280 -1 38263
38265 3 336267 157264 188160 -1 38264
38266 3 336371 157392 188080 -1 38265
38267 3 336331 157372 187960 -1 38266
38268 3 334359 155092 187960 81 38233
38269 3 334263 154988 188040 71 38268
38270 3 334159 154896 188160 81 38269
38271 3 334131 154632 188240 96 38270
38272 3 334227 154404 188360 91 38271
38273 3 334407 154324 188280 40 38272
38274 3 334579 154268 188280 45 38273
38275 3 334779 154372 188200 64 38274
38276 3 335027 154352 188120 51 38275
38277 3 335227 154380 188240 64 38276
38278 3 335467 154344 188280 64 38277
38279 3 334083 154400 188440 75 38272
38280 3 333971 154196 188560 75 38279
38281 3 333835 154064 188720 81 38280
38282 3 333807 154000 188880 96 38281
38283 3 333867 153996 189040 96 38282
38284 3 333911 153804 189120 80 38283
38285 3 333899 153532 189080 75 38284
38286 3 333791 153388 188960 80 38285
38287 3 333683 153496 188920 75 38286
38288 3 333587 153472 188840 75 38287
38289 3 333359 153456 188880 80 38288
38290 3 333711 152828 188920 51 38286
38291 3 333575 152612 188840 86 38290
38292 3 333227 152396 188760 80 38291
38293 3 332747 151992 188760 81 38292
38294 3 332555 151784 188680 98 38293
38295 3 332411 151660 188800 32 38294
38296 3 332387 151620 188960 32 38295
38297 3 332427 151476 189080 32 38296
38298 3 332707 151400 189240 40 38297
38299 3 332743 151392 189440 51 38298
38300 3 332639 151440 189640 51 38299
38301 3 332559 151480 189720 60 38300
38302 3 332483 151580 189760 75 38301
38303 3 332510 151619 189840 75 38302
38304 3 332452 151681 189960 75 38303
38305 3 332494 151743 190000 75 38304
38306 3 332594 151859 190080 75 38305
38307 3 332714 151941 190120 75 38306
38308 3 332772 151987 190160 75 38307
38309 3 332789 152072 190280 -1 38308
38310 3 332857 152074 190440 -1 38309
38311 3 333079 152100 190560 -1 38310
38312 3 333213 152114 190640 -1 38311
38313 3 333280 152121 190680 -1 38312
38314 3 333418 152191 190720 -1 38313
38315 3 333496 152253 190760 -1 38314
38316 3 333510 152303 190720 -1 38315
38317 3 333480 152331 190680 -1 38316
38318 3 333496 152115 190920 -1 38315
38319 3 333527 152110 191040 -1 38318
38320 3 333531 152020 191280 -1 38319
38321 3 333505 151980 191440 -1 38320
38322 3 333567 152016 191480 -1 38321
38323 3 333363 151840 191440 -1 38321
38324 3 333532 151671 191600 -1 38323
38325 3 333705 151532 191480 -1 38324
38326 3 333679 151454 191400 -1 38325
38327 3 332436 151859 189920 75 38305
38328 3 332406 151895 189840 75 38327
38329 3 332443 151636 188560 80 38294
38330 3 332211 151360 188440 71 38329
38331 3 331943 151244 188360 98 38330
38332 3 331811 151152 188240 98 38331
38333 3 331703 151040 188120 71 38332
38334 3 331555 150984 188040 115 38333
38335 3 331367 151004 187960 115 38334
38336 3 331291 151004 187800 81 38335
38337 3 331147 150940 187640 81 38336
38338 3 330887 150904 187560 75 38337
38339 3 330491 150880 187440 75 38338
38340 3 330375 150832 187320 90 38339
38341 3 330223 150804 187160 90 38340
38342 3 330079 150732 187040 90 38341
38343 3 330027 150828 186880 60 38342
38344 3 329835 150808 186760 64 38343
38345 3 329883 150728 186600 64 38344
38346 3 329927 150680 186480 90 38345
38347 3 330019 150704 186320 90 38346
38348 3 330023 150728 186200 107 38347
38349 3 329971 150684 186080 107 38348
38350 3 329907 150592 186000 189 38349
38351 3 329851 150428 185840 189 38350
38352 3 329821 150376 185760 189 38351
38353 3 329807 150308 185680 189 38352
38354 3 330367 150140 185720 40 38353
38355 3 330571 150124 185800 86 38354
38356 3 330751 150116 185920 40 38355
38357 3 330847 149884 185880 40 38356
38358 3 330831 149760 185920 64 38357
38359 3 330788 149689 186000 64 38358
38360 3 329699 150212 185560 163 38353
38361 3 329675 150024 185440 104 38360
38362 3 329615 149920 185360 104 38361
38363 3 329531 149808 185200 128 38362
38364 3 328903 149536 185240 75 38363
38365 3 328767 149372 185200 75 38364
38366 3 328659 149200 185120 51 38365
38367 3 328619 149008 185000 51 38366
38368 3 328547 148824 184840 60 38367
38369 3 328495 148424 184760 40 38368
38370 3 328299 147816 184720 51 38369
38371 3 328283 147696 184840 51 38370
38372 3 328318 147665 184960 51 38371
38373 3 328450 147729 185080 51 38372
38374 3 328528 147715 185200 51 38373
38375 3 328572 147783 185280 51 38374
38376 3 328447 148812 184760 81 38368
38377 3 328399 148752 184640 81 38376
38378 3 328231 148656 184480 75 38377
38379 3 328107 148624 184360 51 38378
38380 3 327939 148440 184200 51 38379
38381 3 327791 148284 184040 51 38380
38382 3 327567 147984 183840 40 38381
38383 3 327371 147816 183680 51 38382
38384 3 327255 147660 183560 71 38383
38385 3 327191 147568 183440 40 38384
38386 3 326975 147376 183280 40 38385
38387 3 326847 147240 183120 71 38386
38388 3 326751 147180 182960 64 38387
38389 3 326839 147208 182800 64 38388
38390 3 326887 147244 182640 32 38389
38391 3 326915 147416 182440 51 38390
38392 3 326859 147632 182240 75 38391
38393 3 326827 147708 182120 75 38392
38394 3 326803 147680 181920 75 38393
38395 3 326767 147712 181760 75 38394
38396 3 326735 147752 181640 60 38395
38397 3 326663 147708 181480 71 38396
38398 3 326575 147712 181320 71 38397
38399 3 326435 147596 181240 75 38398
38400 3 326407 147524 181120 75 38399
38401 3 326287 147452 180960 51 38400
38402 3 326167 147380 180800 90 38401
38403 3 326011 147300 180720 96 38402
38404 3 325995 147256 180600 96 38403
38405 3 325783 147076 180480 71 38404
38406 3 325671 147040 180360 98 38405
38407 3 325559 147028 180240 98 38406
38408 3 325303 146980 179960 32 38407
38409 3 325127 146972 179880 60 38408
38410 3 325083 146836 179760 60 38409
38411 3 324943 146604 179640 98 38410
38412 3 324847 146528 179440 96 38411
38413 3 324891 146596 179320 96 38412
38414 3 324871 146588 179160 101 38413
38415 3 324823 146616 179000 32 38414
38416 3 324751 146640 178840 90 38415
38417 3 324631 146676 178680 90 38416
38418 3 324623 146700 178560 32 38417
38419 3 324567 146680 178440 32 38418
38420 3 324551 146580 178320 71 38419
38421 3 324567 146516 178200 71 38420
38422 3 324563 146468 178040 60 38421
38423 3 324587 146436 177920 60 38422
38424 3 324467 146432 177760 91 38423
38425 3 324287 146464 177560 64 38424
38426 3 324311 146460 177320 64 38425
38427 3 324395 146444 177160 71 38426
38428 3 324395 146424 176960 71 38427
38429 3 324423 146480 176840 71 38428
38430 3 324395 146512 176640 71 38429
38431 3 324447 146684 176520 60 38430
38432 3 324755 146784 176360 51 38431
38433 3 325015 146696 176200 60 38432
38434 3 325271 146696 176120 140 38433
38435 3 325403 146548 176240 140 38434
38436 3 325459 146468 176360 140 38435
38437 3 325455 146420 176440 140 38436
38438 3 325491 146316 176520 140 38437
38439 3 325435 146176 176600 -1 38438
38440 3 325427 146092 176720 -1 38439
38441 3 325443 146048 176840 -1 38440
38442 3 325479 146028 176960 -1 38441
38443 3 325499 145944 177120 -1 38442
38444 3 325499 145876 177280 -1 38443
38445 3 325423 145712 177400 -1 38444
38446 3 325379 145596 177520 -1 38445
38447 3 325407 145432 177680 -1 38446
38448 3 325479 145308 177720 -1 38447
38449 3 325479 145292 177800 -1 38448
38450 3 325495 145288 177880 -1 38449
38451 3 325663 145152 177720 -1 38448
38452 3 325863 145168 177760 -1 38451
38453 3 326043 145152 177800 -1 38452
38454 3 326067 145044 177880 -1 38453
38455 3 326123 144876 177960 -1 38454
38456 3 326171 144808 178080 -1 38455
38457 3 326191 144744 178240 -1 38456
38458 3 326219 144592 178360 -1 38457
38459 3 326219 144552 178440 -1 38458
38460 3 326171 144572 178560 -1 38459
38461 3 326171 144532 178680 -1 38460
38462 3 326175 144412 178840 -1 38461
38463 3 326215 144268 178920 -1 38462
38464 3 326373 144144 179000 -1 38463
38465 3 326415 144160 179040 -1 38464
38466 3 326603 144016 179040 -1 38464
38467 3 326921 144056 179080 -1 38466
38468 3 327201 144136 179120 -1 38467
38469 3 327403 144180 179080 -1 38468
38470 3 327519 144216 179000 -1 38469
38471 3 327575 144228 178880 -1 38470
38472 3 327631 144248 178720 -1 38471
38473 3 327715 144312 178640 -1 38472
38474 3 327871 144472 178560 -1 38473
38475 3 327919 144560 178440 -1 38474
38476 3 327999 144640 178400 -1 38475
38477 3 327989 144648 178320 -1 38476
38478 3 327837 144680 178280 -1 38477
38479 3 327733 144616 178240 -1 38478
38480 3 327581 144688 178200 -1 38479
38481 3 327465 144832 178120 -1 38480
38482 3 327363 144884 178040 -1 38481
38483 3 327263 144984 177920 -1 38482
38484 3 327231 145044 177840 -1 38483
38485 3 325303 145136 177720 -1 38448
38486 3 325239 145076 177760 -1 38485
38487 3 325215 145040 177840 -1 38486
38488 3 325159 144944 177920 -1 38487
38489 3 325155 144736 178040 -1 38488
38490 3 325043 144616 178160 -1 38489
38491 3 324943 144536 178280 -1 38490
38492 3 324827 144544 178360 -1 38491
38493 3 324783 144488 178440 -1 38492
38494 3 324723 144424 178600 -1 38493
38495 3 324667 144300 178760 -1 38494
38496 3 324631 144288 178840 -1 38495
38497 3 324571 144200 178920 -1 38496
38498 3 324451 144052 179000 -1 38497
38499 3 325275 146692 176040 140 38434
38500 3 325259 146792 175920 172 38499
38501 3 325319 146756 175800 172 38500
38502 3 325335 146812 175680 148 38501
38503 3 325395 146836 175520 148 38502
38504 3 325431 146764 175400 101 38503
38505 3 325615 146884 175320 101 38504
38506 3 325539 146884 175200 101 38505
38507 3 325459 146876 175040 101 38506
38508 3 325283 146912 174880 -1 38507
38509 3 325243 146872 174840 -1 38508
38510 3 325223 146840 174720 -1 38509
38511 3 325211 146776 174600 -1 38510
38512 3 325167 146616 174440 -1 38511
38513 3 325159 146568 174320 -1 38512
38514 3 325199 146408 174080 -1 38513
38515 3 325286 146396 173960 -1 38514
38516 3 325211 146404 173920 -1 38515
38517 3 325115 146388 173840 -1 38516
38518 3 325315 146392 173920 -1 38515
38519 3 325455 146388 173840 -1 38518
38520 3 325503 146264 173760 -1 38519
38521 3 325491 146240 173680 -1 38520
38522 3 325443 146196 173560 -1 38521
38523 3 325255 146372 173560 -1 38522
38524 3 325463 146176 173520 -1 38522
38525 3 325423 146064 173800 -1 38520
38526 3 325399 146000 173920 -1 38525
38527 3 325367 145804 174000 -1 38526
38528 3 325771 147392 175320 -1 38505
38529 3 325791 147512 175360 -1 38528
38530 3 325739 147736 175400 -1 38529
38531 3 325743 147896 175480 -1 38530
38532 3 326027 147484 180560 90 38404
38533 3 325935 147528 180480 96 38532
38534 3 325907 147716 180440 90 38533
38535 3 326075 147888 180520 90 38534
38536 3 326155 148020 180560 51 38535
38537 3 326123 148164 180600 -1 38536
38538 3 326127 148336 180680 -1 38537
38539 3 329563 149940 185120 166 38363
38540 3 329559 149932 184960 166 38539
38541 3 329611 150132 184840 209 38540
38542 3 329523 150612 184800 80 38541
38543 3 329495 150660 184680 64 38542
38544 3 329511 150692 184600 64 38543
38545 3 329463 150568 184480 75 38544
38546 3 329411 150548 184320 75 38545
38547 3 329375 150468 184240 75 38546
38548 3 329479 150244 184160 75 38547
38549 3 329463 150080 184040 75 38548
38550 3 329443 150208 183920 75 38549
38551 3 329375 150264 183760 -1 38550
38552 3 329307 150336 183640 -1 38551
38553 3 329627 149872 184800 166 38541
38554 3 329639 149732 184640 163 38553
38555 3 331819 151164 188080 71 38333
38556 3 331847 151212 187920 71 38555
38557 3 331819 151376 187760 71 38556
38558 3 337397 158039 186320 90 38223
38559 3 337397 158051 186280 90 38558
38560 3 337162 157892 186240 98 38559
38561 3 336977 157457 186080 124 38560
38562 3 336875 157398 185960 64 38561
38563 3 336369 157234 185720 60 38562
38564 3 336274 157233 185560 32 38563
38565 3 336120 157034 185360 32 38564
38566 3 336059 156867 185000 60 38565
38567 3 336049 156741 184800 45 38566
38568 3 336105 156633 184640 32 38567
38569 3 336020 156464 184440 40 38568
38570 3 335904 156244 184280 40 38569
38571 3 335855 156149 184120 60 38570
38572 3 335689 156061 183960 60 38571
38573 3 335706 155966 183920 60 38572
38574 3 335748 155880 183760 60 38573
38575 3 335822 155772 183640 60 38574
38576 3 335799 155677 183520 -1 38575
38577 3 335803 155639 183320 -1 38576
38578 3 335769 155671 183160 -1 38577
38579 3 335777 155729 183040 -1 38578
38580 3 335925 155805 182880 -1 38579
38581 3 335900 155814 182720 -1 38580
38582 3 335984 155904 182600 -1 38581
38583 3 335942 155920 182600 -1 38582
38584 3 335893 155929 182560 -1 38583
38585 3 335837 155781 182520 -1 38584
38586 3 335749 155733 182480 -1 38585
38587 3 335701 155741 182440 -1 38586
38588 3 335609 155801 182360 -1 38587
38589 3 335629 155857 182200 -1 38588
38590 3 335661 155953 182080 -1 38589
38591 3 335693 155957 181960 -1 38590
38592 3 335649 155933 181840 -1 38591
38593 3 336174 156078 182640 -1 38582
38594 3 336389 156397 182560 -1 38593
38595 3 336378 156526 182520 -1 38594
38596 3 336382 156584 182480 -1 38595
38597 3 336438 156846 182400 -1 38596
38598 3 336620 157030 182360 -1 38597
38599 3 336602 157086 182320 -1 38598
38600 3 336635 157149 182400 -1 38599
38601 3 336653 157151 182440 -1 38600
38602 3 336671 157153 182480 -1 38601
38603 3 336595 157163 182560 -1 38602
38604 3 336458 157172 182720 -1 38603
38605 3 336286 157032 182760 -1 38604
38606 3 336246 157066 182840 -1 38605
38607 3 336258 157158 182880 -1 38606
38608 3 336302 157244 182920 -1 38607
38609 3 336342 157352 182960 -1 38608
38610 3 336508 157556 183000 -1 38609
38611 3 336530 157638 183040 -1 38610
38612 3 336542 157690 183080 -1 38611
38613 3 336509 157593 183240 -1 38612
38614 3 336463 157593 183280 -1 38613
38615 3 336226 156954 182720 -1 38605
38616 3 336096 156784 182800 -1 38615
38617 3 336178 156826 182920 -1 38616
38618 3 336583 157143 182280 -1 38599
38619 3 336601 157169 182200 -1 38618
38620 3 336507 157243 182160 -1 38619
38621 3 336437 157329 182120 -1 38620
38622 3 336329 157427 182080 -1 38621
38623 3 336257 157579 182040 -1 38622
38624 3 336181 157591 182000 -1 38623
38625 3 336137 157535 181880 -1 38624
38626 3 336025 157531 181760 -1 38625
38627 3 336737 157127 182160 -1 38619
38628 3 336896 157200 182080 -1 38627
38629 3 336958 157274 181840 -1 38628
38630 3 336938 157260 181640 -1 38629
38631 3 337256 157280 181520 -1 38630
38632 3 337364 157232 181440 -1 38631
38633 3 337433 157235 181400 -1 38632
38634 3 337509 157231 181480 -1 38633
38635 3 337631 157395 181520 -1 38634
38636 3 337725 157491 181560 -1 38635
38637 3 337855 157537 181600 -1 38636
38638 3 338007 157659 181640 -1 38637
38639 3 338107 157811 181680 -1 38638
38640 3 338271 157873 181640 -1 38639
38641 3 338363 157891 181600 -1 38640
38642 3 338508 157907 181520 -1 38641
38643 3 338451 157914 181480 -1 38642
38644 3 338286 157914 181400 -1 38643
38645 3 338393 157992 181360 -1 38644
38646 3 338436 158018 181320 -1 38645
38647 3 338623 157892 181600 -1 38642
38648 3 338719 157906 181720 -1 38647
38649 3 337877 158131 186320 189 38558
38650 3 337793 158271 186320 189 38649
38651 3 337773 158379 186280 189 38650
38652 3 337755 158411 186160 189 38651
38653 3 337739 158379 186120 189 38652
38654 3 337723 158311 186080 189 38653
38655 3 339049 157357 186960 90 38207
38656 3 338994 157322 186800 32 38655
38657 3 338997 157291 186760 32 38656
38658 3 338999 157234 186680 32 38657
38659 3 338999 157170 186560 32 38658
38660 3 339023 157118 186440 32 38659
38661 3 339051 157038 186320 60 38660
38662 3 339011 156942 186160 60 38661
38663 3 338835 156822 186080 32 38662
38664 3 338795 156750 186000 32 38663
38665 3 338791 156630 185880 45 38664
38666 3 338767 156490 185760 32 38665
38667 3 338675 156342 185640 51 38666
38668 3 338547 156214 185520 51 38667
38669 3 338439 156050 185440 45 38668
38670 3 338415 155978 185360 60 38669
38671 3 338319 155798 185240 60 38670
38672 3 340738 156842 187440 120 38202
38673 3 340660 156927 187560 120 38672
38674 3 340661 157100 187720 81 38673
38675 3 340537 157220 187760 81 38674
38676 3 340410 157388 187800 60 38675
38677 3 340305 157488 187760 60 38676
38678 3 340141 157560 187720 64 38677
38679 3 339901 157684 187760 64 38678
38680 3 339554 157768 187840 -1 38679
38681 3 341981 156402 187240 108 38199
38682 3 342017 156486 187200 108 38681
38683 3 342021 156594 187160 108 38682
38684 3 345006 156886 187440 51 37756
38685 3 344929 156969 187400 51 38684
38686 3 344841 156977 187360 107 38685
38687 3 344705 156945 187280 107 38686
38688 3 344613 156961 187160 107 38687
38689 3 344497 157025 187040 107 38688
38690 3 344429 157081 186960 -1 38689
38691 3 344277 157157 186880 -1 38690
38692 3 343909 157253 186920 -1 38691
38693 3 343749 157261 186960 -1 38692
38694 3 343673 157345 187000 -1 38693
38695 3 345609 156898 187520 124 37755
38696 3 345609 157042 187480 124 38695
38697 3 345609 157154 187400 124 38696
38698 3 345585 157274 187320 124 38697
38699 3 345589 157410 187320 -1 38698
38700 3 345637 157434 187240 -1 38699
38701 3 345689 157410 187120 -1 38700
38702 3 345753 157430 187000 -1 38701
38703 3 345853 157486 186960 -1 38702
38704 3 346029 157526 186880 -1 38703
38705 3 346185 157530 186760 -1 38704
38706 3 346445 157582 186680 -1 38705
38707 3 346617 157666 186680 -1 38706
38708 3 346661 157694 186600 -1 38707
38709 3 346725 157750 186480 -1 38708
38710 3 346949 157782 186360 -1 38709
38711 3 346913 157758 186240 -1 38710
38712 3 346929 157834 186120 -1 38711
38713 3 346929 157726 186080 -1 38712
38714 3 346913 157690 186000 -1 38713
38715 3 346541 157610 186720 -1 38706
38716 3 346557 157686 186840 -1 38715
38717 3 346545 157790 186960 -1 38716
38718 3 346497 157918 187040 -1 38717
38719 3 346409 157986 187200 -1 38718
38720 3 346313 157978 187320 -1 38719
38721 3 348380 156641 188560 120 37745
38722 3 348353 156557 188440 120 38721
38723 3 348306 156547 188320 102 38722
38724 3 348277 156542 188280 102 38723
38725 3 349022 157128 189040 81 37743
38726 3 348930 157131 188920 81 38725
38727 3 348939 157132 188880 40 38726
38728 3 348931 157142 188840 40 38727
38729 3 348909 157273 188800 40 38728
38730 3 348847 157290 188760 40 38729
38731 3 348792 157310 188680 32 38730
38732 3 348744 157378 188600 32 38731
38733 3 348698 157389 188560 32 38732
38734 3 348564 157445 188440 51 38733
38735 3 348295 157546 188360 32 38734
38736 3 348187 157574 188280 32 38735
38737 3 348259 157665 188120 45 38736
38738 3 348264 157683 188040 45 38737
38739 3 348271 157730 187880 45 38738
38740 3 348243 157822 187760 45 38739
38741 3 348155 157910 187600 40 38740
38742 3 348071 157950 187560 40 38741
38743 3 347927 158045 187520 40 38742
38744 3 347808 158149 187440 40 38743
38745 3 347740 158213 187360 40 38744
38746 3 347712 158305 187320 -1 38745
38747 3 347624 158445 187280 -1 38746
38748 3 347572 158605 187200 -1 38747
38749 3 347520 158801 187240 -1 38748
38750 3 348195 157869 187520 40 38742
38751 3 348303 157838 187480 40 38750
38752 3 348328 157804 187400 32 38751
38753 3 348367 157762 187280 32 38752
38754 3 348363 157802 187120 45 38753
38755 3 348383 157814 187040 45 38754
38756 3 348463 157870 186920 45 38755
38757 3 348495 157982 186800 45 38756
38758 3 348459 158030 186640 32 38757
38759 3 348467 158038 186480 32 38758
38760 3 348451 157978 186400 32 38759
38761 3 348411 157866 186280 51 38760
38762 3 348295 157670 186160 51 38761
38763 3 348231 157550 186080 51 38762
38764 3 348235 157482 186000 32 38763
38765 3 348183 157354 185880 32 38764
38766 3 348063 157238 185720 40 38765
38767 3 347879 156990 185560 40 38766
38768 3 347791 156838 185440 40 38767
38769 3 347755 156690 185280 45 38768
38770 3 347755 156558 185200 32 38769
38771 3 347647 156414 185040 51 38770
38772 3 347483 156262 185000 51 38771
38773 3 347447 156154 184960 51 38772
38774 3 347419 156026 184840 51 38773
38775 3 347299 155866 184720 51 38774
38776 3 349047 157385 188840 40 38729
38777 3 349057 157442 188880 40 38776
38778 3 351993 156528 191000 75 37736
38779 3 352111 156317 190880 45 38778
38780 3 352362 156061 190720 40 38779
38781 3 352627 155607 190760 75 38780
38782 3 352848 155498 190800 40 38781
38783 3 352892 155505 190840 40 38782
38784 3 353593 155680 190520 60 38783
38785 3 353616 155699 190480 -1 38784
38786 3 353654 155726 190400 -1 38785
38787 3 353660 155927 190280 -1 38786
38788 3 353668 155958 190240 -1 38787
38789 3 353682 156020 190200 -1 38788
38790 3 353643 156062 190080 -1 38789
38791 3 353616 156088 190000 -1 38790
38792 3 353574 156116 189880 -1 38791
38793 3 353617 156202 189760 -1 38792
38794 3 353619 156225 189680 -1 38793
38795 3 353702 156256 189560 -1 38794
38796 3 353681 156195 189440 -1 38795
38797 3 353609 156129 189360 -1 38796
38798 3 353587 156099 189240 -1 38797
38799 3 353553 156061 189080 -1 38798
38800 3 353475 155987 188960 -1 38799
38801 3 353459 155845 188880 -1 38800
38802 3 353374 155771 188800 -1 38801
38803 3 353384 155744 188720 -1 38802
38804 3 353305 155725 188640 -1 38803
38805 3 353283 155709 188600 -1 38804
38806 3 353306 155715 188480 -1 38805
38807 3 353320 155699 188360 -1 38806
38808 3 353265 155662 188280 -1 38807
38809 3 353260 155655 188200 -1 38808
38810 3 353232 155661 188160 -1 38809
38811 3 353200 155663 188080 -1 38810
38812 3 353198 155667 187960 -1 38811
38813 3 353178 155650 187840 -1 38812
38814 3 353142 155615 187720 -1 38813
38815 3 353122 155542 187640 -1 38814
38816 3 353070 155514 187560 -1 38815
38817 3 353057 155515 187520 -1 38816
38818 3 353075 155581 187400 -1 38817
38819 3 353042 155747 187320 -1 38818
38820 3 353043 155802 187240 -1 38819
38821 3 353062 155843 187120 -1 38820
38822 3 353063 155798 187000 -1 38821
38823 3 353038 155843 186880 -1 38822
38824 3 353086 155856 186760 -1 38823
38825 3 353199 155849 186720 -1 38824
38826 3 353263 155833 186640 -1 38825
38827 3 353283 155841 186520 -1 38826
38828 3 353176 155775 186400 -1 38827
38829 3 353168 155767 186320 -1 38828
38830 3 353168 155697 186160 -1 38829
38831 3 353164 155640 186120 -1 38830
38832 3 353161 155584 186080 -1 38831
38833 3 353198 155522 186000 -1 38832
38834 3 353211 155471 185920 -1 38833
38835 3 352991 155589 185880 -1 38834
38836 3 352639 155591 185840 -1 38835
38837 3 352315 155670 185800 -1 38836
38838 3 352200 155642 185760 -1 38837
38839 3 352038 155689 185680 -1 38838
38840 3 351856 155754 185640 -1 38839
38841 3 351655 155792 185680 -1 38840
38842 3 351541 155790 185640 -1 38841
38843 3 351454 155829 185720 -1 38841
38844 3 351337 155896 185800 -1 38843
38845 3 351238 155924 185880 -1 38844
38846 3 350887 155900 185920 -1 38845
38847 3 350584 155820 185920 -1 38846
38848 3 350459 155668 185880 -1 38847
38849 3 350413 155687 185920 -1 38848
38850 3 350377 155736 186000 -1 38849
38851 3 350337 155778 186080 -1 38850
38852 3 350298 155829 186160 -1 38851
38853 3 352844 155524 190920 40 38783
38854 3 352679 155391 190720 75 38781
38855 3 352644 155194 190600 60 38854
38856 3 352437 154933 190560 75 38855
38857 3 352278 154683 190520 71 38856
38858 3 352210 154548 190400 71 38857
38859 3 352094 154384 190280 32 38858
38860 3 352070 154200 190200 32 38859
38861 3 352354 153896 190200 40 38860
38862 3 352450 153836 190280 51 38861
38863 3 352694 153680 190360 75 38862
38864 3 352670 153740 190480 51 38863
38865 3 352734 153868 190680 51 38864
38866 3 352706 153664 190720 75 38865
38867 3 352770 153512 190840 75 38866
38868 3 352974 153444 190960 -1 38867
38869 3 353158 153476 191000 -1 38868
38870 3 353226 153536 191040 -1 38869
38871 3 353262 153580 191120 -1 38870
38872 3 352730 153952 190720 51 38865
38873 3 352706 154016 190800 51 38872
38874 3 352602 154080 190840 51 38873
38875 3 352434 154136 190880 51 38874
38876 3 352262 154048 190920 51 38875
38877 3 352082 154028 190880 32 38876
38878 3 351842 153952 190800 32 38877
38879 3 351722 153796 190720 -1 38878
38880 3 351714 153704 190640 -1 38879
38881 3 352682 153596 190280 75 38863
38882 3 352726 153452 190160 51 38881
38883 3 352854 153352 190040 51 38882
38884 3 353086 153240 189960 32 38883
38885 3 353178 153096 189880 71 38884
38886 3 353234 153056 189760 45 38885
38887 3 353326 153004 189600 45 38886
38888 3 353478 152904 189480 51 38887
38889 3 353354 152904 189440 51 38888
38890 3 353822 152856 189440 60 38888
38891 3 352034 154156 190080 32 38860
38892 3 351994 154156 189880 51 38891
38893 3 351862 154036 189680 45 38892
38894 3 351726 153992 189560 32 38893
38895 3 351714 154028 189480 32 38894
38896 3 351778 154044 189400 32 38895
38897 3 351610 154040 189360 32 38896
38898 3 351494 154016 189280 32 38897
38899 3 351246 153900 189160 45 38898
38900 3 350922 153832 189000 40 38899
38901 3 350650 153912 189040 32 38900
38902 3 350434 153896 188960 32 38901
38903 3 350174 153712 188840 32 38902
38904 3 350046 153592 188800 32 38903
38905 3 350262 153524 188760 32 38904
38906 3 350298 153496 188680 32 38905
38907 3 350302 153432 188600 32 38906
38908 3 350306 153164 188560 32 38907
38909 3 350326 153044 188480 -1 38908
38910 3 350418 153028 188520 -1 38909
38911 3 350506 153000 188560 -1 38910
38912 3 350630 152952 188640 -1 38911
38913 3 350762 152864 188760 -1 38912
38914 3 350330 153096 188360 -1 38909
38915 3 350310 153128 188240 -1 38914
38916 3 350370 153116 188120 -1 38915
38917 3 350570 153068 188080 -1 38916
38918 3 350662 153036 187960 -1 38917
38919 3 350670 153032 187840 -1 38918
38920 3 350654 153020 187720 -1 38919
38921 3 350682 153036 187560 -1 38920
38922 3 350726 153044 187400 -1 38921
38923 3 350766 153016 187200 -1 38922
38924 3 350718 153028 187120 -1 38923
38925 3 350730 153044 187000 -1 38924
38926 3 350894 153060 186880 -1 38925
38927 3 351058 152916 186840 -1 38926
38928 3 350762 153156 186840 -1 38926
38929 3 350754 153276 186760 -1 38928
38930 3 350750 153444 186640 -1 38929
38931 3 350822 153600 186480 -1 38930
38932 3 350950 153740 186320 -1 38931
38933 3 350982 153672 186160 -1 38932
38934 3 350870 153648 186000 -1 38933
38935 3 350698 153572 185840 -1 38934
38936 3 350494 153740 185720 -1 38935
38937 3 350354 153752 185640 -1 38936
38938 3 350246 153760 185520 -1 38937
38939 3 350042 153780 185360 -1 38938
38940 3 349938 153868 185320 -1 38939
38941 3 349834 153944 185200 -1 38940
38942 3 349718 154156 185160 -1 38941
38943 3 349642 154328 185160 -1 38942
38944 3 349422 154388 185120 -1 38943
38945 3 349206 154464 185120 -1 38944
38946 3 349106 154552 185040 -1 38945
38947 3 348950 154588 184920 -1 38946
38948 3 348762 154568 184760 -1 38947
38949 3 348558 154608 184640 -1 38948
38950 3 349766 153524 188760 32 38904
38951 3 349702 153348 188720 32 38950
38952 3 349418 153244 188680 -1 38951
38953 3 349294 153188 188720 -1 38952
38954 3 349058 153204 188840 -1 38953
38955 3 348762 153288 188840 -1 38954
38956 3 348550 153228 188800 -1 38955
38957 3 348394 153140 188840 -1 38956
38958 3 351862 154016 189360 32 38896
38959 3 353394 156468 192280 101 37731
38960 3 353404 156517 192400 101 38959
38961 3 353908 157231 192400 96 38960
38962 3 353896 157687 192400 40 38961
38963 3 353807 157847 192320 60 38962
38964 3 353742 157883 192280 60 38963
38965 3 353714 157920 192240 60 38964
38966 3 353676 157981 192200 32 38965
38967 3 353646 158055 192160 32 38966
38968 3 353698 158176 192080 45 38967
38969 3 353710 158267 191960 45 38968
38970 3 353597 158374 191880 51 38969
38971 3 353554 158447 191760 51 38970
38972 3 353482 158439 191600 51 38971
38973 3 353414 158519 191520 51 38972
38974 3 353376 158617 191480 51 38973
38975 3 353308 158641 191440 51 38974
38976 3 353210 158713 191360 -1 38975
38977 3 353140 158735 191280 -1 38976
38978 3 353424 156368 192600 115 38960
38979 3 353466 156353 192760 115 38978
38980 3 354036 156133 192800 148 38979
38981 3 354068 156132 192840 148 38980
38982 3 354113 156158 192880 148 38981
38983 3 354074 156155 192960 148 38982
38984 3 354035 156148 193040 148 38983
38985 3 354034 156180 193080 148 38984
38986 3 353953 155952 193120 32 38985
38987 3 353850 155884 193160 32 38986
38988 3 353350 155768 193160 64 38987
38989 3 353150 155708 193200 -1 38988
38990 3 353086 155660 193240 -1 38989
38991 3 352894 155640 193280 -1 38990
38992 3 352714 155844 193240 -1 38991
38993 3 352418 155808 193200 -1 38992
38994 3 354022 155852 193200 32 38987
38995 3 354082 155792 193280 64 38994
38996 3 354030 155868 193400 64 38995
38997 3 353906 155836 193520 64 38996
38998 3 353774 155776 193600 71 38997
38999 3 353654 155756 193720 96 38998
39000 3 353602 155656 193840 96 38999
39001 3 353462 155512 194040 71 39000
39002 3 353390 155440 194160 51 39001
39003 3 353290 155432 194280 51 39002
39004 3 354062 156188 193160 148 38985
39005 3 354221 156115 193280 51 39004
39006 3 354421 156011 193320 75 39005
39007 3 354669 155994 193360 136 39006
39008 3 354922 156014 193440 131 39007
39009 3 355170 155938 193640 115 39008
39010 3 355474 156406 193640 102 39009
39011 3 355446 156611 193680 102 39010
39012 3 355406 156684 193760 45 39011
39013 3 355409 156715 193920 64 39012
39014 3 355530 156693 194080 64 39013
39015 3 355527 156669 194120 64 39014
39016 3 355740 156681 194160 64 39015
39017 3 355899 156735 194280 64 39016
39018 3 356077 156827 194400 -1 39017
39019 3 356113 156903 194480 -1 39018
39020 3 356105 156991 194600 -1 39019
39021 3 356073 157091 194760 -1 39020
39022 3 355989 157091 194840 -1 39021
39023 3 355809 157179 194960 -1 39022
39024 3 355737 157275 195080 -1 39023
39025 3 355721 157323 195160 -1 39024
39026 3 355673 157339 195280 -1 39025
39027 3 355625 157439 195400 -1 39026
39028 3 355537 157567 195480 -1 39027
39029 3 355533 157683 195600 -1 39028
39030 3 355541 157807 195720 -1 39029
39031 3 355481 158047 195800 -1 39030
39032 3 355449 158111 195920 -1 39031
39033 3 355409 158067 195960 -1 39032
39034 3 355326 158083 196000 -1 39033
39035 3 355501 158083 195960 -1 39033
39036 3 355545 158127 196040 -1 39035
39037 3 355621 158183 196120 -1 39036
39038 3 355701 158287 196160 -1 39037
39039 3 355797 158291 196320 -1 39038
39040 3 356105 158363 196320 -1 39039
39041 3 356229 158471 196360 -1 39040
39042 3 356585 158671 196320 -1 39041
39043 3 356497 158715 196280 -1 39042
39044 3 356469 158743 196160 -1 39043
39045 3 356381 158859 196120 -1 39044
39046 3 356321 158915 196080 -1 39045
39047 3 356241 158971 196040 -1 39046
39048 3 356261 158963 196000 -1 39047
39049 3 356605 158731 196360 -1 39042
39050 3 356609 158751 196440 -1 39049
39051 3 356677 158799 196480 -1 39050
39052 3 356737 158799 196520 -1 39051
39053 3 356701 158839 196680 -1 39052
39054 3 356757 158859 196800 -1 39053
39055 3 355129 155848 193760 163 39009
39056 3 355187 155705 193960 128 39055
39057 3 355256 155597 194000 128 39056
39058 3 355499 155458 194160 81 39057
39059 3 355753 155375 194320 81 39058
39060 3 355921 155241 194400 71 39059
39061 3 355929 155070 194480 75 39060
39062 3 355907 154800 194440 75 39061
39063 3 355892 154757 194400 75 39062
39064 3 355908 154732 194360 75 39063
39065 3 356086 155183 194520 75 39061
39066 3 356167 155159 194600 75 39065
39067 3 356341 155114 194800 91 39066
39068 3 356731 155186 195000 104 39067
39069 3 357031 155356 195200 124 39068
39070 3 357347 155420 195440 102 39069
39071 3 357641 155426 195680 124 39070
39072 3 357886 155377 196000 204 39071
39073 3 358035 155381 196080 226 39072
39074 3 357607 154987 196080 60 39073
39075 3 357392 154828 196040 51 39074
39076 3 356978 154720 196000 51 39075
39077 3 356934 154721 196000 51 39076
39078 3 356935 154723 195960 51 39077
39079 3 356725 154608 195880 60 39078
39080 3 356693 154430 195880 60 39079
39081 3 357010 154204 195880 45 39080
39082 3 357065 154135 195840 45 39081
39083 3 357065 153989 195840 51 39082
39084 3 357116 153865 195800 51 39083
39085 3 357290 153583 195800 45 39084
39086 3 357481 153171 195800 51 39085
39087 3 357647 153340 195840 60 39086
39088 3 357763 153450 195840 60 39087
39089 3 357798 153479 195920 60 39088
39090 3 357923 153516 196000 32 39089
39091 3 358034 153489 196080 32 39090
39092 3 358074 153485 196160 32 39091
39093 3 357885 153578 195840 32 39088
39094 3 357998 153686 195840 32 39093
39095 3 358114 153689 195800 32 39094
39096 3 358374 153745 195920 80 39095
39097 3 358427 153783 195960 80 39096
39098 3 358438 153870 196000 80 39097
39099 3 358405 154195 196080 51 39098
39100 3 358400 154203 196120 51 39099
39101 3 357468 152987 195760 51 39086
39102 3 357512 152859 195760 51 39101
39103 3 357535 152836 195800 51 39102
39104 3 357592 152787 195880 51 39103
39105 3 357660 152765 195960 51 39104
39106 3 357654 152785 196040 51 39105
39107 3 357641 152792 196120 51 39106
39108 3 356484 154461 195800 60 39080
39109 3 356228 154389 195760 51 39108
39110 3 356068 154357 195680 75 39109
39111 3 355838 154275 195720 51 39110
39112 3 355716 154285 195840 51 39111
39113 3 355548 154185 195920 51 39112
39114 3 355438 154101 196000 32 39113
39115 3 355212 154087 196080 32 39114
39116 3 355038 153963 196120 45 39115
39117 3 354844 153819 196160 45 39116
39118 3 354598 153815 196200 80 39117
39119 3 354582 153791 196320 80 39118
39120 3 354684 153787 196400 80 39119
39121 3 354666 153821 196440 80 39120
39122 3 354718 153801 196480 80 39121
39123 3 354754 153813 196520 80 39122
39124 3 354734 153833 196560 80 39123
39125 3 354670 153893 196640 80 39124
39126 3 354522 153989 196680 80 39125
39127 3 354294 154081 196720 80 39126
39128 3 354090 154353 196760 -1 39127
39129 3 354198 154457 196720 -1 39128
39130 3 354290 154537 196640 -1 39129
39131 3 354326 154629 196560 -1 39130
39132 3 354322 154685 196480 -1 39131
39133 3 353742 154589 196720 -1 39128
39134 3 353666 154733 196680 -1 39133
39135 3 354544 153751 196120 80 39118
39136 3 354430 153653 196080 71 39135
39137 3 354332 153601 196120 71 39136
39138 3 354176 153529 196160 71 39137
39139 3 354004 153493 196200 71 39138
39140 3 353904 153457 196280 71 39139
39141 3 353776 153373 196400 -1 39140
39142 3 353812 153297 196560 -1 39141
39143 3 353696 153429 196680 -1 39142
39144 3 353632 153369 196760 -1 39143
39145 3 353632 153289 196840 -1 39144
39146 3 357570 154943 196120 60 39074
39147 3 357569 154966 196200 60 39146
39148 3 357473 154969 196280 51 39147
39149 3 357314 154719 196360 60 39148
39150 3 357154 154610 196400 80 39149
39151 3 357080 154600 196480 80 39150
39152 3 356896 154704 196480 80 39151
39153 3 357135 154468 196520 80 39151
39154 3 357155 154115 196640 60 39153
39155 3 357223 153741 196760 51 39154
39156 3 357270 153601 196840 51 39155
39157 3 357298 153598 196920 51 39156
39158 3 357248 153528 197040 51 39157
39159 3 357180 153485 197080 51 39158
39160 3 357010 153408 197200 51 39159
39161 3 357013 153382 197320 -1 39160
39162 3 356926 153422 197480 -1 39161
39163 3 356909 153404 197520 -1 39162
39164 3 356804 153280 197560 -1 39163
39165 3 356659 153218 197520 -1 39164
39166 3 356606 153162 197480 -1 39165
39167 3 356579 153108 197400 -1 39166
39168 3 356548 153030 197280 -1 39167
39169 3 356503 152923 197200 -1 39168
39170 3 356215 152686 196840 -1 39169
39171 3 356075 152434 196800 -1 39170
39172 3 355959 152286 196680 -1 39171
39173 3 355875 152114 196600 -1 39172
39174 3 355795 152034 196480 -1 39173
39175 3 355723 152030 196440 -1 39174
39176 3 355723 151958 196400 -1 39175
39177 3 355651 151806 196240 -1 39176
39178 3 355531 151530 196160 -1 39177
39179 3 355439 151458 196080 -1 39178
39180 3 355355 151442 195960 -1 39179
39181 3 355363 151318 195840 -1 39180
39182 3 355435 151186 195880 -1 39181
39183 3 355535 150974 196000 -1 39182
39184 3 355619 150910 196080 -1 39183
39185 3 355743 150782 196200 -1 39184
39186 3 355811 150662 196320 -1 39185
39187 3 355827 150530 196480 -1 39186
39188 3 355879 150502 196520 -1 39187
39189 3 355835 150414 196640 -1 39188
39190 3 355843 150370 196720 -1 39189
39191 3 355859 150398 196840 -1 39190
39192 3 355931 150442 196960 -1 39191
39193 3 355923 150650 197080 -1 39192
39194 3 355927 150682 197160 -1 39193
39195 3 355931 150686 197280 -1 39194
39196 3 355947 150690 197400 -1 39195
39197 3 355955 150634 197560 -1 39196
39198 3 355935 150470 197720 -1 39197
39199 3 355895 150302 197840 -1 39198
39200 3 355915 150194 197920 -1 39199
39201 3 355915 150098 198000 -1 39200
39202 3 355853 150050 198080 -1 39201
39203 3 355757 149982 198160 -1 39202
39204 3 355721 149978 198240 -1 39203
39205 3 355629 150034 198360 -1 39204
39206 3 355461 150062 198440 -1 39205
39207 3 355325 150022 198400 -1 39206
39208 3 355265 150022 198440 -1 39207
39209 3 355149 150062 198520 -1 39208
39210 3 355061 150090 198600 -1 39209
39211 3 354891 150198 198720 -1 39210
39212 3 354739 150254 198760 -1 39211
39213 3 354511 150242 198800 -1 39212
39214 3 354417 150286 198840 -1 39213
39215 3 354249 150214 198800 -1 39214
39216 3 354205 150202 198720 -1 39215
39217 3 354023 150214 198600 -1 39216
39218 3 353959 150210 198520 -1 39217
39219 3 353867 150186 198400 -1 39218
39220 3 353855 150146 198280 -1 39219
39221 3 353875 150162 198200 -1 39220
39222 3 353807 150130 198120 -1 39221
39223 3 353827 150154 198000 -1 39222
39224 3 353831 150174 197920 -1 39223
39225 3 353931 150182 197840 -1 39224
39226 3 353923 150210 197720 -1 39225
39227 3 355225 149990 198320 -1 39207
39228 3 355169 149934 198240 -1 39227
39229 3 355193 149878 198160 -1 39228
39230 3 355125 149754 198000 -1 39229
39231 3 355037 149646 197880 -1 39230
39232 3 355061 149502 197760 -1 39231
39233 3 355015 149362 197720 -1 39232
39234 3 355035 149250 197600 -1 39233
39235 3 355031 149154 197400 -1 39234
39236 3 355031 148958 197200 -1 39235
39237 3 355109 148878 197120 -1 39236
39238 3 355205 148810 197000 -1 39237
39239 3 355297 148698 197000 -1 39238
39240 3 355293 148614 197040 -1 39239
39241 3 355303 151318 195680 -1 39181
39242 3 355247 151390 195640 -1 39241
39243 3 355175 151382 195560 -1 39242
39244 3 355135 151346 195480 -1 39243
39245 3 355099 151318 195360 -1 39244
39246 3 355087 151334 195320 -1 39245
39247 3 354979 151442 195280 -1 39246
39248 3 354823 151474 195200 -1 39247
39249 3 354703 151450 195120 -1 39248
39250 3 354655 151378 195000 -1 39249
39251 3 354551 151298 194920 -1 39250
39252 3 354399 151218 194800 -1 39251
39253 3 354427 151182 194760 -1 39252
39254 3 354479 151130 194720 -1 39253
39255 3 354203 151386 194760 -1 39252
39256 3 354143 151454 194720 -1 39255
39257 3 354039 151622 194680 -1 39256
39258 3 353887 151706 194600 -1 39257
39259 3 353759 151718 194560 -1 39258
39260 3 353627 151838 194560 -1 39259
39261 3 353479 151914 194640 -1 39260
39262 3 353267 151958 194600 -1 39261
39263 3 353115 152022 194520 -1 39262
39264 3 353011 152114 194440 -1 39263
39265 3 356780 153263 197600 -1 39164
39266 3 356824 153283 197680 -1 39265
39267 3 356870 153293 197840 -1 39266
39268 3 356968 153301 197960 -1 39267
39269 3 356958 153241 198080 -1 39268
39270 3 356788 153235 198120 -1 39269
39271 3 356648 153271 198200 -1 39270
39272 3 356396 153203 198240 -1 39271
39273 3 356336 153255 198320 -1 39272
39274 3 356168 153555 198320 -1 39273
39275 3 356164 153807 198360 -1 39274
39276 3 356208 153891 198440 -1 39275
39277 3 356232 153879 198560 -1 39276
39278 3 356264 153959 198640 -1 39277
39279 3 356412 154055 198800 -1 39278
39280 3 356440 154047 198920 -1 39279
39281 3 356496 154035 199080 -1 39280
39282 3 356524 154083 199240 -1 39281
39283 3 356268 153207 198440 -1 39273
39284 3 356228 153183 198520 -1 39283
39285 3 356236 153227 198640 -1 39284
39286 3 357026 153099 198120 -1 39269
39287 3 357078 153055 198160 -1 39286
39288 3 357130 153051 198280 -1 39287
39289 3 357138 153055 198440 -1 39288
39290 3 357146 153099 198600 -1 39289
39291 3 357166 153159 198680 -1 39290
39292 3 357178 153183 198800 -1 39291
39293 3 357254 153199 198960 -1 39292
39294 3 357306 153203 199120 -1 39293
39295 3 357258 153163 199280 -1 39294
39296 3 357182 153191 199360 -1 39295
39297 3 357062 153219 199440 -1 39296
39298 3 357014 153195 199520 -1 39297
39299 3 356964 153235 199680 -1 39298
39300 3 356866 153337 199720 -1 39299
39301 3 356466 153349 199680 -1 39300
39302 3 356282 153281 199600 -1 39301
39303 3 356158 153261 199520 -1 39302
39304 3 358186 155394 196160 226 39073
39305 3 358265 155396 196200 248 39304
39306 3 358537 155426 196280 221 39305
39307 3 358772 155435 196400 221 39306
39308 3 358925 155461 196480 189 39307
39309 3 359337 155544 196680 181 39308
39310 3 359415 155556 196720 181 39309
39311 3 359860 155602 196840 86 39310
39312 3 360038 155765 196960 102 39311
39313 3 360108 155848 197120 102 39312
39314 3 360103 156040 197160 96 39313
39315 3 360217 156285 197240 91 39314
39316 3 360360 156433 197360 60 39315
39317 3 360262 156578 197520 81 39316
39318 3 360179 156865 197680 91 39317
39319 3 360413 157206 197880 75 39318
39320 3 360743 157394 197920 104 39319
39321 3 360872 157535 198120 104 39320
39322 3 361133 157564 198160 75 39321
39323 3 361247 157467 198200 71 39322
39324 3 361350 157408 198360 32 39323
39325 3 361361 157367 198520 32 39324
39326 3 361130 157684 198600 60 39325
39327 3 360907 157852 198600 71 39326
39328 3 360963 158010 198520 71 39327
39329 3 361177 157652 198640 60 39326
39330 3 361279 157566 198680 60 39329
39331 3 361295 157393 198720 60 39330
39332 3 361289 157370 198760 60 39331
39333 3 361303 157394 198800 60 39332
39334 3 361295 157401 198840 60 39333
39335 3 361275 157403 198880 60 39334
39336 3 361297 157406 198960 32 39335
39337 3 361520 157348 199080 45 39336
39338 3 361677 157267 199200 45 39337
39339 3 361800 157239 199360 40 39338
39340 3 361693 156999 199560 71 39339
39341 3 361538 156790 199640 32 39340
39342 3 361399 156713 199600 32 39341
39343 3 361366 156711 199560 32 39342
39344 3 361120 157730 198640 60 39326
39345 3 361123 157850 198760 60 39344
39346 3 361199 157890 198840 60 39345
39347 3 361250 157904 198920 60 39346
39348 3 361332 158009 199040 32 39347
39349 3 361333 158123 199120 -1 39348
39350 3 361315 158220 199080 -1 39349
39351 3 361235 158304 199000 -1 39350
39352 3 361131 158299 198880 -1 39351
39353 3 361131 158286 198840 -1 39352
39354 3 361145 157506 197880 124 39320
39355 3 361231 157730 197840 124 39354
39356 3 361411 158096 197680 98 39355
39357 3 361114 158083 197640 98 39356
39358 3 361019 158076 197680 98 39357
39359 3 361043 158060 197760 98 39358
39360 3 361083 158082 197880 98 39359
39361 3 361101 158119 197960 98 39360
39362 3 361058 158055 197600 98 39357
39363 3 361045 158072 197520 98 39362
39364 3 361539 158243 197640 98 39356
39365 3 361973 158373 197560 107 39364
39366 3 362625 158506 197520 107 39365
39367 3 362680 158507 197560 107 39366
39368 3 362872 158522 197640 175 39367
39369 3 362965 158595 197880 183 39368
39370 3 363079 158718 198120 160 39369
39371 3 363294 158450 198160 122 39370
39372 3 363634 158164 198200 80 39371
39373 3 363934 157965 198160 71 39372
39374 3 363990 157826 198080 32 39373
39375 3 364071 157846 198000 32 39374
39376 3 364181 157813 197960 32 39375
39377 3 364225 157808 197880 80 39376
39378 3 364303 157805 197840 80 39377
39379 3 364262 157803 197800 80 39378
39380 3 364066 157908 198200 71 39373
39381 3 364260 157832 198280 75 39380
39382 3 364361 157841 198400 75 39381
39383 3 364501 157786 198480 75 39382
39384 3 364768 157709 198560 80 39383
39385 3 365184 157457 198600 86 39384
39386 3 365736 157205 198560 80 39385
39387 3 365824 157159 198480 60 39386
39388 3 365967 157078 198400 60 39387
39389 3 366133 156983 198240 75 39388
39390 3 366307 156838 197920 71 39389
39391 3 366278 156771 197760 71 39390
39392 3 366269 156678 197560 75 39391
39393 3 366405 156590 197360 75 39392
39394 3 366590 156467 197080 75 39393
39395 3 366641 156431 197000 81 39394
39396 3 366906 156342 196880 51 39395
39397 3 367047 156340 196800 51 39396
39398 3 367106 156342 196720 75 39397
39399 3 367155 156414 196680 45 39398
39400 3 367212 156556 196640 45 39399
39401 3 367233 156682 196680 45 39400
39402 3 367230 156698 196720 45 39401
39403 3 367228 156731 196760 45 39402
39404 3 367228 156524 196520 45 39400
39405 3 367260 156600 196360 32 39404
39406 3 367252 156628 196240 32 39405
39407 3 367284 156628 196120 40 39406
39408 3 367188 156660 196000 40 39407
39409 3 367092 156564 195880 64 39408
39410 3 367008 156404 195760 51 39409
39411 3 367060 156284 195720 51 39410
39412 3 367056 156132 195680 40 39411
39413 3 367012 156112 195640 40 39412
39414 3 366977 156346 196680 75 39398
39415 3 366907 156365 196640 51 39414
39416 3 367546 156157 196720 75 39398
39417 3 367914 156241 196720 102 39416
39418 3 368012 156457 196760 102 39417
39419 3 367983 156602 196800 102 39418
39420 3 367966 156616 196840 102 39419
39421 3 367928 156681 196960 102 39420
39422 3 367928 156091 196680 102 39416
39423 3 368138 155942 196640 60 39422
39424 3 368588 155664 196680 71 39423
39425 3 368737 155653 196720 51 39424
39426 3 368849 155698 196800 51 39425
39427 3 369039 155689 196880 40 39426
39428 3 369099 155709 196920 40 39427
39429 3 369155 155649 197000 32 39428
39430 3 369231 155729 197120 32 39429
39431 3 369303 155749 197280 32 39430
39432 3 369395 155785 197440 32 39431
39433 3 369571 155777 197560 32 39432
39434 3 369683 155905 197680 -1 39433
39435 3 370031 156065 197680 -1 39434
39436 3 369999 156069 197600 -1 39435
39437 3 369975 156097 197480 -1 39436
39438 3 369995 156305 197480 -1 39437
39439 3 370055 156369 197400 -1 39438
39440 3 370011 156537 197280 -1 39439
39441 3 369955 156593 197120 -1 39440
39442 3 369823 156653 197000 -1 39441
39443 3 370231 156121 197720 -1 39435
39444 3 370339 156093 197600 -1 39443
39445 3 370599 155993 197560 -1 39444
39446 3 370859 155937 197520 -1 39445
39447 3 370983 155869 197480 -1 39446
39448 3 371159 155817 197440 -1 39447
39449 3 371175 155833 197360 -1 39448
39450 3 371199 155977 197320 -1 39449
39451 3 371203 155901 197240 -1 39450
39452 3 371191 155717 197160 -1 39451
39453 3 371259 155593 197120 -1 39452
39454 3 371383 155441 197040 -1 39453
39455 3 371167 155609 197400 -1 39448
39456 3 371267 155497 197360 -1 39455
39457 3 371375 155365 197280 -1 39456
39458 3 371359 155193 197200 -1 39457
39459 3 371383 155173 197080 -1 39458
39460 3 371475 155189 197000 -1 39459
39461 3 371087 155605 197480 -1 39455
39462 3 371023 155565 197520 -1 39461
39463 3 369595 155873 197720 -1 39434
39464 3 369587 155925 197800 -1 39463
39465 3 369599 156021 197960 -1 39464
39466 3 369607 156201 198120 -1 39465
39467 3 369647 156249 198240 -1 39466
39468 3 369675 156193 198360 -1 39467
39469 3 369631 156241 198520 -1 39468
39470 3 369535 156253 198640 -1 39469
39471 3 369563 156253 198760 -1 39470
39472 3 369647 156193 198920 -1 39471
39473 3 369639 156105 199040 -1 39472
39474 3 369639 155997 199240 75 39473
39475 3 369607 155917 199400 75 39474
39476 3 366494 156459 197040 75 39394
39477 3 366443 156439 197000 75 39476
39478 3 366214 156476 196960 75 39477
39479 3 366146 156569 196920 75 39478
39480 3 366138 156609 196880 75 39479
39481 3 365978 156725 196840 -1 39480
39482 3 365818 156809 196720 -1 39481
39483 3 365638 156885 196680 -1 39482
39484 3 365254 157478 198640 86 39385
39485 3 365329 157561 198720 86 39484
39486 3 365345 157642 198760 86 39485
39487 3 365342 157966 198800 71 39486
39488 3 365350 158138 198840 -1 39487
39489 3 365374 158258 198800 -1 39488
39490 3 365360 158417 198720 -1 39489
39491 3 365366 158433 198680 -1 39490
39492 3 365357 158470 198640 -1 39491
39493 3 365348 158592 198600 -1 39492
39494 3 365200 158760 198560 -1 39493
39495 3 365136 159038 198520 -1 39494
39496 3 365082 159113 198480 -1 39495
39497 3 365038 159285 198480 -1 39496
39498 3 364774 159381 198480 -1 39497
39499 3 364756 159509 198520 -1 39498
39500 3 364776 159528 198560 -1 39499
39501 3 364791 159654 198680 -1 39500
39502 3 364793 159673 198720 -1 39501
39503 3 364802 159665 198760 -1 39502
39504 3 364822 159664 198800 -1 39503
39505 3 363214 158633 198200 160 39371
39506 3 363282 158677 198280 122 39505
39507 3 363382 158655 198320 122 39506
39508 3 362862 158511 197400 190 39366
39509 3 363038 158518 197200 196 39508
39510 3 363088 158521 197160 196 39509
39511 3 363067 158510 197120 196 39510
39512 3 363062 158484 197080 221 39511
39513 3 363027 158471 196960 221 39512
39514 3 362742 158411 196840 221 39513
39515 3 362554 158369 196760 221 39514
39516 3 362590 158465 196720 221 39515
39517 3 362642 158553 196680 221 39516
39518 3 362677 158647 196600 -1 39517
39519 3 362743 158739 196560 -1 39518
39520 3 362775 158766 196480 -1 39519
39521 3 362742 158920 196360 -1 39520
39522 3 362774 159047 196320 -1 39521
39523 3 362754 159411 196280 -1 39522
39524 3 362694 159415 196200 -1 39523
39525 3 362530 159475 196120 -1 39524
39526 3 362346 159559 196080 -1 39525
39527 3 362274 159699 196080 -1 39526
39528 3 362298 159759 196160 -1 39527
39529 3 362290 159855 196280 -1 39528
39530 3 362262 159951 196400 -1 39529
39531 3 362110 160087 196320 -1 39530
39532 3 362098 160100 196280 -1 39531
39533 3 362322 159948 196480 -1 39530
39534 3 363848 159101 197160 -1 39510
39535 3 363914 159163 197200 -1 39534
39536 3 363990 159265 197240 -1 39535
39537 3 364022 159482 197240 -1 39536
39538 3 364056 159449 197280 -1 39537
39539 3 364121 159488 197360 -1 39538
39540 3 364218 159502 197400 -1 39539
39541 3 364302 159546 197480 -1 39540
39542 3 364370 159778 197520 -1 39541
39543 3 364286 159930 197560 -1 39542
39544 3 364210 159994 197600 -1 39543
39545 3 364234 160122 197720 -1 39544
39546 3 364026 159531 197200 -1 39537
39547 3 363991 159601 197120 -1 39546
39548 3 364014 159706 197000 -1 39547
39549 3 364086 159890 196880 -1 39548
39550 3 364226 159986 196920 -1 39549
39551 3 364394 160058 197000 -1 39550
39552 3 364402 160078 197080 -1 39551
39553 3 364350 160202 197160 -1 39552
39554 3 364242 160298 197200 -1 39553
39555 3 364254 160358 197280 -1 39554
39556 3 364110 160310 197400 -1 39555
39557 3 363863 160399 197400 -1 39556
39558 3 363779 160451 197360 -1 39557
39559 3 363679 160487 197240 -1 39558
39560 3 363427 160587 197280 -1 39559
39561 3 363371 160659 197320 -1 39560
39562 3 363167 160847 197400 -1 39561
39563 3 363091 160875 197360 -1 39562
39564 3 363127 160943 197320 -1 39563
39565 3 363155 160927 197240 -1 39564
39566 3 364718 160130 197000 -1 39551
39567 3 364826 160150 197040 -1 39566
39568 3 364994 160222 197120 -1 39567
39569 3 365030 160370 197200 -1 39568
39570 3 365070 160422 197240 -1 39569
39571 3 365054 160534 197160 -1 39569
39572 3 365054 160702 197080 -1 39571
39573 3 363254 158014 197200 45 39509
39574 3 363086 157650 197200 51 39573
39575 3 363030 157509 197240 51 39574
39576 3 363008 157333 197320 60 39575
39577 3 363296 157894 197160 45 39573
39578 3 363347 157841 197120 32 39577
39579 3 363357 157845 197080 32 39578
39580 3 363358 157846 197000 32 39579
39581 3 363390 157836 196960 32 39580
39582 3 363439 157867 196880 32 39581
39583 3 363473 157959 196720 51 39582
39584 3 363570 158086 196520 71 39583
39585 3 363728 158261 196480 51 39584
39586 3 363931 158510 196440 51 39585
39587 3 364054 158651 196360 51 39586
39588 3 364110 158714 196320 51 39587
39589 3 364202 158706 196280 51 39588
39590 3 364286 158673 196240 51 39589
39591 3 364304 158662 196200 51 39590
39592 3 364350 158732 196160 51 39591
39593 3 364403 158857 196120 51 39592
39594 3 364523 158986 196040 51 39593
39595 3 364515 159043 195960 51 39594
39596 3 364525 159040 195920 51 39595
39597 3 364649 159033 195880 51 39596
39598 3 364711 159059 195800 -1 39597
39599 3 364800 159071 195680 -1 39598
39600 3 364878 159158 195640 -1 39599
39601 3 364857 159183 195600 -1 39600
39602 3 364837 159202 195520 -1 39601
39603 3 364966 159213 195440 -1 39602
39604 3 365106 159228 195320 -1 39603
39605 3 365103 159247 195280 -1 39604
39606 3 364987 159277 195200 -1 39605
39607 3 364884 159257 195240 -1 39606
39608 3 364875 159251 195320 -1 39607
39609 3 364930 159273 195160 -1 39606
39610 3 364951 159296 195040 -1 39609
39611 3 365004 159461 194920 -1 39610
39612 3 365195 159558 194960 -1 39611
39613 3 365287 159650 195000 -1 39612
39614 3 365403 159826 195040 -1 39613
39615 3 365427 159882 195080 -1 39614
39616 3 365507 160058 195160 -1 39615
39617 3 365703 160194 195200 -1 39616
39618 3 365739 160438 195200 -1 39617
39619 3 365687 160526 195160 -1 39618
39620 3 365656 160566 195120 -1 39619
39621 3 365459 159774 194920 -1 39614
39622 3 364852 159547 194840 -1 39611
39623 3 364628 159626 194800 -1 39622
39624 3 364467 159724 194760 -1 39623
39625 3 364439 159750 194720 -1 39624
39626 3 364323 159886 194720 -1 39625
39627 3 364231 159950 194760 -1 39626
39628 3 364234 160051 194840 -1 39627
39629 3 364175 160158 194800 -1 39628
39630 3 364071 160186 194720 -1 39629
39631 3 364083 160358 194720 -1 39630
39632 3 364151 160506 194760 -1 39631
39633 3 364367 160590 194840 -1 39632
39634 3 364463 160554 194960 -1 39633
39635 3 364615 160506 195000 -1 39634
39636 3 364775 160590 195080 -1 39635
39637 3 364723 160618 195200 -1 39636
39638 3 364715 160690 195360 -1 39637
39639 3 364643 160638 195480 -1 39638
39640 3 364235 160102 194880 -1 39628
39641 3 364191 160186 195000 -1 39640
39642 3 364388 159726 194800 -1 39624
39643 3 364270 159817 194880 -1 39642
39644 3 364115 159919 194960 -1 39643
39645 3 363917 159960 195000 -1 39644
39646 3 363741 159871 195000 -1 39645
39647 3 363728 159931 195040 -1 39646
39648 3 363727 160031 195120 -1 39647
39649 3 363712 160154 195240 -1 39648
39650 3 363828 160230 195320 -1 39649
39651 3 364052 160294 195320 -1 39650
39652 3 364200 160374 195360 -1 39651
39653 3 363562 159647 194920 -1 39646
39654 3 364278 158602 196160 51 39591
39655 3 364302 158543 196080 51 39654
39656 3 364340 158561 196000 51 39655
39657 3 364360 158551 195920 51 39656
39658 3 363546 158044 196480 71 39584
39659 3 363506 157930 196360 51 39658
39660 3 363516 157885 196320 51 39659
39661 3 363476 157783 196240 75 39660
39662 3 363352 157481 196200 51 39661
39663 3 363208 157426 196200 51 39662
39664 3 360324 155660 197120 102 39313
39665 3 360490 155628 197160 102 39664
39666 3 360550 155664 197200 102 39665
39667 3 360774 155716 197320 -1 39666
39668 3 360926 155716 197400 -1 39667
39669 3 358935 155412 196720 189 39309
39670 3 358707 155348 196840 257 39669
39671 3 358741 155319 196960 101 39670
39672 3 358790 155274 197000 101 39671
39673 3 358812 155234 197040 101 39672
39674 3 358816 155133 197160 71 39673
39675 3 358739 154967 197200 71 39674
39676 3 358843 154811 197280 51 39675
39677 3 358923 154731 197360 51 39676
39678 3 358959 154503 197400 75 39677
39679 3 359059 154431 197360 75 39678
39680 3 359027 154411 197240 75 39679
39681 3 358931 154407 197480 75 39678
39682 3 358975 154251 197600 45 39681
39683 3 358987 154215 197720 45 39682
39684 3 358965 154147 197760 45 39683
39685 3 359093 154095 197800 45 39684
39686 3 359197 154043 197840 45 39685
39687 3 359243 153943 197880 45 39686
39688 3 359355 153827 198000 45 39687
39689 3 359401 153638 198080 -1 39688
39690 3 359445 153612 198160 -1 39689
39691 3 359509 153600 198240 -1 39690
39692 3 359727 153566 198240 -1 39691
39693 3 359614 153570 198280 -1 39692
39694 3 359540 153563 198320 -1 39693
39695 3 359503 153563 198360 -1 39694
39696 3 359488 153617 198440 -1 39695
39697 3 359503 153695 198520 -1 39696
39698 3 359502 153786 198600 -1 39697
39699 3 359479 153850 198680 -1 39698
39700 3 359495 153949 198800 -1 39699
39701 3 359564 154033 198840 -1 39700
39702 3 359784 154325 198920 -1 39701
39703 3 359831 154385 198960 -1 39702
39704 3 359926 154444 199040 -1 39703
39705 3 359959 154493 199120 -1 39704
39706 3 359911 154584 199240 -1 39705
39707 3 359806 154590 199360 -1 39706
39708 3 359756 154585 199440 -1 39707
39709 3 359679 154607 199560 -1 39708
39710 3 359698 154640 199600 -1 39709
39711 3 359717 154674 199640 -1 39710
39712 3 359694 154705 199720 -1 39711
39713 3 359631 154798 199800 -1 39712
39714 3 359484 154939 199880 -1 39713
39715 3 359233 155006 199920 -1 39714
39716 3 359074 155130 2e+05 -1 39715
39717 3 359300 155394 200080 -1 39716
39718 3 359735 155544 200160 -1 39717
39719 3 359985 155620 200200 -1 39718
39720 3 360124 155721 200200 -1 39719
39721 3 360029 155677 200120 -1 39720
39722 3 359955 155608 200080 -1 39721
39723 3 359232 154035 198760 -1 39700
39724 3 359138 154094 198720 -1 39723
39725 3 358964 154220 198680 -1 39724
39726 3 358814 154361 198640 -1 39725
39727 3 358763 154741 198600 -1 39726
39728 3 358726 155042 198640 -1 39727
39729 3 358703 155164 198680 -1 39728
39730 3 359786 153494 198200 -1 39692
39731 3 359849 153442 198160 -1 39730
39732 3 359909 153324 198120 -1 39731
39733 3 359943 153243 198080 -1 39732
39734 3 356007 156425 190360 175 37722
39735 3 355936 156380 190320 175 39734
39736 3 355916 156358 190240 175 39735
39737 3 357507 156014 190240 71 37720
39738 3 357506 156026 190320 71 39737
39739 3 357502 156004 190440 71 39738
39740 3 357528 156010 190560 45 39739
39741 3 357556 155980 190640 45 39740
39742 3 357632 156012 190800 60 39741
39743 3 357750 155948 190960 40 39742
39744 3 357894 155990 191080 40 39743
39745 3 357924 156046 191200 45 39744
39746 3 357910 156064 191320 45 39745
39747 3 357928 156044 191440 45 39746
39748 3 357918 155990 191600 32 39747
39749 3 358036 155926 191680 32 39748
39750 3 357625 155910 190200 75 39737
39751 3 357932 155707 190040 98 39750
39752 3 358087 155630 190000 32 39751
39753 3 358308 155432 189960 60 39752
39754 3 358492 154746 189920 96 39753
39755 3 358603 154561 190040 96 39754
39756 3 358640 154488 190120 96 39755
39757 3 358682 154453 190240 96 39756
39758 3 358569 154427 190400 96 39757
39759 3 358501 154430 190520 96 39758
39760 3 358556 154454 190600 96 39759
39761 3 358550 154434 190640 96 39760
39762 3 358504 154384 190680 -1 39761
39763 3 358478 154362 190720 -1 39762
39764 3 358442 154268 190800 -1 39763
39765 3 358536 154182 190880 -1 39764
39766 3 358616 154166 190960 -1 39765
39767 3 358716 154176 191120 -1 39766
39768 3 358742 154160 191240 -1 39767
39769 3 358820 154134 191280 -1 39768
39770 3 358952 154046 191280 -1 39769
39771 3 358972 153878 191240 -1 39770
39772 3 359178 153620 191200 -1 39771
39773 3 359338 153416 191240 -1 39772
39774 3 359332 153296 191200 -1 39773
39775 3 359376 153120 191160 -1 39774
39776 3 359508 153044 191200 -1 39775
39777 3 359622 152952 191280 -1 39776
39778 3 359632 152868 191360 -1 39777
39779 3 359548 152926 191480 -1 39778
39780 3 359386 152964 191600 -1 39779
39781 3 359182 152998 191680 -1 39780
39782 3 359230 152936 191760 -1 39781
39783 3 359330 153376 191280 -1 39773
39784 3 358600 154527 189880 108 39754
39785 3 358632 154459 189800 108 39784
39786 3 358671 154430 189800 108 39785
39787 3 358752 154361 189720 81 39786
39788 3 358798 154218 189640 81 39787
39789 3 358799 154136 189560 75 39788
39790 3 358811 154098 189520 75 39789
39791 3 358772 153954 189400 71 39790
39792 3 358722 153856 189280 71 39791
39793 3 358679 153702 189120 60 39792
39794 3 358566 153581 189000 60 39793
39795 3 358505 153458 188840 60 39794
39796 3 358447 153439 188760 60 39795
39797 3 358390 153324 188600 81 39796
39798 3 358368 153253 188520 81 39797
39799 3 358402 153082 188400 98 39798
39800 3 358517 152911 188200 60 39799
39801 3 358546 152945 188120 60 39800
39802 3 358543 152985 188040 60 39801
39803 3 358542 152997 188000 60 39802
39804 3 358540 153025 187920 107 39803
39805 3 358648 152759 187880 107 39804
39806 3 358619 152648 187840 102 39805
39807 3 358573 152509 187760 102 39806
39808 3 358579 152380 187680 81 39807
39809 3 358511 152438 187600 81 39808
39810 3 358457 152400 187520 81 39809
39811 3 358397 152340 187280 64 39810
39812 3 358397 152352 187120 75 39811
39813 3 358249 152348 187080 75 39812
39814 3 358509 152304 186880 80 39813
39815 3 358685 152152 186840 80 39814
39816 3 358757 152084 186720 80 39815
39817 3 358817 152148 186600 45 39816
39818 3 358889 152132 186480 32 39817
39819 3 358977 152044 186320 32 39818
39820 3 359001 151912 186160 32 39819
39821 3 359101 151772 186080 60 39820
39822 3 359487 151856 186000 45 39821
39823 3 359587 151926 185960 45 39822
39824 3 359717 151926 185880 32 39823
39825 3 359823 151922 185840 32 39824
39826 3 359845 151890 185800 32 39825
39827 3 359859 151820 185760 32 39826
39828 3 359997 151720 185720 32 39827
39829 3 360225 151608 185800 32 39828
39830 3 360329 151424 185760 -1 39829
39831 3 360371 151354 185720 -1 39830
39832 3 360383 151330 185680 -1 39831
39833 3 360415 151294 185640 -1 39832
39834 3 360469 151246 185600 -1 39833
39835 3 360707 151106 185560 -1 39834
39836 3 361151 150838 185520 -1 39835
39837 3 361221 150802 185560 -1 39836
39838 3 361243 150803 185640 -1 39837
39839 3 361177 150833 185720 -1 39838
39840 3 361152 150883 185800 -1 39839
39841 3 361184 150887 185880 -1 39840
39842 3 361200 150891 185920 -1 39841
39843 3 361225 150975 186000 -1 39842
39844 3 361177 151041 186080 -1 39843
39845 3 361144 151157 186160 -1 39844
39846 3 361157 151262 186240 -1 39845
39847 3 361067 151502 186360 -1 39846
39848 3 360994 151570 186480 -1 39847
39849 3 358829 151756 186040 86 39821
39850 3 358737 151696 185920 71 39849
39851 3 358653 151528 185760 71 39850
39852 3 358381 151260 185600 75 39851
39853 3 358261 151000 185440 60 39852
39854 3 358201 150716 185280 51 39853
39855 3 358177 150452 185080 86 39854
39856 3 358285 150292 185160 86 39855
39857 3 358381 150188 185280 86 39856
39858 3 358637 150180 185360 104 39857
39859 3 358569 150217 185520 104 39858
39860 3 358617 150165 185600 104 39859
39861 3 358101 150360 184960 96 39855
39862 3 357995 150258 184880 81 39861
39863 3 357469 150512 185000 51 39862
39864 3 357265 150412 185080 60 39863
39865 3 357185 150396 185160 60 39864
39866 3 357089 150364 185040 60 39865
39867 3 357037 150304 184920 51 39866
39868 3 356941 150224 184840 51 39867
39869 3 356885 150164 184760 75 39868
39870 3 356861 150044 184680 75 39869
39871 3 356837 149896 184520 45 39870
39872 3 356701 149752 184400 51 39871
39873 3 356645 149612 184280 51 39872
39874 3 356613 149456 184200 51 39873
39875 3 356617 149280 184040 51 39874
39876 3 356613 148980 183880 -1 39875
39877 3 356573 148920 183840 -1 39876
39878 3 356593 148792 183800 -1 39877
39879 3 356609 148688 183760 -1 39878
39880 3 356613 148472 183680 -1 39879
39881 3 356597 148412 183600 -1 39880
39882 3 356721 148240 183400 -1 39881
39883 3 356913 148056 183320 -1 39882
39884 3 357173 150400 185240 60 39865
39885 3 357133 150412 185320 60 39884
39886 3 357061 150420 185400 60 39885
39887 3 356849 150536 185520 60 39886
39888 3 356613 150604 185640 -1 39887
39889 3 356477 150708 185720 -1 39888
39890 3 356349 150824 185800 -1 39889
39891 3 356181 150976 185920 -1 39890
39892 3 355993 151032 186000 -1 39891
39893 3 355885 151168 186120 -1 39892
39894 3 355737 151232 186200 -1 39893
39895 3 355549 151340 186240 -1 39894
39896 3 355293 151472 186280 -1 39895
39897 3 355117 151536 186360 -1 39896
39898 3 355053 151548 186480 -1 39897
39899 3 354853 151492 186520 -1 39898
39900 3 354773 151496 186600 -1 39899
39901 3 354593 151452 186720 -1 39900
39902 3 354405 151488 186720 -1 39901
39903 3 354253 151532 186680 -1 39902
39904 3 354141 151508 186720 -1 39903
39905 3 353981 151500 186800 -1 39904
39906 3 353921 151568 186840 -1 39905
39907 3 353709 151588 186920 -1 39906
39908 3 353557 151608 187000 -1 39907
39909 3 353345 151608 187000 -1 39908
39910 3 353165 151468 187040 -1 39909
39911 3 352969 151284 187080 -1 39910
39912 3 352713 151272 187040 -1 39911
39913 3 352609 151300 187000 -1 39912
39914 3 355053 151516 186240 -1 39896
39915 3 355013 151516 186160 -1 39914
39916 3 354869 151592 186120 -1 39915
39917 3 354709 151584 186000 -1 39916
39918 3 354617 151616 185840 -1 39917
39919 3 354713 151704 185800 -1 39918
39920 3 354729 151900 185760 -1 39919
39921 3 354925 151976 185720 -1 39920
39922 3 354977 151924 185640 -1 39921
39923 3 355017 151840 185520 -1 39922
39924 3 355097 151776 185400 -1 39923
39925 3 355189 151708 185280 -1 39924
39926 3 355193 151696 185160 -1 39925
39927 3 355237 151028 186240 -1 39895
39928 3 358009 150160 184760 81 39862
39929 3 358061 149816 184600 150 39928
39930 3 357913 149676 184400 150 39929
39931 3 357761 149448 184280 150 39930
39932 3 357797 149184 184160 -1 39931
39933 3 357917 149040 183960 -1 39932
39934 3 358157 149000 183800 -1 39933
39935 3 358137 148832 183600 -1 39934
39936 3 357997 148788 183320 -1 39935
39937 3 358133 148848 183080 -1 39936
39938 3 358241 148928 182920 -1 39937
39939 3 358257 148892 182840 -1 39938
39940 3 358373 148896 182720 -1 39939
39941 3 358509 148856 182640 -1 39940
39942 3 358693 148832 182520 -1 39941
39943 3 358845 148804 182480 -1 39942
39944 3 359025 148772 182440 -1 39943
39945 3 359153 148800 182360 -1 39944
39946 3 358937 151792 186720 32 39816
39947 3 359081 151756 186680 32 39946
39948 3 358821 151620 186840 75 39946
39949 3 358697 151420 186960 71 39948
39950 3 358521 151260 187080 71 39949
39951 3 358433 151108 187280 71 39950
39952 3 358397 150940 187360 -1 39951
39953 3 358293 151000 187440 -1 39952
39954 3 358213 151108 187520 -1 39953
39955 3 358145 150928 187560 -1 39954
39956 3 358013 150872 187680 -1 39955
39957 3 357801 150796 187800 -1 39956
39958 3 357393 150728 187920 -1 39957
39959 3 357429 150704 188040 -1 39958
39960 3 357357 150592 188200 -1 39959
39961 3 357401 150552 188360 -1 39960
39962 3 357353 150408 188600 -1 39961
39963 3 357341 150264 188760 -1 39962
39964 3 357617 150172 189360 -1 39963
39965 3 357501 150256 189480 -1 39964
39966 3 357509 150252 189560 -1 39965
39967 3 357637 150140 189720 -1 39966
39968 3 357717 150032 189800 -1 39967
39969 3 357841 149716 189920 -1 39968
39970 3 357989 149564 190080 -1 39969
39971 3 358057 149556 190320 -1 39970
39972 3 358069 149576 190440 -1 39971
39973 3 358209 149532 190600 -1 39972
39974 3 358373 149520 190760 -1 39973
39975 3 358585 149484 190920 -1 39974
39976 3 358905 149464 191080 -1 39975
39977 3 358985 149480 191160 -1 39976
39978 3 359185 149576 191240 -1 39977
39979 3 359385 149652 191320 -1 39978
39980 3 359499 149638 191400 -1 39979
39981 3 359625 149638 191480 -1 39980
39982 3 359785 149592 191560 -1 39981
39983 3 359989 149606 191600 -1 39982
39984 3 360125 149580 191640 -1 39983
39985 3 360259 149532 191720 -1 39984
39986 3 360267 149538 191800 -1 39985
39987 3 360269 149494 191920 -1 39986
39988 3 360221 149346 192000 -1 39987
39989 3 360189 149234 192080 -1 39988
39990 3 360145 149108 192200 -1 39989
39991 3 360243 149014 192240 -1 39990
39992 3 360285 148850 192320 -1 39991
39993 3 360381 148698 192320 -1 39992
39994 3 357689 150380 189720 -1 39967
39995 3 357781 150616 189640 -1 39994
39996 3 357813 150748 189560 -1 39995
39997 3 357765 150760 189520 -1 39996
39998 3 357749 150798 189440 -1 39997
39999 3 357747 150854 189360 -1 39998
40000 3 357727 150946 189400 -1 39999
40001 3 357751 151088 189480 -1 40000
40002 3 357755 151258 189560 -1 40001
40003 3 357637 151400 189640 -1 40002
40004 3 357451 151486 189720 -1 40003
40005 3 357251 151582 189760 -1 40004
40006 3 357245 150700 187880 -1 39958
40007 3 357113 150688 187760 -1 40006
40008 3 357977 151284 187480 -1 39954
40009 3 357955 151285 187400 -1 40008
40010 3 358497 150796 187320 -1 39952
40011 3 358549 150708 187200 -1 40010
40012 3 358550 150621 187160 -1 40011
40013 3 358700 150585 186960 -1 40012
40014 3 358810 150593 186840 -1 40013
40015 3 358942 150533 186720 -1 40014
40016 3 359034 150425 186560 -1 40015
40017 3 359094 150329 186360 -1 40016
40018 3 359282 150033 186200 -1 40017
40019 3 359364 149865 186120 -1 40018
40020 3 359388 149737 186080 -1 40019
40021 3 359414 149589 186000 -1 40020
40022 3 359494 149345 185880 -1 40021
40023 3 359466 149149 185800 -1 40022
40024 3 359558 148969 185760 -1 40023
40025 3 359698 148857 185720 -1 40024
40026 3 359782 148829 185640 -1 40025
40027 3 359898 148649 185520 -1 40026
40028 3 359972 148577 185480 -1 40027
40029 3 360032 148549 185440 -1 40028
40030 3 360096 148457 185400 -1 40029
40031 3 360180 148361 185360 -1 40030
40032 3 360280 148253 185240 -1 40031
40033 3 360398 148161 185160 -1 40032
40034 3 360562 148041 185040 -1 40033
40035 3 360700 147949 184960 -1 40034
40036 3 360720 147761 184800 -1 40035
40037 3 360664 147749 184760 -1 40036
40038 3 360608 147725 184680 -1 40037
40039 3 360516 147653 184560 -1 40038
40040 3 360796 147609 184800 -1 40036
40041 3 360868 147521 184760 -1 40040
40042 3 361018 147377 184680 -1 40041
40043 3 361328 147477 184680 -1 40042
40044 3 361436 147453 184720 -1 40043
40045 3 359286 149225 185840 -1 40023
40046 3 359046 149365 185880 -1 40045
40047 3 358778 149349 185840 -1 40046
40048 3 358562 149397 185800 -1 40047
40049 3 358446 149425 185720 -1 40048
40050 3 358398 149361 185680 -1 40049
40051 3 358250 149321 185600 -1 40050
40052 3 358034 149201 185520 -1 40051
40053 3 357954 149089 185440 -1 40052
40054 3 357922 149033 185360 -1 40053
40055 3 357634 148869 185280 -1 40054
40056 3 357602 148885 185200 -1 40055
40057 3 357594 148965 185120 -1 40056
40058 3 357566 149001 185000 -1 40057
40059 3 357426 149037 184960 -1 40058
40060 3 357258 149085 184840 -1 40059
40061 3 357230 149073 184800 -1 40060
40062 3 357498 148697 185240 -1 40055
40063 3 357182 148641 185240 -1 40062
40064 3 358109 152432 187080 75 39813
40065 3 357949 152516 187160 75 40064
40066 3 357845 152688 187240 64 40065
40067 3 357685 152860 187320 -1 40066
40068 3 357521 152920 187240 -1 40067
40069 3 357593 153164 187120 -1 40068
40070 3 357377 153364 187080 -1 40069
40071 3 357505 153492 186960 -1 40070
40072 3 357753 153604 186880 -1 40071
40073 3 357833 153612 186760 -1 40072
40074 3 357985 153524 186720 -1 40073
40075 3 358261 153560 186600 -1 40074
40076 3 358445 153584 186520 -1 40075
40077 3 358301 153576 186440 -1 40076
40078 3 358205 153436 186240 -1 40077
40079 3 358205 153212 186120 -1 40078
40080 3 357577 153832 186760 -1 40073
40081 3 357573 153936 186680 -1 40080
40082 3 358868 153121 187880 107 39804
40083 3 358916 153121 187840 107 40082
40084 3 359016 153103 187760 107 40083
40085 3 359140 153107 187680 107 40084
40086 3 359366 153091 187560 -1 40085
40087 3 359428 153011 187440 -1 40086
40088 3 359524 152961 187400 -1 40087
40089 3 359508 152797 187320 -1 40088
40090 3 359112 154430 189560 81 39790
40091 3 359119 154525 189440 81 40090
40092 3 359073 154607 189360 81 40091
40093 3 359073 154741 189320 -1 40092
40094 3 359109 154703 189200 -1 40093
40095 3 359117 154561 189040 -1 40094
40096 3 359135 154473 188920 -1 40095
40097 3 359179 154461 188800 -1 40096
40098 3 359175 154477 188720 -1 40097
40099 3 359201 154505 188640 -1 40098
40100 3 359209 154543 188560 -1 40099
40101 3 359247 154569 188520 -1 40100
40102 3 359287 154567 188400 -1 40101
40103 3 359357 154535 188240 -1 40102
40104 3 359455 154507 188160 -1 40103
40105 3 359557 154509 188080 -1 40104
40106 3 359683 154563 188040 -1 40105
40107 3 359735 154557 187960 -1 40106
40108 3 359779 154545 187920 -1 40107
40109 3 358256 155442 189920 60 39753
40110 3 358236 155447 189880 60 40109
40111 3 358252 155418 189840 60 40110
40112 3 358248 155395 189800 60 40111
40113 3 358268 155432 189760 60 40112
40114 3 356713 157611 189680 175 37717
40115 3 356673 157679 189640 175 40114
40116 3 356465 157659 189640 175 40115
40117 3 356353 157605 189600 -1 40116
40118 3 356347 157587 189520 160 40117
40119 3 356233 157571 189600 -1 40117
40120 3 356155 157571 189640 -1 40119
40121 3 356073 157573 189720 -1 40120
40122 3 356001 157567 189800 -1 40121
40123 3 355793 157553 189760 -1 40122
40124 3 355703 157535 189680 -1 40123
40125 3 355583 157499 189560 -1 40124
40126 3 355493 157431 189440 -1 40125
40127 3 355385 157441 189360 -1 40126
40128 3 355229 157461 189280 -1 40127
40129 3 355063 157435 189160 -1 40128
40130 3 354959 157443 189080 -1 40129
40131 3 354935 157429 189040 -1 40130
40132 3 356067 157531 190000 -1 40122
40133 3 358101 159300 184600 86 36795
40134 3 357887 159136 184520 75 40133
40135 3 357681 158890 184360 60 40134
40136 3 357559 158746 184240 75 40135
40137 3 357339 158682 184200 60 40136
40138 3 357107 158678 184120 86 40137
40139 3 356907 158610 184000 51 40138
40140 3 356571 158642 183960 104 40139
40141 3 356447 158550 183840 81 40140
40142 3 356279 158526 183760 81 40141
40143 3 356047 158454 183640 81 40142
40144 3 355915 158426 183480 120 40143
40145 3 355803 158422 183320 102 40144
40146 3 355615 158398 183200 102 40145
40147 3 355309 158430 182960 80 40146
40148 3 354945 158662 182800 120 40147
40149 3 354757 158890 182840 120 40148
40150 3 354837 158666 182760 120 40148
40151 3 354685 158650 182680 40 40150
40152 3 354377 158634 182720 40 40151
40153 3 354261 158590 182760 40 40152
40154 3 354125 158578 182840 40 40153
40155 3 354757 158690 182600 40 40151
40156 3 354721 158790 182480 40 40155
40157 3 354609 158882 182360 75 40156
40158 3 354557 159014 182200 86 40157
40159 3 354757 158882 182160 32 40158
40160 3 354909 158782 182120 75 40159
40161 3 355105 158774 182040 64 40160
40162 3 355229 158774 181960 64 40161
40163 3 355341 158814 181800 32 40162
40164 3 355425 158822 181720 75 40163
40165 3 355493 158810 181640 75 40164
40166 3 355569 158758 181520 96 40165
40167 3 355709 158658 181360 96 40166
40168 3 355733 158610 181320 96 40167
40169 3 355721 158458 181240 96 40168
40170 3 355733 158330 181080 96 40169
40171 3 355817 158290 180960 96 40170
40172 3 355817 158294 180760 -1 40171
40173 3 355869 158458 180640 -1 40172
40174 3 355873 158562 180560 -1 40173
40175 3 355905 158606 180480 -1 40174
40176 3 355965 158590 180360 -1 40175
40177 3 355949 158530 180200 -1 40176
40178 3 355953 158522 180040 -1 40177
40179 3 355877 158558 179880 -1 40178
40180 3 355813 158566 179720 -1 40179
40181 3 355937 158582 179600 -1 40180
40182 3 356081 158706 179400 -1 40181
40183 3 356093 158794 179320 -1 40182
40184 3 356097 158818 179200 -1 40183
40185 3 356105 158870 179040 -1 40184
40186 3 356121 158994 178800 -1 40185
40187 3 356045 159062 178720 -1 40186
40188 3 356049 159150 178640 -1 40187
40189 3 356045 159210 178600 -1 40188
40190 3 356073 159314 178480 -1 40189
40191 3 356101 159390 178320 -1 40190
40192 3 356125 159542 178040 -1 40191
40193 3 356113 159714 177840 -1 40192
40194 3 356129 159766 177720 -1 40193
40195 3 356169 159874 177560 -1 40194
40196 3 356281 160066 177440 -1 40195
40197 3 356373 160334 177360 -1 40196
40198 3 356589 160486 177360 -1 40197
40199 3 356721 160658 177320 -1 40198
40200 3 356825 160738 177200 -1 40199
40201 3 356741 160822 177120 -1 40200
40202 3 356705 161074 177000 -1 40201
40203 3 356669 161250 176920 -1 40202
40204 3 356661 161330 176800 -1 40203
40205 3 356609 161498 176680 -1 40204
40206 3 356657 161558 176600 -1 40205
40207 3 356665 161814 176520 -1 40206
40208 3 356693 161994 176440 -1 40207
40209 3 356725 162082 176320 -1 40208
40210 3 356561 162310 176200 -1 40209
40211 3 356551 162456 176120 -1 40210
40212 3 356557 162590 176160 -1 40211
40213 3 356633 162646 176280 -1 40212
40214 3 356713 162682 176360 -1 40213
40215 3 356773 162694 176480 -1 40214
40216 3 356861 162650 176640 -1 40215
40217 3 356937 162578 176680 -1 40216
40218 3 356985 162494 176800 -1 40217
40219 3 356913 162558 176960 -1 40218
40220 3 356941 162602 177040 -1 40219
40221 3 356985 162734 177120 -1 40220
40222 3 357081 162802 177240 -1 40221
40223 3 356917 162858 176640 -1 40216
40224 3 356961 162962 176680 -1 40223
40225 3 357009 162998 176760 -1 40224
40226 3 357185 163074 176800 -1 40225
40227 3 356541 162602 176040 -1 40211
40228 3 356522 162687 175960 -1 40227
40229 3 356513 162730 175920 -1 40228
40230 3 356709 161146 177040 -1 40202
40231 3 355513 158890 181480 75 40166
40232 3 355565 159114 181400 75 40231
40233 3 355609 159298 181400 75 40232
40234 3 355505 159370 181320 75 40233
40235 3 355285 159610 181320 -1 40234
40236 3 355194 159610 181240 -1 40235
40237 3 355128 159631 181120 -1 40236
40238 3 355094 159477 181080 -1 40237
40239 3 355045 159440 181000 -1 40238
40240 3 355054 159353 180920 -1 40239
40241 3 355010 159744 181080 -1 40237
40242 3 354885 159836 181160 -1 40241
40243 3 354777 159948 181200 -1 40242
40244 3 354723 160034 181320 -1 40243
40245 3 354725 160087 181400 -1 40244
40246 3 354699 160165 181520 -1 40245
40247 3 354738 160271 181640 -1 40246
40248 3 354696 160281 181720 -1 40247
40249 3 354409 159110 182160 86 40158
40250 3 354281 159286 182080 81 40249
40251 3 354149 159398 182000 98 40250
40252 3 354025 159542 181920 98 40251
40253 3 353945 159778 181840 98 40252
40254 3 353805 160094 181800 120 40253
40255 3 353497 160286 181840 135 40254
40256 3 353361 160290 181880 135 40255
40257 3 353321 160286 181960 135 40256
40258 3 353297 160482 182040 135 40257
40259 3 353229 160566 182080 135 40258
40260 3 353189 160566 182120 135 40259
40261 3 353729 160138 181720 120 40254
40262 3 353697 160206 181600 135 40261
40263 3 353473 160406 181520 86 40262
40264 3 353361 160550 181400 115 40263
40265 3 353273 160654 181280 98 40264
40266 3 353501 160758 181280 115 40265
40267 3 353581 160914 181320 115 40266
40268 3 353173 160618 181160 98 40265
40269 3 352997 160642 181040 122 40268
40270 3 352705 160894 181080 96 40269
40271 3 352609 160958 181160 96 40270
40272 3 352545 161030 181240 96 40271
40273 3 352369 161150 181280 120 40272
40274 3 352053 161302 181320 -1 40273
40275 3 351769 161270 181360 -1 40274
40276 3 351573 161302 181400 -1 40275
40277 3 351377 161426 181480 -1 40276
40278 3 351157 161422 181440 -1 40277
40279 3 351073 161430 181320 -1 40278
40280 3 351065 161482 181280 -1 40279
40281 3 351029 161442 181200 -1 40280
40282 3 350957 161518 181080 -1 40281
40283 3 350897 161466 180960 -1 40282
40284 3 350761 161414 180840 -1 40283
40285 3 350589 161330 180760 -1 40284
40286 3 350377 161350 180720 -1 40285
40287 3 350337 161450 180720 -1 40286
40288 3 351125 161434 181680 -1 40277
40289 3 350985 161446 181760 -1 40288
40290 3 350817 161290 181720 -1 40289
40291 3 350749 161130 181800 -1 40290
40292 3 350581 160842 181760 -1 40291
40293 3 350421 160786 181680 -1 40292
40294 3 350477 160566 181600 -1 40293
40295 3 350529 160490 181520 -1 40294
40296 3 350517 160362 181360 -1 40295
40297 3 350409 160326 181320 -1 40296
40298 3 350373 160334 181280 -1 40297
40299 3 350345 160202 181240 -1 40298
40300 3 350285 160174 181120 -1 40299
40301 3 350325 160050 181040 -1 40300
40302 3 350325 159990 181080 -1 40301
40303 3 350289 159946 181120 -1 40302
40304 3 350221 159902 181160 -1 40303
40305 3 350017 159914 181200 -1 40304
40306 3 349949 159930 181240 -1 40305
40307 3 349913 160006 181320 -1 40306
40308 3 349705 160074 181400 -1 40307
40309 3 349589 159998 181400 -1 40308
40310 3 349381 159966 181480 -1 40309
40311 3 349133 159822 181520 -1 40310
40312 3 348709 159830 181440 -1 40311
40313 3 348461 159734 181400 -1 40312
40314 3 348401 159690 181320 -1 40313
40315 3 348353 159742 181280 -1 40314
40316 3 350633 160534 181640 -1 40294
40317 3 350693 160510 181720 -1 40316
40318 3 350781 160498 181880 -1 40317
40319 3 350977 160510 181960 -1 40318
40320 3 351141 160546 182040 -1 40319
40321 3 351253 160522 182120 -1 40320
40322 3 352973 160666 180920 122 40269
40323 3 352773 160834 180840 96 40322
40324 3 352645 160970 180720 120 40323
40325 3 352477 161062 180600 104 40324
40326 3 352345 161106 180520 104 40325
40327 3 352285 161178 180440 104 40326
40328 3 352289 161238 180320 104 40327
40329 3 352157 161374 180240 120 40328
40330 3 351957 161494 180120 136 40329
40331 3 351828 161587 180080 136 40330
40332 3 351664 161939 179920 175 40331
40333 3 351452 162167 179760 143 40332
40334 3 351312 162287 179640 230 40333
40335 3 351088 162443 179560 344 40334
40336 3 351024 162855 179440 244 40335
40337 3 351312 163283 179440 90 40336
40338 3 351404 163319 179400 90 40337
40339 3 351664 163351 179360 90 40338
40340 3 351836 163447 179280 91 40339
40341 3 352076 163451 179160 81 40340
40342 3 352124 163447 179000 81 40341
40343 3 352160 163519 178800 75 40342
40344 3 352240 163599 178640 81 40343
40345 3 352264 163735 178480 96 40344
40346 3 352264 163811 178360 96 40345
40347 3 352192 163703 178280 64 40346
40348 3 352244 163747 178120 64 40347
40349 3 352320 163787 178000 60 40348
40350 3 352404 163891 177800 71 40349
40351 3 352488 163931 177720 71 40350
40352 3 352472 164031 177560 60 40351
40353 3 352484 164119 177400 60 40352
40354 3 352448 164183 177240 32 40353
40355 3 352416 164179 177040 51 40354
40356 3 352536 164127 176880 51 40355
40357 3 352632 164079 176760 45 40356
40358 3 352764 164123 176600 45 40357
40359 3 352852 164203 176440 45 40358
40360 3 352836 164199 176400 45 40359
40361 3 352816 164191 176320 45 40360
40362 3 352744 164155 176200 45 40361
40363 3 352704 164139 176040 45 40362
40364 3 352780 164171 175920 45 40363
40365 3 352780 164239 175880 -1 40364
40366 3 352688 164323 175840 -1 40365
40367 3 352792 164211 175800 -1 40366
40368 3 352796 164339 175680 -1 40367
40369 3 352888 164315 175560 -1 40368
40370 3 353016 164307 175400 -1 40369
40371 3 352948 164343 175280 -1 40370
40372 3 352888 164411 175200 -1 40371
40373 3 352848 164447 175080 -1 40372
40374 3 352872 164547 174920 -1 40373
40375 3 353052 164635 174840 -1 40374
40376 3 353056 164655 174760 -1 40375
40377 3 352916 164587 174640 -1 40376
40378 3 353004 164543 174560 -1 40377
40379 3 353088 164611 174440 -1 40378
40380 3 353248 164611 174360 -1 40379
40381 3 353356 164723 174240 -1 40380
40382 3 353404 164771 174080 -1 40381
40383 3 353428 164759 173920 -1 40382
40384 3 353280 164819 173880 -1 40383
40385 3 353140 164887 173840 -1 40384
40386 3 353060 164911 173760 -1 40385
40387 3 353008 165067 173680 -1 40386
40388 3 352916 165135 173600 -1 40387
40389 3 352892 165299 173480 -1 40388
40390 3 352916 165475 173360 -1 40389
40391 3 352996 165591 173200 -1 40390
40392 3 353060 165563 173080 -1 40391
40393 3 353136 165511 172920 -1 40392
40394 3 353176 165571 172840 -1 40393
40395 3 353192 165655 172760 -1 40394
40396 3 353256 165751 172600 -1 40395
40397 3 353392 165855 172440 -1 40396
40398 3 353436 166091 172360 -1 40397
40399 3 353424 166019 172280 -1 40398
40400 3 353464 166039 172160 -1 40399
40401 3 353544 166011 172040 -1 40400
40402 3 353352 165939 172000 -1 40401
40403 3 353300 165887 171920 -1 40402
40404 3 353156 165803 171800 -1 40403
40405 3 352972 165735 171680 -1 40404
40406 3 352804 165759 171640 -1 40405
40407 3 352600 165887 171600 -1 40406
40408 3 352400 165891 171560 -1 40407
40409 3 352240 165703 171560 -1 40408
40410 3 352168 165623 171480 -1 40409
40411 3 351956 165483 171400 -1 40410
40412 3 351772 165391 171280 -1 40411
40413 3 351648 165299 171280 -1 40412
40414 3 351572 165215 171240 -1 40413
40415 3 351396 165179 171200 -1 40414
40416 3 353440 166239 172320 -1 40398
40417 3 353524 166303 172160 -1 40416
40418 3 353512 166359 172080 -1 40417
40419 3 353444 166491 172040 -1 40418
40420 3 353464 166715 171920 -1 40419
40421 3 353452 166863 171800 -1 40420
40422 3 353240 167019 171800 -1 40421
40423 3 353080 167123 171720 -1 40422
40424 3 352964 167123 171680 -1 40423
40425 3 353032 165103 173720 -1 40387
40426 3 353220 164879 173920 -1 40384
40427 3 352820 164439 174720 -1 40377
40428 3 352872 164255 174680 -1 40427
40429 3 353240 164651 174880 -1 40375
40430 3 353280 164643 174960 -1 40429
40431 3 353440 164687 175080 -1 40430
40432 3 353640 164747 175160 -1 40431
40433 3 353704 164771 175200 -1 40432
40434 3 353776 164767 175280 -1 40433
40435 3 353884 164803 175360 -1 40434
40436 3 354008 165023 175400 -1 40435
40437 3 354456 165011 175400 -1 40436
40438 3 354600 164895 175360 -1 40437
40439 3 354620 164887 175280 -1 40438
40440 3 354680 164955 175200 -1 40439
40441 3 354872 165107 175120 -1 40440
40442 3 355084 165263 175040 -1 40441
40443 3 355212 165439 175040 -1 40442
40444 3 355352 165543 175120 -1 40443
40445 3 355532 165699 175160 -1 40444
40446 3 355716 165731 175200 -1 40445
40447 3 355780 165763 175280 -1 40446
40448 3 355912 165819 175320 -1 40447
40449 3 356084 165851 175360 -1 40448
40450 3 356220 165831 175320 -1 40449
40451 3 356380 165771 175280 -1 40450
40452 3 356572 165795 175320 -1 40451
40453 3 356832 165659 175360 -1 40452
40454 3 357064 165519 175400 -1 40453
40455 3 357268 165447 175440 -1 40454
40456 3 357460 165355 175520 -1 40455
40457 3 357708 165199 175640 -1 40456
40458 3 357964 165023 175720 -1 40457
40459 3 358192 164887 175760 -1 40458
40460 3 358332 164791 175720 -1 40459
40461 3 352420 164119 178280 60 40346
40462 3 352592 164243 178120 81 40461
40463 3 352672 164275 178040 81 40462
40464 3 352816 164595 178120 102 40463
40465 3 353024 165051 178040 75 40464
40466 3 353148 165171 177960 75 40465
40467 3 353416 165543 177920 86 40466
40468 3 353552 165671 178080 51 40467
40469 3 353660 165759 178200 51 40468
40470 3 353744 165915 178280 75 40469
40471 3 353876 166167 178360 80 40470
40472 3 354244 166511 178400 75 40471
40473 3 354616 166691 178280 64 40472
40474 3 354896 166695 178200 80 40473
40475 3 355072 166791 178080 75 40474
40476 3 355328 166887 177920 90 40475
40477 3 355324 166991 177760 81 40476
40478 3 355452 167159 177640 81 40477
40479 3 355600 167359 177560 75 40478
40480 3 355624 167535 177440 98 40479
40481 3 355640 167751 177400 71 40480
40482 3 355891 168002 177400 80 40481
40483 3 355860 167951 177440 80 40482
40484 3 355824 167883 177600 80 40483
40485 3 355952 168103 177320 104 40482
40486 3 356192 168439 177360 148 40485
40487 3 356364 168591 177440 86 40486
40488 3 356440 168647 177520 86 40487
40489 3 356528 168759 177640 115 40488
40490 3 356568 168807 177800 136 40489
40491 3 356532 169383 177840 80 40490
40492 3 356684 169663 177800 75 40491
40493 3 356908 169703 177880 75 40492
40494 3 357028 169731 177960 71 40493
40495 3 357164 169811 178040 71 40494
40496 3 357172 169871 178160 75 40495
40497 3 357188 169987 178280 75 40496
40498 3 357016 170147 178320 51 40497
40499 3 357008 170319 178400 81 40498
40500 3 356884 170455 178560 60 40499
40501 3 357052 170859 178640 81 40500
40502 3 357236 170975 178600 101 40501
40503 3 357376 171039 178520 60 40502
40504 3 357432 171011 178440 60 40503
40505 3 357476 171031 178360 60 40504
40506 3 357600 171059 178240 60 40505
40507 3 357848 171007 178080 32 40506
40508 3 358124 171031 178080 32 40507
40509 3 358208 170987 178160 32 40508
40510 3 358272 170939 178240 32 40509
40511 3 358264 170987 178440 32 40510
40512 3 358288 171087 178560 32 40511
40513 3 358352 171231 178600 -1 40512
40514 3 358336 171379 178640 -1 40513
40515 3 358384 171579 178600 -1 40514
40516 3 358492 171631 178520 -1 40515
40517 3 358496 171655 178480 -1 40516
40518 3 358644 171679 178440 -1 40517
40519 3 358880 171775 178320 -1 40518
40520 3 359124 171779 178360 -1 40519
40521 3 359320 171783 178440 -1 40520
40522 3 359436 171823 178520 -1 40521
40523 3 359452 171899 178600 -1 40522
40524 3 359432 171923 178720 -1 40523
40525 3 359444 171951 178800 -1 40524
40526 3 359476 172127 178840 -1 40525
40527 3 359648 172227 178880 -1 40526
40528 3 359752 172263 178840 -1 40527
40529 3 359488 172171 178800 -1 40526
40530 3 357896 171019 178000 32 40507
40531 3 357944 171047 177880 32 40530
40532 3 357980 171071 177720 32 40531
40533 3 358112 171083 177760 32 40532
40534 3 358228 170971 177840 32 40533
40535 3 357916 170955 177640 32 40532
40536 3 357952 170847 177640 32 40535
40537 3 358092 170843 177680 32 40536
40538 3 357736 170827 177600 32 40536
40539 3 357480 170935 177560 32 40538
40540 3 357172 170859 178720 101 40501
40541 3 357264 170959 178760 101 40540
40542 3 357392 171151 178800 101 40541
40543 3 357496 171175 178840 60 40542
40544 3 357564 171247 178920 60 40543
40545 3 357556 171283 179000 60 40544
40546 3 357560 171467 179040 -1 40545
40547 3 357556 171503 179120 -1 40546
40548 3 357496 171651 179280 -1 40547
40549 3 357536 171735 179440 -1 40548
40550 3 357540 171675 179600 -1 40549
40551 3 357596 171575 179640 -1 40550
40552 3 357664 171491 179760 -1 40551
40553 3 357644 171339 179880 -1 40552
40554 3 357488 171755 179640 -1 40550
40555 3 357420 171807 179720 -1 40554
40556 3 357232 171855 179840 -1 40555
40557 3 357120 171959 179800 -1 40556
40558 3 357040 172283 179760 -1 40557
40559 3 356972 172487 179840 -1 40558
40560 3 356908 172623 179800 -1 40559
40561 3 356776 172675 179720 -1 40560
40562 3 356604 172751 179680 -1 40561
40563 3 356440 172815 179720 -1 40562
40564 3 356356 172851 179800 -1 40563
40565 3 356120 172791 179840 -1 40564
40566 3 355980 172811 179920 -1 40565
40567 3 355856 172823 179960 -1 40566
40568 3 355788 172799 179880 -1 40567
40569 3 355660 172707 179840 -1 40568
40570 3 355464 172703 179760 -1 40569
40571 3 355364 172775 179680 -1 40570
40572 3 355296 172847 179640 -1 40571
40573 3 355236 172887 179600 -1 40572
40574 3 355124 172939 179520 -1 40573
40575 3 354944 173047 179440 -1 40574
40576 3 354568 173087 179400 -1 40575
40577 3 354336 173259 179360 -1 40576
40578 3 354216 173343 179320 -1 40577
40579 3 354068 173419 179240 -1 40578
40580 3 354080 173427 179120 -1 40579
40581 3 355012 173167 179400 -1 40575
40582 3 355100 173263 179360 -1 40581
40583 3 355152 173283 179280 -1 40582
40584 3 355180 173387 179120 -1 40583
40585 3 355132 173443 179000 -1 40584
40586 3 355000 173571 178800 -1 40585
40587 3 354932 173599 178720 -1 40586
40588 3 355128 173647 178680 -1 40587
40589 3 355268 173715 178640 -1 40588
40590 3 354780 173755 178680 -1 40587
40591 3 354712 173871 178600 -1 40590
40592 3 354688 173967 178520 -1 40591
40593 3 354660 174083 178400 -1 40592
40594 3 354664 174083 178280 -1 40593
40595 3 356400 172943 179840 -1 40564
40596 3 357508 171607 179000 -1 40546
40597 3 357348 171631 178920 -1 40596
40598 3 357104 171707 178840 -1 40597
40599 3 357032 171859 178760 -1 40598
40600 3 357056 171935 178640 -1 40599
40601 3 357084 172091 178520 -1 40600
40602 3 357224 172275 178360 -1 40601
40603 3 357344 172419 178240 -1 40602
40604 3 357360 172391 178160 -1 40603
40605 3 357344 172407 178040 -1 40604
40606 3 357264 172555 178200 -1 40603
40607 3 357248 172731 178200 -1 40606
40608 3 357192 172867 178120 -1 40607
40609 3 357220 172943 178040 -1 40608
40610 3 357180 173063 177960 -1 40609
40611 3 357108 173115 177880 -1 40610
40612 3 357184 170783 178760 101 40540
40613 3 357160 170647 178840 81 40612
40614 3 357188 170663 178880 81 40613
40615 3 357320 169951 178320 75 40497
40616 3 357436 169859 178440 75 40615
40617 3 357472 169807 178560 75 40616
40618 3 357620 169911 178760 75 40617
40619 3 357700 169971 178800 -1 40618
40620 3 356580 168687 177880 136 40490
40621 3 356548 168651 178040 136 40620
40622 3 356432 168571 178280 -1 40621
40623 3 355640 167663 177280 71 40481
40624 3 355572 167619 177120 71 40623
40625 3 355572 167363 177000 98 40624
40626 3 355636 167391 176920 98 40625
40627 3 355860 167319 176840 98 40626
40628 3 355940 167287 176760 -1 40627
40629 3 356056 167207 176640 -1 40628
40630 3 356264 167307 176480 -1 40629
40631 3 356312 167355 176400 -1 40630
40632 3 356440 167367 176280 -1 40631
40633 3 356640 167199 176240 -1 40632
40634 3 356676 167107 176160 -1 40633
40635 3 352980 164555 178160 102 40464
40636 3 353252 164403 178120 102 40635
40637 3 353212 164419 178040 102 40636
40638 3 351228 163523 179480 90 40337
40639 3 351232 163655 179560 90 40638
40640 3 351376 163855 179560 90 40639
40641 3 351388 164111 179520 -1 40640
40642 3 351448 164239 179400 -1 40641
40643 3 351496 164379 179320 -1 40642
40644 3 351628 164443 179240 -1 40643
40645 3 351692 164555 179120 -1 40644
40646 3 351704 164611 178920 -1 40645
40647 3 351772 164691 178760 -1 40646
40648 3 351848 164811 178520 -1 40647
40649 3 351816 164907 178360 -1 40648
40650 3 351756 164959 178200 -1 40649
40651 3 351660 164983 178120 -1 40650
40652 3 351584 164955 178080 -1 40651
40653 3 350920 162791 179360 244 40336
40654 3 351292 161695 179400 51 40653
40655 3 351440 161367 179360 51 40654
40656 3 351468 161135 179280 40 40655
40657 3 351628 160923 179320 71 40656
40658 3 351744 160775 179400 71 40657
40659 3 351908 160623 179480 32 40658
40660 3 351996 160475 179440 51 40659
40661 3 351932 160471 179320 51 40660
40662 3 351980 160303 179200 51 40661
40663 3 352020 160075 179200 51 40662
40664 3 352008 159887 179160 51 40663
40665 3 352064 159857 179120 51 40664
40666 3 352094 159836 179080 51 40665
40667 3 352206 159712 179120 -1 40665
40668 3 352355 159560 179120 -1 40667
40669 3 352359 159474 179160 -1 40668
40670 3 352335 159392 179120 -1 40669
40671 3 352315 159324 179080 -1 40670
40672 3 352328 159272 179040 -1 40671
40673 3 352358 159240 179000 -1 40672
40674 3 352323 159550 179040 -1 40668
40675 3 352284 159470 178920 -1 40674
40676 3 352270 159444 178880 -1 40675
40677 3 352258 159332 178840 -1 40676
40678 3 352241 159168 178800 -1 40677
40679 3 352277 159040 178760 -1 40678
40680 3 352291 158918 178680 -1 40679
40681 3 352297 158832 178600 -1 40680
40682 3 352242 158688 178560 -1 40681
40683 3 352150 158598 178480 -1 40682
40684 3 352016 158454 178440 -1 40683
40685 3 352008 158290 178400 -1 40684
40686 3 351974 158190 178400 -1 40685
40687 3 352060 158144 178400 -1 40686
40688 3 352089 158132 178360 -1 40687
40689 3 352147 158108 178280 -1 40688
40690 3 351931 158166 178440 -1 40686
40691 3 351849 157958 178440 -1 40690
40692 3 351699 157884 178400 -1 40691
40693 3 351595 157808 178400 -1 40692
40694 3 351557 157820 178440 -1 40693
40695 3 351535 157806 178480 -1 40694
40696 3 351665 157686 178360 -1 40693
40697 3 351670 157622 178320 -1 40696
40698 3 351667 157638 178200 -1 40697
40699 3 351560 157518 178320 -1 40697
40700 3 351538 157456 178360 -1 40699
40701 3 351573 157398 178360 -1 40700
40702 3 351569 157374 178400 -1 40701
40703 3 351565 157310 178480 -1 40702
40704 3 351547 157234 178560 -1 40703
40705 3 351577 157158 178600 -1 40704
40706 3 351589 157186 178680 -1 40705
40707 3 351661 156962 178560 -1 40705
40708 3 351841 156810 178480 -1 40707
40709 3 351941 156738 178480 -1 40708
40710 3 352029 156598 178480 -1 40709
40711 3 352169 156478 178440 -1 40710
40712 3 352285 156394 178480 -1 40711
40713 3 352321 156342 178520 -1 40712
40714 3 352463 156234 178560 -1 40713
40715 3 352625 156186 178640 -1 40714
40716 3 352676 156159 178720 -1 40715
40717 3 352759 156107 178800 -1 40716
40718 3 351624 160867 179240 32 40657
40719 3 351552 160879 179080 32 40718
40720 3 351572 160847 178880 32 40719
40721 3 351748 160923 178800 32 40720
40722 3 351940 160959 178720 32 40721
40723 3 352316 160979 178720 32 40722
40724 3 352372 161031 178680 -1 40723
40725 3 350828 162867 179200 244 40653
40726 3 350800 162855 179120 208 40725
40727 3 350784 162846 179040 208 40726
40728 3 350600 163070 178840 178 40727
40729 3 350431 163273 178680 120 40728
40730 3 350283 163353 178640 80 40729
40731 3 349947 163377 178600 64 40730
40732 3 349899 163321 178520 64 40731
40733 3 349943 163281 178360 51 40732
40734 3 349867 163181 178200 51 40733
40735 3 349803 163105 178040 32 40734
40736 3 349587 162881 177880 32 40735
40737 3 349007 162617 177960 75 40736
40738 3 348811 162381 177880 71 40737
40739 3 348707 162357 177760 71 40738
40740 3 348607 162369 177600 71 40739
40741 3 348515 162325 177480 64 40740
40742 3 348451 162205 177320 64 40741
40743 3 348167 162429 177320 60 40742
40744 3 347891 162525 177440 96 40743
40745 3 347551 162509 177520 51 40744
40746 3 347279 162461 177440 86 40745
40747 3 347127 162533 177280 75 40746
40748 3 347047 162553 177400 75 40747
40749 3 346867 162617 177440 75 40748
40750 3 346783 162589 177520 75 40749
40751 3 346863 162561 177600 75 40750
40752 3 346899 162549 177720 75 40751
40753 3 346983 162585 177840 75 40752
40754 3 346903 162565 178000 75 40753
40755 3 346847 162541 178160 -1 40754
40756 3 346795 162601 178320 -1 40755
40757 3 346703 162641 178480 -1 40756
40758 3 346763 162645 178640 -1 40757
40759 3 346735 162761 178840 -1 40758
40760 3 346751 162965 178920 -1 40759
40761 3 346679 163061 179040 -1 40760
40762 3 346687 163145 179200 -1 40761
40763 3 346703 163141 179360 -1 40762
40764 3 346715 163105 179560 -1 40763
40765 3 346691 163029 179760 -1 40764
40766 3 346667 162973 179840 -1 40765
40767 3 346643 162869 179920 -1 40766
40768 3 346627 162841 180080 -1 40767
40769 3 346675 162961 180240 -1 40768
40770 3 346687 162969 180400 -1 40769
40771 3 346723 162917 180640 -1 40770
40772 3 346827 162933 180760 -1 40771
40773 3 346919 162873 180840 -1 40772
40774 3 346967 162961 181040 -1 40773
40775 3 347011 163017 181240 -1 40774
40776 3 347027 163081 181280 -1 40775
40777 3 347019 163053 181320 -1 40776
40778 3 347027 163049 181440 -1 40777
40779 3 347031 163201 181480 -1 40778
40780 3 347085 163255 181520 -1 40779
40781 3 347031 163181 181560 -1 40780
40782 3 347139 163309 181560 -1 40780
40783 3 347227 163369 181600 -1 40782
40784 3 347219 163449 181680 -1 40783
40785 3 347171 163681 181720 -1 40784
40786 3 347083 163813 181840 -1 40785
40787 3 347067 163993 181920 -1 40786
40788 3 347143 164101 181840 -1 40787
40789 3 347187 164277 181840 -1 40788
40790 3 347243 164321 181760 -1 40789
40791 3 347295 164389 181720 -1 40790
40792 3 346979 162885 181560 -1 40778
40793 3 346963 162865 181640 -1 40792
40794 3 346979 162933 181680 -1 40793
40795 3 347035 162941 181760 -1 40794
40796 3 347167 162897 181800 -1 40795
40797 3 347155 162917 181920 -1 40796
40798 3 347271 162849 182080 -1 40797
40799 3 347267 162761 182240 -1 40798
40800 3 347207 162697 182400 -1 40799
40801 3 347079 163013 182480 -1 40800
40802 3 346967 163009 182600 -1 40801
40803 3 346899 162977 182720 -1 40802
40804 3 346891 162901 182880 -1 40803
40805 3 346847 162893 182960 -1 40804
40806 3 346851 162937 183080 -1 40805
40807 3 346795 163097 183200 -1 40806
40808 3 346923 163309 183280 -1 40807
40809 3 347047 163457 183360 -1 40808
40810 3 347267 163677 183400 -1 40809
40811 3 347531 163701 183440 -1 40810
40812 3 347583 163741 183560 -1 40811
40813 3 347611 163701 183400 -1 40811
40814 3 346867 162705 181640 -1 40793
40815 3 346807 162641 181680 -1 40814
40816 3 346739 162657 181760 -1 40815
40817 3 346523 162657 181840 -1 40816
40818 3 346415 162589 181960 -1 40817
40819 3 346303 162425 182120 -1 40818
40820 3 346251 162121 182320 -1 40819
40821 3 346267 162001 182360 -1 40820
40822 3 346243 161945 182440 -1 40821
40823 3 346119 161933 182480 -1 40822
40824 3 346023 161937 182520 -1 40823
40825 3 345831 161725 182560 -1 40824
40826 3 345563 161581 182560 -1 40825
40827 3 347023 162565 177200 75 40747
40828 3 346995 162549 177080 75 40827
40829 3 346783 162553 176920 75 40828
40830 3 346619 162609 176800 75 40829
40831 3 346551 162581 176680 75 40830
40832 3 346495 162613 176520 81 40831
40833 3 346463 162565 176400 81 40832
40834 3 346387 162569 176240 71 40833
40835 3 346307 162493 176080 60 40834
40836 3 346303 162469 175960 60 40835
40837 3 346215 162517 175880 60 40836
40838 3 346251 162493 175840 60 40837
40839 3 346191 162541 175800 51 40838
40840 3 346123 162601 175680 51 40839
40841 3 345983 162613 175560 51 40840
40842 3 345823 162593 175480 51 40841
40843 3 345603 162517 175360 64 40842
40844 3 345323 162273 175400 60 40843
40845 3 345307 162217 175480 60 40844
40846 3 345267 162181 175520 60 40845
40847 3 345151 162133 175600 -1 40846
40848 3 345087 162149 175680 -1 40847
40849 3 344991 162241 175760 -1 40848
40850 3 344911 162277 175800 -1 40849
40851 3 344803 162221 175840 -1 40850
40852 3 344635 162325 175880 -1 40851
40853 3 344439 162349 175880 -1 40852
40854 3 345019 162137 175800 -1 40849
40855 3 345011 161969 175840 -1 40854
40856 3 344911 161977 175880 -1 40855
40857 3 345499 162445 175240 64 40843
40858 3 345411 162477 175120 60 40857
40859 3 345335 162521 174960 60 40858
40860 3 345279 162549 174800 71 40859
40861 3 345179 162493 174680 71 40860
40862 3 345311 162705 174680 71 40861
40863 3 345339 162809 174640 71 40862
40864 3 345295 162897 174560 71 40863
40865 3 345423 162885 174440 71 40864
40866 3 345443 162789 174400 71 40865
40867 3 345471 162737 174360 71 40866
40868 3 345495 162693 174320 71 40867
40869 3 345547 162493 174240 40 40868
40870 3 345651 162333 174160 -1 40869
40871 3 345879 162253 174080 -1 40870
40872 3 346059 162169 174040 -1 40871
40873 3 346267 162025 174000 -1 40872
40874 3 346239 161901 173960 -1 40873
40875 3 346179 161793 173920 -1 40874
40876 3 345395 162929 174360 71 40865
40877 3 345455 163065 174280 -1 40876
40878 3 345507 163153 174160 -1 40877
40879 3 345631 163293 174080 -1 40878
40880 3 345703 163285 174000 -1 40879
40881 3 345727 163245 173960 -1 40880
40882 3 345639 163437 174040 -1 40879
40883 3 345551 163577 174080 -1 40882
40884 3 345467 163837 174040 -1 40883
40885 3 345091 162401 174640 40 40861
40886 3 345043 162237 174560 40 40885
40887 3 344931 162101 174480 71 40886
40888 3 344663 162005 174480 71 40887
40889 3 344647 161949 174440 71 40888
40890 3 344511 161785 174360 75 40889
40891 3 344399 161657 174320 75 40890
40892 3 344407 161581 174360 75 40891
40893 3 344395 161429 174400 -1 40892
40894 3 344299 161341 174440 -1 40893
40895 3 344239 161313 174520 -1 40894
40896 3 344155 161225 174480 -1 40895
40897 3 344139 161133 174400 -1 40896
40898 3 344027 160997 174360 -1 40897
40899 3 343895 160933 174400 -1 40898
40900 3 343887 160789 174520 -1 40899
40901 3 343751 160561 174600 -1 40900
40902 3 343647 160425 174480 -1 40901
40903 3 343567 160201 174400 -1 40902
40904 3 343447 160005 174400 -1 40903
40905 3 343391 159937 174320 -1 40904
40906 3 343363 159821 174280 -1 40905
40907 3 343291 159737 174200 -1 40906
40908 3 343211 159697 174040 -1 40907
40909 3 343167 159649 173920 -1 40908
40910 3 343003 159501 173720 -1 40909
40911 3 342851 159493 173640 -1 40910
40912 3 342767 159485 173520 -1 40911
40913 3 342719 159437 173400 -1 40912
40914 3 342759 159417 173240 -1 40913
40915 3 342711 159305 173040 -1 40914
40916 3 342643 159265 172960 -1 40915
40917 3 342583 159193 172920 -1 40916
40918 3 343255 160021 174280 -1 40905
40919 3 343119 160109 174200 -1 40918
40920 3 343039 160265 174080 -1 40919
40921 3 342991 160469 174000 -1 40920
40922 3 342743 160545 173960 -1 40921
40923 3 342599 160573 173840 -1 40922
40924 3 342547 160585 173720 -1 40923
40925 3 342499 160709 173600 -1 40924
40926 3 342483 160849 173480 -1 40925
40927 3 343655 159589 174400 -1 40904
40928 3 344207 161689 174280 -1 40891
40929 3 343987 161773 174280 -1 40928
40930 3 343767 161885 174280 -1 40929
40931 3 343675 161985 174200 -1 40930
40932 3 343727 162201 174080 -1 40931
40933 3 343607 162245 174040 -1 40932
40934 3 343507 162505 174040 -1 40933
40935 3 343375 162613 174000 -1 40934
40936 3 343187 162645 173920 -1 40935
40937 3 344991 162105 174440 71 40887
40938 3 344975 162057 174360 75 40937
40939 3 344995 161933 174280 75 40938
40940 3 344899 161769 174160 75 40939
40941 3 344859 161605 174040 75 40940
40942 3 344863 161497 173920 75 40941
40943 3 344927 161589 173800 75 40942
40944 3 347387 162477 177560 86 40745
40945 3 347183 162357 177640 86 40944
40946 3 347127 162225 177640 86 40945
40947 3 347063 162181 177560 75 40946
40948 3 347019 162141 177480 75 40947
40949 3 346943 162061 177520 75 40948
40950 3 346907 161949 177600 75 40949
40951 3 346907 161861 177720 -1 40950
40952 3 346919 161817 177840 -1 40951
40953 3 348611 162025 177240 64 40742
40954 3 348831 161913 177160 64 40953
40955 3 348907 161801 177040 -1 40954
40956 3 348895 161677 177000 -1 40955
40957 3 348867 161545 176880 -1 40956
40958 3 348895 161325 176800 -1 40957
40959 3 348915 161141 176840 -1 40958
40960 3 348879 161061 176880 -1 40959
40961 3 348799 161009 176840 -1 40960
40962 3 348699 160909 176760 -1 40961
40963 3 348687 160833 176680 -1 40962
40964 3 348695 160797 176560 -1 40963
40965 3 348687 160817 176440 -1 40964
40966 3 348695 160773 176360 -1 40965
40967 3 348683 160645 176280 -1 40966
40968 3 348763 160605 176160 -1 40967
40969 3 348703 160601 176040 -1 40968
40970 3 348639 160713 175880 -1 40969
40971 3 350088 163683 179120 131 40726
40972 3 349376 164031 179120 115 40971
40973 3 349248 164083 179200 81 40972
40974 3 349144 163851 179200 115 40973
40975 3 349116 163843 179280 81 40974
40976 3 349116 163767 179360 81 40975
40977 3 349128 163739 179440 81 40976
40978 3 349152 163735 179520 81 40977
40979 3 349064 164267 179280 81 40973
40980 3 348592 164575 179360 101 40979
40981 3 348196 164787 179480 64 40980
40982 3 347972 164875 179520 40 40981
40983 3 347720 164951 179600 75 40982
40984 3 347528 165055 179720 120 40983
40985 3 347432 165231 179840 128 40984
40986 3 347228 165515 179920 96 40985
40987 3 347148 165611 180040 96 40986
40988 3 346940 165239 180040 124 40987
40989 3 347016 164947 180040 128 40988
40990 3 347012 164955 180120 124 40989
40991 3 347116 165855 180160 32 40987
40992 3 347076 165947 180240 40 40991
40993 3 346824 165971 180320 124 40992
40994 3 346680 165967 180400 124 40993
40995 3 346596 166083 180520 166 40994
40996 3 346546 166167 180560 166 40995
40997 3 346496 166251 180600 166 40996
40998 3 346540 166327 180680 166 40997
40999 3 346680 166399 180760 81 40998
41000 3 346760 166571 180840 81 40999
41001 3 346820 166659 180920 91 41000
41002 3 346544 166483 180920 81 41001
41003 3 346540 166483 181000 81 41002
41004 3 347028 166711 180960 91 41001
41005 3 347228 166691 180920 71 41004
41006 3 347300 166735 181000 71 41005
41007 3 347296 166839 181120 71 41006
41008 3 347348 166811 181280 71 41007
41009 3 347584 167015 181320 40 41008
41010 3 347804 167211 181360 60 41009
41011 3 347992 167203 181440 107 41010
41012 3 348156 167287 181520 96 41011
41013 3 348360 167583 181480 32 41012
41014 3 348512 167691 181400 32 41013
41015 3 348528 167775 181240 32 41014
41016 3 348584 168007 181200 -1 41015
41017 3 348644 168083 181080 -1 41016
41018 3 348624 168079 181000 -1 41017
41019 3 348624 168043 180880 -1 41018
41020 3 348244 167331 181600 96 41012
41021 3 348388 167595 181760 32 41020
41022 3 348688 167691 181840 51 41021
41023 3 348916 167767 181920 40 41022
41024 3 349288 167691 182040 40 41023
41025 3 349412 167655 181960 40 41024
41026 3 349468 167519 181800 40 41025
41027 3 349504 167499 181680 40 41026
41028 3 349552 167519 181600 -1 41027
41029 3 349584 167447 181480 -1 41028
41030 3 349624 167431 181400 -1 41029
41031 3 349748 167363 181320 -1 41030
41032 3 349800 167391 181280 -1 41031
41033 3 349836 167235 181200 -1 41032
41034 3 349916 167179 181080 -1 41033
41035 3 349888 167075 180920 -1 41034
41036 3 347220 166843 181320 71 41008
41037 3 347152 166863 181400 71 41036
41038 3 347252 166915 181600 71 41037
41039 3 347196 166927 181760 71 41038
41040 3 347160 166963 181920 -1 41039
41041 3 347180 167031 182080 -1 41040
41042 3 347184 166787 182280 -1 41041
41043 3 347284 166567 182360 -1 41042
41044 3 347132 166539 182520 -1 41043
41045 3 347228 166531 182640 -1 41044
41046 3 347208 166395 182760 -1 41045
41047 3 347236 166271 182880 -1 41046
41048 3 347280 166271 182920 -1 41047
41049 3 347300 166211 183040 -1 41048
41050 3 347428 166075 183160 -1 41049
41051 3 347476 165875 183280 -1 41050
41052 3 347604 165939 183320 -1 41051
41053 3 347864 165991 183440 -1 41052
41054 3 347980 165955 183480 -1 41053
41055 3 348088 165963 183600 -1 41054
41056 3 348312 165903 183760 -1 41055
41057 3 348464 165847 183800 -1 41056
41058 3 348488 165827 183920 -1 41057
41059 3 348512 165875 184000 -1 41058
41060 3 348544 165719 184040 -1 41059
41061 3 348604 165723 184200 -1 41060
41062 3 348716 165715 184240 -1 41061
41063 3 348824 165731 184320 -1 41062
41064 3 348956 165731 184400 -1 41063
41065 3 347352 166359 182320 -1 41043
41066 3 347356 166363 182240 -1 41065
41067 3 347268 166419 182120 -1 41066
41068 3 347276 167223 182040 -1 41041
41069 3 347296 167323 181960 -1 41068
41070 3 347276 167411 181880 60 41069
41071 3 346188 165727 180560 124 40996
41072 3 346060 165559 180640 -1 41071
41073 3 345796 165459 180640 -1 41072
41074 3 345736 165279 180640 -1 41073
41075 3 345744 165115 180560 -1 41074
41076 3 351780 161883 179640 175 40334
41077 3 351996 161907 179560 175 41076
41078 3 352064 161943 179440 175 41077
41079 3 352068 162011 179360 175 41078
41080 3 357463 158590 184160 81 40137
41081 3 357423 158438 184080 81 41080
41082 3 357383 158274 184000 32 41081
41083 3 357311 157998 183960 32 41082
41084 3 357219 157822 183880 32 41083
41085 3 357155 157802 183920 45 41084
41086 3 356999 157826 184000 45 41085
41087 3 356967 157858 184080 45 41086
41088 3 362834 159654 181120 32 36781
41089 3 362737 159649 181040 32 41088
41090 3 362589 159582 180960 51 41089
41091 3 362345 159478 180800 71 41090
41092 3 362053 159434 180680 51 41091
41093 3 361773 159558 180640 51 41092
41094 3 361521 159710 180560 75 41093
41095 3 361373 159818 180480 75 41094
41096 3 361217 159862 180320 45 41095
41097 3 361097 159920 180240 51 41096
41098 3 360989 159976 180120 32 41097
41099 3 360849 160004 180040 32 41098
41100 3 360743 160060 179920 32 41099
41101 3 360681 160182 179800 32 41100
41102 3 360563 160300 179720 32 41101
41103 3 360503 160424 179680 -1 41102
41104 3 360417 160518 179600 -1 41103
41105 3 360315 160628 179640 -1 41104
41106 3 360175 160760 179680 -1 41105
41107 3 360027 160944 179720 -1 41106
41108 3 359923 160974 179680 -1 41107
41109 3 359831 161042 179600 -1 41108
41110 3 359687 161098 179520 -1 41109
41111 3 359721 161206 179480 -1 41110
41112 3 359687 161318 179360 -1 41111
41113 3 359629 161356 179280 -1 41112
41114 3 359631 161426 179160 -1 41113
41115 3 359725 161514 179080 -1 41114
41116 3 359871 161588 178880 -1 41115
41117 3 359903 161576 178800 -1 41116
41118 3 359947 161082 179800 -1 41107
41119 3 359873 161268 179880 -1 41118
41120 3 359915 161516 179920 -1 41119
41121 3 359863 161732 179920 -1 41120
41122 3 359763 161804 179960 -1 41121
41123 3 359687 161916 180040 -1 41122
41124 3 359659 161964 180080 -1 41123
41125 3 359479 162340 180120 -1 41124
41126 3 359519 162532 180160 -1 41125
41127 3 359635 162692 180240 -1 41126
41128 3 359759 162836 180320 -1 41127
41129 3 359759 162956 180480 -1 41128
41130 3 359767 163112 180600 -1 41129
41131 3 359767 163344 180720 -1 41130
41132 3 359823 163552 180760 -1 41131
41133 3 359967 163652 180760 -1 41132
41134 3 359979 163844 180800 -1 41133
41135 3 359987 163896 180920 -1 41134
41136 3 359951 164008 181040 -1 41135
41137 3 359963 164112 181080 -1 41136
41138 3 359911 164244 181160 -1 41137
41139 3 360015 164360 181120 -1 41138
41140 3 360115 164524 181080 -1 41139
41141 3 360051 164720 181120 -1 41140
41142 3 359951 164932 181080 -1 41141
41143 3 359999 165312 181040 -1 41142
41144 3 359703 165480 181080 -1 41143
41145 3 359623 165708 181120 -1 41144
41146 3 359707 165736 181160 -1 41145
41147 3 359839 165928 181200 -1 41146
41148 3 359815 166068 181280 -1 41147
41149 3 359939 166068 181160 -1 41147
41150 3 359903 166236 181160 -1 41149
41151 3 360487 160432 179560 -1 41104
41152 3 360547 160370 179480 -1 41151
41153 3 360623 160284 179360 -1 41152
41154 3 360639 160178 179200 -1 41153
41155 3 360651 160154 179040 -1 41154
41156 3 360761 160176 178840 -1 41155
41157 3 360839 160186 178800 -1 41156
41158 3 360963 160180 178720 -1 41157
41159 3 361115 160156 178600 -1 41158
41160 3 367265 163216 175120 -1 5319
41161 3 367105 163462 175080 124 41160
41162 3 366945 163623 175000 124 41161
41163 3 366721 163817 174880 135 41162
41164 3 366481 163907 174720 160 41163
41165 3 366401 163832 174520 160 41164
41166 3 366293 163772 174360 176 41165
41167 3 366393 163692 174200 124 41166
41168 3 366389 163704 174000 124 41167
41169 3 366353 163772 173840 81 41168
41170 3 366437 163788 173720 81 41169
41171 3 366445 163700 173560 156 41170
41172 3 366509 163816 173440 148 41171
41173 3 366601 163928 173240 163 41172
41174 3 366837 164000 172920 172 41173
41175 3 366905 163880 172760 172 41174
41176 3 366961 163876 172680 163 41175
41177 3 367029 163636 172720 80 41176
41178 3 367065 163496 172800 32 41177
41179 3 367085 163240 172880 32 41178
41180 3 367057 163016 172960 75 41179
41181 3 367181 162836 173080 75 41180
41182 3 367261 162572 173040 75 41181
41183 3 367349 162464 173120 75 41182
41184 3 367513 162356 173160 -1 41183
41185 3 367661 162320 173200 -1 41184
41186 3 367853 162208 173240 -1 41185
41187 3 367873 162036 173280 -1 41186
41188 3 367845 161956 173360 -1 41187
41189 3 367873 161956 173440 -1 41188
41190 3 367893 161896 173520 -1 41189
41191 3 368045 161808 173600 -1 41190
41192 3 368305 161672 173560 -1 41191
41193 3 368493 161648 173640 -1 41192
41194 3 368653 161636 173680 -1 41193
41195 3 368793 161612 173800 -1 41194
41196 3 368961 161576 173880 -1 41195
41197 3 369017 161644 174040 -1 41196
41198 3 369009 161652 174240 -1 41197
41199 3 369041 161728 174360 -1 41198
41200 3 369017 161848 174480 -1 41199
41201 3 369005 161760 174520 -1 41200
41202 3 368901 161708 174640 -1 41201
41203 3 368893 161656 174760 -1 41202
41204 3 368913 161684 174880 -1 41203
41205 3 368857 161596 174960 -1 41204
41206 3 368989 161960 174520 -1 41200
41207 3 367233 162668 173000 75 41182
41208 3 366985 163936 172520 163 41176
41209 3 366953 163924 172440 163 41208
41210 3 366673 164020 172440 163 41209
41211 3 366637 164056 172400 163 41210
41212 3 366497 164128 172320 163 41211
41213 3 366393 164216 172240 -1 41212
41214 3 366309 164252 172160 -1 41213
41215 3 366221 164316 172080 -1 41214
41216 3 366093 164368 171960 -1 41215
41217 3 367069 163876 172360 178 41209
41218 3 367185 163840 172240 137 41217
41219 3 367289 163764 172080 137 41218
41220 3 367429 163684 171960 104 41219
41221 3 367577 163680 171760 157 41220
41222 3 367629 163652 171640 150 41221
41223 3 367869 163440 171520 115 41222
41224 3 367973 163268 171360 115 41223
41225 3 367593 163604 171360 64 41224
41226 3 367389 163656 171320 64 41225
41227 3 367329 163672 171240 60 41226
41228 3 367193 163776 171160 60 41227
41229 3 367217 163704 171000 75 41228
41230 3 367357 163652 170920 75 41229
41231 3 367361 163664 170880 75 41230
41232 3 367377 163668 170760 75 41231
41233 3 367341 163744 170640 75 41232
41234 3 367233 163740 170520 75 41233
41235 3 367101 163700 170440 122 41234
41236 3 366929 163600 170360 122 41235
41237 3 366889 163632 170240 124 41236
41238 3 366917 163744 170120 32 41237
41239 3 366925 163800 169960 32 41238
41240 3 366945 163796 169800 32 41239
41241 3 367165 163688 169680 32 41240
41242 3 367249 163512 169560 32 41241
41243 3 367197 163340 169480 32 41242
41244 3 367041 163248 169440 32 41243
41245 3 366913 163116 169360 32 41244
41246 3 366893 162948 169280 32 41245
41247 3 366929 162980 169160 32 41246
41248 3 366933 162960 169120 32 41247
41249 3 367057 163036 169120 32 41248
41250 3 367097 163052 169080 32 41249
41251 3 366861 162900 169080 -1 41248
41252 3 366825 162908 169000 -1 41251
41253 3 366889 162936 168880 -1 41252
41254 3 366933 162940 168800 -1 41253
41255 3 366973 162952 168720 -1 41254
41256 3 366977 162872 168600 -1 41255
41257 3 366973 162780 168480 -1 41256
41258 3 367009 162816 168400 -1 41257
41259 3 366993 162864 168280 -1 41258
41260 3 366965 162824 168160 -1 41259
41261 3 366925 162872 168120 -1 41260
41262 3 366961 162948 168040 -1 41261
41263 3 366953 162964 167960 -1 41262
41264 3 367033 162912 167880 -1 41263
41265 3 367125 162900 167720 -1 41264
41266 3 367217 162956 167560 -1 41265
41267 3 367237 162928 167480 -1 41266
41268 3 367373 162920 167400 -1 41267
41269 3 367729 162900 167280 -1 41268
41270 3 367717 162928 167200 -1 41269
41271 3 367749 162972 167080 -1 41270
41272 3 367673 162992 166960 -1 41271
41273 3 367745 163096 166840 -1 41272
41274 3 367913 163220 166720 -1 41273
41275 3 367941 163184 166560 -1 41274
41276 3 367917 163276 166520 -1 41275
41277 3 367985 163288 166360 -1 41276
41278 3 367841 163216 166320 -1 41277
41279 3 368449 163724 166200 -1 41278
41280 3 368525 163784 166080 -1 41279
41281 3 368757 163856 165920 -1 41280
41282 3 368929 163964 165880 -1 41281
41283 3 369029 164196 165720 -1 41282
41284 3 369049 164276 165600 -1 41283
41285 3 369149 164352 165520 -1 41284
41286 3 369265 164400 165480 -1 41285
41287 3 369365 164532 165400 -1 41286
41288 3 369341 164592 165280 -1 41287
41289 3 369393 164584 165120 -1 41288
41290 3 369353 164584 164960 -1 41289
41291 3 369261 164760 164800 -1 41290
41292 3 369249 164892 164680 -1 41291
41293 3 369237 165036 164520 -1 41292
41294 3 369153 165004 164360 -1 41293
41295 3 368993 164888 164280 -1 41294
41296 3 368941 164912 164200 -1 41295
41297 3 368873 164940 164120 -1 41296
41298 3 367933 162880 167320 -1 41269
41299 3 368265 162896 167280 -1 41298
41300 3 368465 162860 167200 -1 41299
41301 3 368757 162752 167240 -1 41300
41302 3 368893 162580 167200 -1 41301
41303 3 368941 162564 167120 -1 41302
41304 3 369129 162588 167080 -1 41303
41305 3 369205 162556 167000 -1 41304
41306 3 369261 162528 166920 -1 41305
41307 3 369421 162548 166800 -1 41306
41308 3 369625 162576 166720 -1 41307
41309 3 369813 162532 166760 -1 41308
41310 3 369961 162496 166680 -1 41309
41311 3 370113 162480 166600 -1 41310
41312 3 370177 162452 166480 -1 41311
41313 3 370261 162548 166360 -1 41312
41314 3 370205 162592 166320 -1 41313
41315 3 370773 163088 166200 -1 41314
41316 3 370877 163120 166040 -1 41315
41317 3 371117 163164 165960 -1 41316
41318 3 371073 163300 165920 -1 41317
41319 3 371141 163372 165880 -1 41318
41320 3 371377 163484 165800 -1 41319
41321 3 371641 163640 165840 -1 41320
41322 3 371757 163696 165920 -1 41321
41323 3 371945 163768 165920 -1 41322
41324 3 372061 163872 165840 -1 41323
41325 3 372141 163968 165720 -1 41324
41326 3 372189 164096 165640 -1 41325
41327 3 372189 164188 165520 -1 41326
41328 3 371305 163100 165920 -1 41317
41329 3 371429 163168 165840 -1 41328
41330 3 371520 163187 165760 -1 41329
41331 3 371665 163244 165800 -1 41330
41332 3 371729 163288 165920 -1 41331
41333 3 371565 163196 165720 -1 41330
41334 3 367945 162864 167400 -1 41298
41335 3 366797 163052 168040 -1 41262
41336 3 366745 163064 168120 -1 41335
41337 3 366685 163100 168200 -1 41336
41338 3 366645 163152 168280 -1 41337
41339 3 367041 162664 168480 -1 41257
41340 3 367106 162586 168440 -1 41339
41341 3 367240 162480 168360 -1 41340
41342 3 367260 162462 168320 -1 41341
41343 3 367185 162352 168360 -1 41342
41344 3 367109 162162 168400 -1 41343
41345 3 367273 161966 168360 -1 41344
41346 3 367547 161828 168360 -1 41345
41347 3 367635 161710 168320 -1 41346
41348 3 367713 161620 168240 -1 41347
41349 3 367852 161506 168160 -1 41348
41350 3 368028 161566 168200 -1 41349
41351 3 367279 162444 168280 -1 41342
41352 3 366609 163048 169040 -1 41251
41353 3 366389 164008 170240 -1 41237
41354 3 365953 164028 170280 -1 41353
41355 3 365953 163992 170240 -1 41354
41356 3 365957 163968 170160 -1 41355
41357 3 365761 164172 170320 -1 41354
41358 3 365549 164236 170400 -1 41357
41359 3 365353 164232 170480 -1 41358
41360 3 365149 164152 170520 -1 41359
41361 3 364937 164072 170560 -1 41360
41362 3 364741 164048 170600 -1 41361
41363 3 364749 164056 170520 -1 41362
41364 3 364705 164028 170400 -1 41363
41365 3 364601 163940 170320 -1 41364
41366 3 364525 163936 170240 -1 41365
41367 3 364473 163900 170160 -1 41366
41368 3 364713 164048 170640 -1 41362
41369 3 364665 164064 170720 -1 41368
41370 3 364461 164024 170800 -1 41369
41371 3 364229 163892 170840 -1 41370
41372 3 363941 163760 170800 -1 41371
41373 3 363757 163652 170720 -1 41372
41374 3 363653 163596 170680 -1 41373
41375 3 363685 163596 170640 -1 41374
41376 3 363557 163504 170720 -1 41374
41377 3 363477 163448 170800 -1 41376
41378 3 363349 163364 170880 -1 41377
41379 3 363365 163304 171000 -1 41378
41380 3 363293 163328 171120 -1 41379
41381 3 363245 163200 171240 -1 41380
41382 3 363097 163248 171360 -1 41381
41383 3 363017 163224 171480 -1 41382
41384 3 362741 163204 171520 -1 41383
41385 3 362425 163232 171560 -1 41384
41386 3 362197 163208 171520 -1 41385
41387 3 362141 163140 171560 -1 41386
41388 3 362037 163132 171640 -1 41387
41389 3 362065 163176 171760 -1 41388
41390 3 362081 163244 171880 -1 41389
41391 3 361973 163352 172000 -1 41390
41392 3 361909 163304 172160 -1 41391
41393 3 361793 163312 172280 -1 41392
41394 3 361713 163352 172360 -1 41393
41395 3 361649 163372 172480 -1 41394
41396 3 361605 163408 172600 -1 41395
41397 3 361493 163484 172680 -1 41396
41398 3 362129 163152 171440 -1 41386
41399 3 362025 163176 171360 -1 41398
41400 3 367085 163904 171200 60 41228
41401 3 366969 164128 171280 40 41400
41402 3 366969 164192 171320 40 41401
41403 3 366985 164336 171400 51 41402
41404 3 366901 164572 171520 32 41403
41405 3 366885 164704 171640 32 41404
41406 3 366873 164724 171760 32 41405
41407 3 366897 164720 171920 32 41406
41408 3 366933 164796 172000 32 41407
41409 3 366937 164924 172120 32 41408
41410 3 366873 164976 172200 -1 41409
41411 3 366621 165128 172240 -1 41410
41412 3 366277 165136 172240 -1 41411
41413 3 366117 165204 172280 -1 41412
41414 3 365809 165204 172360 -1 41413
41415 3 365685 165228 172400 -1 41414
41416 3 365521 165360 172440 -1 41415
41417 3 365353 165540 172400 -1 41416
41418 3 365077 165580 172360 -1 41417
41419 3 364777 165692 172280 -1 41418
41420 3 364537 165660 172360 -1 41419
41421 3 364357 165584 172440 -1 41420
41422 3 364305 165548 172520 -1 41421
41423 3 364225 165516 172640 -1 41422
41424 3 364013 165616 172720 -1 41423
41425 3 363809 165656 172760 -1 41424
41426 3 363617 165600 172800 -1 41425
41427 3 363413 165668 172840 -1 41426
41428 3 363265 165732 172920 -1 41427
41429 3 363165 165752 172960 -1 41428
41430 3 362945 165628 172960 -1 41429
41431 3 362837 165624 173000 -1 41430
41432 3 362625 165568 173040 -1 41431
41433 3 362453 165640 173080 -1 41432
41434 3 362253 165656 173040 -1 41433
41435 3 362173 165724 172960 -1 41434
41436 3 362053 165768 172880 -1 41435
41437 3 368193 163132 171320 154 41224
41438 3 368473 162832 171200 153 41437
41439 3 369033 162256 171120 185 41438
41440 3 369369 161744 171000 124 41439
41441 3 369721 161452 170880 178 41440
41442 3 369921 161060 170760 176 41441
41443 3 370197 160836 170560 176 41442
41444 3 370261 160700 170440 176 41443
41445 3 370497 160500 170320 163 41444
41446 3 370665 160288 170160 156 41445
41447 3 370693 160052 170080 150 41446
41448 3 370933 159808 169920 128 41447
41449 3 370917 159448 169760 98 41448
41450 3 370625 159016 169720 135 41449
41451 3 369869 158560 169680 120 41450
41452 3 369321 158460 169760 107 41451
41453 3 368657 158020 169800 175 41452
41454 3 368529 158092 169880 40 41453
41455 3 368369 158412 169920 154 41454
41456 3 368233 158628 170080 101 41455
41457 3 368097 158788 170000 45 41456
41458 3 368017 158788 170040 45 41457
41459 3 367909 158872 170120 32 41458
41460 3 367745 158960 170200 32 41459
41461 3 367661 159216 170200 32 41460
41462 3 367625 159304 170280 32 41461
41463 3 367621 159516 170320 -1 41462
41464 3 368321 157084 169920 120 41454
41465 3 367945 156612 169800 107 41464
41466 3 367769 156372 169720 120 41465
41467 3 367697 156148 169600 140 41466
41468 3 367553 155900 169480 107 41467
41469 3 367377 155200 169440 237 41468
41470 3 367417 154892 169480 207 41469
41471 3 367553 154684 169520 207 41470
41472 3 367753 154492 169640 -1 41471
41473 3 368041 154560 169680 -1 41472
41474 3 368085 154600 169760 -1 41473
41475 3 368213 154680 169880 -1 41474
41476 3 368329 154684 169920 -1 41475
41477 3 368437 154764 170000 -1 41476
41478 3 368533 154760 170120 -1 41477
41479 3 368573 154752 170240 -1 41478
41480 3 368561 154724 170400 -1 41479
41481 3 368693 154692 170520 -1 41480
41482 3 368761 154588 170640 -1 41481
41483 3 368797 154528 170760 -1 41482
41484 3 368817 154508 170840 -1 41483
41485 3 368857 154520 170880 -1 41484
41486 3 368777 154488 171000 -1 41485
41487 3 368721 154472 171120 -1 41486
41488 3 368745 154436 171240 -1 41487
41489 3 368805 154380 171320 -1 41488
41490 3 368881 154280 171400 -1 41489
41491 3 368977 154264 171520 -1 41490
41492 3 369161 154140 171560 -1 41491
41493 3 369301 154212 171600 -1 41492
41494 3 369341 154280 171720 -1 41493
41495 3 369589 154244 171760 -1 41494
41496 3 369777 154284 171800 -1 41495
41497 3 370037 154368 171800 -1 41496
41498 3 370137 154404 171880 -1 41497
41499 3 370265 154436 172000 -1 41498
41500 3 370397 154572 172160 -1 41499
41501 3 370577 154604 172120 -1 41500
41502 3 370641 154696 172080 -1 41501
41503 3 370773 154764 172000 -1 41502
41504 3 370965 154784 172040 -1 41503
41505 3 371029 154708 172120 -1 41504
41506 3 371061 154692 172200 -1 41505
41507 3 371101 154644 172360 -1 41506
41508 3 371185 154644 172520 -1 41507
41509 3 371317 154608 172680 -1 41508
41510 3 371269 154508 172760 -1 41509
41511 3 370641 154588 172040 -1 41501
41512 3 367381 154784 169440 207 41470
41513 3 367345 154832 169280 207 41512
41514 3 367305 154796 169160 207 41513
41515 3 367361 154712 169000 107 41514
41516 3 367573 154664 168920 107 41515
41517 3 367583 154582 168880 107 41516
41518 3 367555 154426 168760 107 41517
41519 3 367515 154274 168600 124 41518
41520 3 367103 154086 168560 91 41519
41521 3 367023 153998 168480 91 41520
41522 3 367047 154018 168320 137 41521
41523 3 366979 153970 168200 137 41522
41524 3 366835 153566 168120 153 41523
41525 3 366459 153274 168040 107 41524
41526 3 366415 153298 167960 90 41525
41527 3 365695 153406 168000 40 41526
41528 3 365395 153762 168040 40 41527
41529 3 365319 153754 168080 40 41528
41530 3 365239 153690 168120 40 41529
41531 3 365087 153598 168240 40 41530
41532 3 365035 153582 168400 -1 41531
41533 3 365023 153538 168560 -1 41532
41534 3 365191 153522 168600 -1 41533
41535 3 365243 153434 168680 -1 41534
41536 3 365203 153438 168760 -1 41535
41537 3 364999 153478 168840 -1 41536
41538 3 364831 153450 169000 -1 41537
41539 3 364619 153430 169120 -1 41538
41540 3 364511 153322 169280 -1 41539
41541 3 364339 153350 169360 -1 41540
41542 3 364235 153406 169280 -1 41541
41543 3 364091 153414 169160 -1 41542
41544 3 364055 153510 169080 -1 41543
41545 3 363983 153738 169160 -1 41544
41546 3 363823 153794 169240 -1 41545
41547 3 363691 153894 169280 -1 41546
41548 3 363423 154042 169360 -1 41547
41549 3 363359 154142 169400 -1 41548
41550 3 363387 154170 169360 -1 41549
41551 3 363411 154178 169200 -1 41550
41552 3 363715 153934 169120 -1 41547
41553 3 363766 153952 169040 -1 41552
41554 3 363759 154118 168920 -1 41553
41555 3 363791 154278 168880 -1 41554
41556 3 365735 153294 168720 -1 41535
41557 3 365979 153266 168640 60 41556
41558 3 366115 153206 168520 40 41557
41559 3 366523 153250 167880 107 41526
41560 3 366575 153170 167760 107 41559
41561 3 366507 152946 167640 107 41560
41562 3 367111 152022 167720 96 41561
41563 3 367111 151870 167560 96 41562
41564 3 367207 151762 167440 81 41563
41565 3 367259 151850 167280 96 41564
41566 3 367739 151966 167240 40 41565
41567 3 367987 152050 167120 40 41566
41568 3 368059 152062 167000 40 41567
41569 3 368215 152142 166840 45 41568
41570 3 368527 152186 166760 45 41569
41571 3 368687 152230 166720 45 41570
41572 3 368795 152238 166680 45 41571
41573 3 368887 152062 166640 45 41572
41574 3 368891 152450 166680 -1 41572
41575 3 368963 152462 166720 -1 41574
41576 3 369291 152454 166760 -1 41575
41577 3 369587 152490 166760 -1 41576
41578 3 369779 152386 166720 -1 41577
41579 3 369963 152374 166640 -1 41578
41580 3 370127 152370 166600 -1 41579
41581 3 370279 152318 166720 -1 41580
41582 3 370459 152190 166680 -1 41581
41583 3 370551 152002 166600 -1 41582
41584 3 370607 151850 166640 -1 41583
41585 3 370551 151654 166600 -1 41584
41586 3 370515 151558 166480 -1 41585
41587 3 367123 151810 167240 81 41565
41588 3 366851 151586 167120 98 41587
41589 3 366827 151474 167080 98 41588
41590 3 366715 151318 167000 81 41589
41591 3 366403 151218 166920 120 41590
41592 3 366331 151142 166880 120 41591
41593 3 366329 151169 166800 120 41592
41594 3 366195 151162 166720 120 41593
41595 3 366011 151137 166680 51 41594
41596 3 365783 151017 166600 51 41595
41597 3 365755 150957 166480 51 41596
41598 3 365547 150905 166360 160 41597
41599 3 365399 150901 166320 160 41598
41600 3 366059 151533 166200 86 41599
41601 3 365683 151621 166160 122 41600
41602 3 365424 151409 166200 128 41601
41603 3 364699 150821 166320 207 41602
41604 3 364823 150969 166360 207 41603
41605 3 364839 150993 166440 -1 41604
41606 3 364911 151025 166600 -1 41605
41607 3 365003 150913 166760 -1 41606
41608 3 364715 151329 166320 -1 41603
41609 3 364443 151461 166320 -1 41608
41610 3 364635 151573 166360 -1 41609
41611 3 364615 151649 166400 -1 41610
41612 3 364439 151737 166480 -1 41611
41613 3 364275 151989 166480 -1 41612
41614 3 364251 152089 166640 -1 41613
41615 3 365523 151389 166080 128 41601
41616 3 365423 151193 166000 160 41615
41617 3 365415 151101 165880 160 41616
41618 3 365379 150997 165760 131 41617
41619 3 365319 150789 165600 154 41618
41620 3 365149 150547 165640 219 41619
41621 3 364979 150305 165680 51 41620
41622 3 364655 150197 165720 60 41621
41623 3 364371 150205 165760 40 41622
41624 3 364235 150205 165840 71 41623
41625 3 363979 150109 165920 40 41624
41626 3 363851 149965 166040 40 41625
41627 3 363619 149841 166160 40 41626
41628 3 363099 149457 166200 -1 41627
41629 3 362763 149137 166160 -1 41628
41630 3 362619 149017 166120 -1 41629
41631 3 362307 148789 166040 -1 41630
41632 3 361835 148281 166000 -1 41631
41633 3 361615 148225 165920 -1 41632
41634 3 361591 148113 165800 -1 41633
41635 3 360843 147697 165840 -1 41634
41636 3 360551 147417 165880 -1 41635
41637 3 360271 147241 165840 -1 41636
41638 3 359711 147245 165840 86 41637
41639 3 359259 147117 165880 71 41638
41640 3 358707 147137 165880 81 41639
41641 3 358703 147025 165880 81 41640
41642 3 358831 146925 165840 45 41641
41643 3 358855 146825 165760 45 41642
41644 3 358491 147265 165920 71 41640
41645 3 358431 147341 166000 71 41644
41646 3 358367 147269 166080 71 41645
41647 3 358343 147061 166040 81 41646
41648 3 358387 146981 165960 81 41647
41649 3 358539 146933 165880 81 41648
41650 3 358367 146957 166080 81 41647
41651 3 358403 146869 166120 81 41650
41652 3 358499 146825 166200 81 41651
41653 3 358055 147033 166040 71 41647
41654 3 357947 147001 166000 71 41653
41655 3 357879 147017 166040 -1 41654
41656 3 357791 147025 166120 -1 41655
41657 3 357759 147049 166200 -1 41656
41658 3 356512 146361 166320 -1 41657
41659 3 356783 146455 166360 -1 41658
41660 3 358647 147209 165800 81 41640
41661 3 358547 147245 165720 71 41660
41662 3 358507 147249 165640 71 41661
41663 3 358455 147265 165520 45 41662
41664 3 358371 147273 165400 45 41663
41665 3 358299 147277 165240 81 41664
41666 3 358259 147277 165160 81 41665
41667 3 358219 147281 165000 60 41666
41668 3 358223 147301 164880 60 41667
41669 3 358255 147237 164720 75 41668
41670 3 358319 147137 164640 75 41669
41671 3 358647 147081 164640 75 41670
41672 3 358675 147085 164600 75 41671
41673 3 358655 147037 164480 45 41672
41674 3 358251 147085 164600 45 41670
41675 3 358203 147017 164480 45 41674
41676 3 358215 147017 164360 71 41675
41677 3 358179 146905 164200 71 41676
41678 3 358291 146901 164080 75 41677
41679 3 358439 146821 164000 75 41678
41680 3 358565 146731 163960 75 41679
41681 3 358691 146641 163920 75 41680
41682 3 358767 146597 164000 75 41681
41683 3 358839 146449 164040 75 41682
41684 3 358719 146317 164040 75 41683
41685 3 358619 146265 164080 75 41684
41686 3 358847 146637 163960 75 41682
41687 3 358927 146689 163880 45 41686
41688 3 358519 146801 163920 75 41680
41689 3 358507 146805 163840 75 41688
41690 3 358543 146877 163720 45 41689
41691 3 358639 146857 163600 45 41690
41692 3 358643 146777 163440 75 41691
41693 3 358619 146693 163320 75 41692
41694 3 358623 146513 163240 64 41693
41695 3 358695 146345 163200 60 41694
41696 3 358819 146181 163160 60 41695
41697 3 358915 145841 163160 32 41696
41698 3 358979 145765 163240 32 41697
41699 3 359147 145753 163320 32 41698
41700 3 359051 145789 163480 32 41699
41701 3 359435 145677 163320 32 41699
41702 3 359623 145557 163360 -1 41701
41703 3 359996 145565 163320 -1 41702
41704 3 360210 145679 163360 -1 41703
41705 3 360729 145579 163320 -1 41704
41706 3 360911 145711 163280 -1 41705
41707 3 361032 145645 163200 -1 41706
41708 3 361252 145573 163080 -1 41707
41709 3 361397 145525 162960 -1 41708
41710 3 361619 145565 162920 -1 41709
41711 3 361888 145453 162880 -1 41710
41712 3 362067 145319 162800 -1 41711
41713 3 362216 145235 162760 -1 41712
41714 3 362454 145195 162760 -1 41713
41715 3 362548 145051 162720 -1 41714
41716 3 362899 144983 162720 -1 41715
41717 3 362951 144911 162760 -1 41716
41718 3 363152 144845 162800 -1 41717
41719 3 363257 144749 162880 -1 41718
41720 3 363341 144659 162960 -1 41719
41721 3 363463 144609 162920 -1 41720
41722 3 363697 144591 162960 -1 41721
41723 3 363799 144517 162960 -1 41722
41724 3 364012 144473 162880 -1 41723
41725 3 364096 144429 162800 -1 41724
41726 3 364239 144371 162640 -1 41725
41727 3 364365 144271 162480 -1 41726
41728 3 364555 144325 162360 -1 41727
41729 3 364710 144329 162240 -1 41728
41730 3 364792 144503 162160 -1 41729
41731 3 364877 144557 162120 -1 41730
41732 3 361096 145699 163320 -1 41706
41733 3 361304 145709 163360 -1 41732
41734 3 361600 145697 163360 -1 41733
41735 3 361849 145789 163400 -1 41734
41736 3 361955 145815 163480 -1 41735
41737 3 362070 145799 163560 -1 41736
41738 3 362293 145733 163520 -1 41737
41739 3 362435 145737 163440 -1 41738
41740 3 362641 145821 163360 -1 41739
41741 3 358803 146229 163080 60 41696
41742 3 358887 146085 162960 45 41741
41743 3 358947 146089 162840 32 41742
41744 3 358955 146045 162720 32 41743
41745 3 358983 145949 162560 81 41744
41746 3 358915 145853 162480 81 41745
41747 3 358759 145685 162400 81 41746
41748 3 358880 145792 161680 71 41747
41749 3 358816 145824 161440 64 41748
41750 3 358944 145875 161280 53 41749
41751 3 358683 146199 161320 -1 41750
41752 3 358637 146306 161360 -1 41751
41753 3 358562 146477 161400 -1 41752
41754 3 358557 146515 161440 -1 41753
41755 3 358589 146575 161520 -1 41754
41756 3 358604 146608 161600 -1 41755
41757 3 358574 146689 161680 -1 41756
41758 3 358526 146827 161760 -1 41757
41759 3 358601 146875 161840 -1 41758
41760 3 358618 147085 161920 -1 41759
41761 3 358620 147101 161880 -1 41760
41762 3 358602 147134 161800 -1 41761
41763 3 358614 147232 161720 -1 41762
41764 3 358646 147269 161680 -1 41763
41765 3 358677 147203 162000 -1 41760
41766 3 358603 147188 162040 -1 41765
41767 3 358976 145888 161240 51 41750
41768 3 359232 145920 161200 80 41767
41769 3 359488 145984 161160 51 41768
41770 3 359648 146112 160960 32 41769
41771 3 359776 146240 160720 71 41770
41772 3 359744 146368 160480 81 41771
41773 3 359616 146464 160240 64 41772
41774 3 359488 146656 160080 80 41773
41775 3 359392 146880 160000 80 41774
41776 3 359328 147136 159920 98 41775
41777 3 359296 147360 159800 102 41776
41778 3 359549 148082 159480 101 41777
41779 3 359531 148151 159440 -1 41778
41780 3 359542 148052 159280 -1 41779
41781 3 359558 147985 159200 -1 41780
41782 3 359610 147882 159120 -1 41781
41783 3 359638 147901 159080 -1 41782
41784 3 359691 147937 158960 -1 41783
41785 3 359825 147479 159000 -1 41782
41786 3 359888 147435 158880 -1 41785
41787 3 359920 147434 158800 -1 41786
41788 3 360049 147341 158680 -1 41787
41789 3 360099 147295 158640 -1 41788
41790 3 360044 147325 158600 -1 41789
41791 3 360149 147293 158520 -1 41790
41792 3 360182 147276 158480 -1 41791
41793 3 360254 147242 158400 -1 41792
41794 3 360285 147197 158320 -1 41793
41795 3 360328 147169 158280 -1 41794
41796 3 360385 147129 158200 -1 41795
41797 3 360422 147004 158120 -1 41796
41798 3 360477 146882 158040 -1 41797
41799 3 360515 146826 157960 -1 41798
41800 3 360629 146865 157880 -1 41799
41801 3 360750 146882 157840 -1 41800
41802 3 360506 146839 157800 -1 41801
41803 3 360457 146818 157720 -1 41802
41804 3 360433 146816 157680 -1 41803
41805 3 360431 146820 157600 -1 41804
41806 3 360456 146845 157560 -1 41805
41807 3 360462 146856 157440 -1 41806
41808 3 360450 146874 157400 -1 41807
41809 3 360607 146950 157360 -1 41808
41810 3 360478 147007 157280 -1 41809
41811 3 360306 146995 157200 -1 41810
41812 3 360286 146992 157120 -1 41811
41813 3 360313 146936 157080 -1 41812
41814 3 360351 146864 157040 -1 41813
41815 3 360328 146848 157000 -1 41814
41816 3 360352 146835 156960 -1 41815
41817 3 360377 146754 156880 -1 41816
41818 3 360460 146722 156800 -1 41817
41819 3 360414 146654 156680 -1 41818
41820 3 360328 146643 156640 -1 41819
41821 3 360170 146642 156560 -1 41820
41822 3 360006 146559 156520 -1 41821
41823 3 359969 146526 156480 -1 41822
41824 3 359725 146408 156440 -1 41823
41825 3 359875 146362 156400 -1 41824
41826 3 360117 146132 156360 -1 41825
41827 3 360270 146006 156440 -1 41826
41828 3 360388 145885 156520 -1 41827
41829 3 360450 145809 156600 -1 41828
41830 3 360511 145781 156720 -1 41829
41831 3 360507 145777 156840 -1 41830
41832 3 360596 145703 156920 -1 41831
41833 3 360564 145677 157040 -1 41832
41834 3 360558 145749 157200 -1 41833
41835 3 360631 145668 157280 -1 41834
41836 3 360629 145671 157360 -1 41835
41837 3 360610 145657 157400 -1 41836
41838 3 360586 145656 157480 -1 41837
41839 3 360622 145609 157560 -1 41838
41840 3 360684 145563 157640 -1 41839
41841 3 360962 145515 157720 -1 41840
41842 3 361043 145472 157760 -1 41841
41843 3 361229 145562 157800 -1 41842
41844 3 361215 145360 157720 -1 41842
41845 3 361275 145267 157800 -1 41844
41846 3 361296 145288 157880 -1 41845
41847 3 361301 145170 158000 -1 41846
41848 3 361328 145100 158080 -1 41847
41849 3 361388 145186 158200 -1 41848
41850 3 361476 145110 158320 -1 41849
41851 3 361445 145155 158400 -1 41850
41852 3 361390 145202 158480 -1 41851
41853 3 361414 145236 158560 -1 41852
41854 3 359485 146456 156480 -1 41824
41855 3 359336 146415 156440 -1 41854
41856 3 359288 146273 156360 -1 41855
41857 3 359260 146244 156320 -1 41856
41858 3 359178 146188 156240 -1 41857
41859 3 360339 146821 157360 -1 41808
41860 3 360310 146825 157320 -1 41859
41861 3 360262 146827 157280 -1 41860
41862 3 361107 146985 157800 -1 41801
41863 3 361264 147023 157760 -1 41862
41864 3 361424 147027 157680 -1 41863
41865 3 361556 146983 157560 -1 41864
41866 3 361719 146953 157440 -1 41865
41867 3 361969 146902 157280 -1 41866
41868 3 362064 146868 157200 -1 41867
41869 3 362177 146815 157080 -1 41868
41870 3 362520 146673 157040 -1 41869
41871 3 362533 146628 156960 -1 41870
41872 3 358251 145489 162400 -1 41747
41873 3 358131 145289 162400 -1 41872
41874 3 358147 145201 162360 -1 41873
41875 3 357887 145105 162320 -1 41874
41876 3 357735 144965 162280 -1 41875
41877 3 357627 144885 162360 -1 41876
41878 3 357523 144657 162400 -1 41877
41879 3 357375 144573 162440 -1 41878
41880 3 357263 144581 162520 -1 41879
41881 3 357043 144521 162640 -1 41880
41882 3 356743 144357 162680 -1 41881
41883 3 356399 144377 162680 -1 41882
41884 3 356383 144385 162640 -1 41883
41885 3 356323 144257 162640 -1 41884
41886 3 356103 144253 162680 -1 41885
41887 3 355947 144117 162600 -1 41886
41888 3 355771 144025 162560 -1 41887
41889 3 355763 143933 162480 -1 41888
41890 3 355811 143893 162440 -1 41889
41891 3 355843 143805 162320 -1 41890
41892 3 356047 143661 162160 -1 41891
41893 3 356115 143545 162040 -1 41892
41894 3 356155 143481 161880 -1 41893
41895 3 356211 143369 161760 -1 41894
41896 3 356359 143301 161640 -1 41895
41897 3 356395 143277 161520 -1 41896
41898 3 356803 144193 162640 -1 41882
41899 3 357007 143925 162640 -1 41898
41900 3 357119 143821 162520 -1 41899
41901 3 358231 145001 162320 -1 41874
41902 3 358379 144757 162320 -1 41901
41903 3 358419 144697 162280 -1 41902
41904 3 361623 148169 166080 -1 41632
41905 3 361527 148201 166240 -1 41904
41906 3 360603 147649 166320 -1 41905
41907 3 360795 147505 166400 -1 41906
41908 3 360811 147325 166480 -1 41907
41909 3 360987 147061 166520 -1 41908
41910 3 360931 147035 166560 -1 41909
41911 3 360995 147125 166600 -1 41910
41912 3 361027 147117 166680 -1 41911
41913 3 361103 147097 166800 -1 41912
41914 3 361075 147113 166920 -1 41913
41915 3 361023 147097 167040 -1 41914
41916 3 361107 147029 167080 -1 41915
41917 3 361191 147005 167160 -1 41916
41918 3 361303 147009 167240 -1 41917
41919 3 361471 147041 167280 -1 41918
41920 3 361471 146973 167400 -1 41919
41921 3 360875 147009 166600 -1 41910
41922 3 360783 146917 166720 -1 41921
41923 3 360759 146905 166840 -1 41922
41924 3 360691 146805 166920 -1 41923
41925 3 365247 150209 165640 51 41620
41926 3 365339 150085 165720 40 41925
41927 3 365479 149881 165760 71 41926
41928 3 365607 149817 165920 71 41927
41929 3 365755 149765 166000 32 41928
41930 3 365807 149601 166040 32 41929
41931 3 365831 149573 166000 32 41930
41932 3 365827 149565 165960 32 41931
41933 3 365775 149549 165920 32 41932
41934 3 365731 149513 165840 32 41933
41935 3 365859 149505 166120 32 41930
41936 3 366059 149445 166240 32 41935
41937 3 365387 148869 166320 -1 41936
41938 3 365511 148881 166360 -1 41937
41939 3 365659 148849 166480 -1 41938
41940 3 365615 148817 166600 -1 41939
41941 3 365527 148741 166800 -1 41940
41942 3 365563 148633 166840 -1 41941
41943 3 365735 148545 166920 -1 41942
41944 3 365787 148485 166960 -1 41943
41945 3 365655 148529 167000 -1 41944
41946 3 365623 148501 167080 -1 41945
41947 3 365643 148489 167200 -1 41946
41948 3 365687 148437 167320 -1 41947
41949 3 365703 148457 167400 -1 41948
41950 3 365711 148309 167440 -1 41949
41951 3 365687 148181 167520 -1 41950
41952 3 365779 147909 167560 -1 41951
41953 3 365879 147833 167640 -1 41952
41954 3 366111 147577 167640 -1 41953
41955 3 365911 148493 167000 -1 41944
41956 3 365883 148405 167080 -1 41955
41957 3 366027 148421 167240 -1 41956
41958 3 366271 148421 167400 -1 41957
41959 3 366319 148361 167520 -1 41958
41960 3 366467 148365 167720 -1 41959
41961 3 366719 148393 167800 -1 41960
41962 3 366567 148413 167840 -1 41961
41963 3 366503 148429 167920 -1 41962
41964 3 366387 148369 168000 -1 41963
41965 3 366415 148393 168080 -1 41964
41966 3 366435 148361 168160 -1 41965
41967 3 366483 148261 168320 -1 41966
41968 3 366603 148201 168400 -1 41967
41969 3 366715 148121 168440 -1 41968
41970 3 366743 148081 168520 -1 41969
41971 3 366715 148081 168680 -1 41970
41972 3 366791 148025 168880 -1 41971
41973 3 366979 148037 169040 -1 41972
41974 3 367067 148173 169080 -1 41973
41975 3 367059 148281 169160 -1 41974
41976 3 367147 148325 169240 -1 41975
41977 3 367255 148369 169280 -1 41976
41978 3 367359 148453 169360 -1 41977
41979 3 367403 148561 169440 -1 41978
41980 3 367419 148697 169600 -1 41979
41981 3 367471 148777 169680 -1 41980
41982 3 367627 148853 169800 -1 41981
41983 3 367703 148905 169920 -1 41982
41984 3 367791 148901 170080 -1 41983
41985 3 367871 148865 170160 -1 41984
41986 3 367939 148821 170200 -1 41985
41987 3 367867 148841 170280 -1 41986
41988 3 367815 148861 170320 -1 41987
41989 3 367775 148885 170440 -1 41988
41990 3 367815 149013 170520 -1 41989
41991 3 367807 149101 170600 -1 41990
41992 3 367663 149137 170640 -1 41991
41993 3 367607 149193 170680 -1 41992
41994 3 367623 149429 170720 -1 41993
41995 3 367783 149729 170720 -1 41994
41996 3 367883 150001 170680 -1 41995
41997 3 368039 150053 170680 -1 41996
41998 3 368035 150165 170640 -1 41997
41999 3 367931 150273 170600 -1 41998
42000 3 367859 150361 170560 -1 41999
42001 3 367715 150605 170600 -1 42000
42002 3 367647 150733 170680 -1 42001
42003 3 367743 150901 170760 -1 42002
42004 3 367819 151037 170760 -1 42003
42005 3 367859 151157 170800 -1 42004
42006 3 367887 151201 170880 -1 42005
42007 3 367427 149425 170680 -1 41994
42008 3 367327 149261 170720 -1 42007
42009 3 367223 149121 170800 -1 42008
42010 3 366991 149025 170840 -1 42009
42011 3 366771 149065 170840 -1 42010
42012 3 366667 149121 170920 -1 42011
42013 3 367991 148725 170120 -1 41986
42014 3 366911 148249 167840 -1 41961
42015 3 367083 148125 167920 -1 42014
42016 3 367243 147905 167960 -1 42015
42017 3 367259 147865 168000 -1 42016
42018 3 367315 147869 168080 -1 42017
42019 3 367447 147757 168160 -1 42018
42020 3 367623 147741 168200 -1 42019
42021 3 367771 147621 168240 -1 42020
42022 3 368031 147505 168320 -1 42021
42023 3 368199 147437 168280 -1 42022
42024 3 368295 147533 168240 -1 42023
42025 3 368495 147617 168280 -1 42024
42026 3 368647 147593 168320 -1 42025
42027 3 368887 147473 168360 -1 42026
42028 3 369315 147209 168400 -1 42027
42029 3 369435 147105 168480 -1 42028
42030 3 369543 147029 168560 -1 42029
42031 3 369707 146937 168680 -1 42030
42032 3 369747 146781 168760 -1 42031
42033 3 369711 146693 168880 -1 42032
42034 3 369675 146485 169040 -1 42033
42035 3 369583 146325 169200 -1 42034
42036 3 369507 146245 169280 -1 42035
42037 3 369411 146113 169360 -1 42036
42038 3 369263 146057 169480 -1 42037
42039 3 369143 146105 169560 -1 42038
42040 3 369050 146135 169600 -1 42039
42041 3 368959 146021 169640 -1 42040
42042 3 368965 146051 169760 -1 42041
42043 3 368995 146123 169880 -1 42042
42044 3 369043 146163 169960 -1 42043
42045 3 369231 146179 170040 -1 42044
42046 3 369427 146047 170120 -1 42045
42047 3 365291 150713 165480 154 41619
42048 3 365359 150657 165360 81 42047
42049 3 365467 150313 165320 81 42048
42050 3 365479 150133 165320 40 42049
42051 3 365411 150061 165240 40 42050
42052 3 365331 149941 165120 40 42051
42053 3 365339 149937 165000 -1 42052
42054 3 365271 150053 164920 -1 42053
42055 3 365187 150181 164840 -1 42054
42056 3 365059 150285 164800 -1 42055
42057 3 365703 150829 165320 90 42048
42058 3 365903 150709 165280 102 42057
42059 3 366059 150533 165200 102 42058
42060 3 366207 150341 165080 139 42059
42061 3 366367 150029 165040 75 42060
42062 3 366567 149949 165080 75 42061
42063 3 366779 149897 165120 -1 42062
42064 3 367135 149845 165160 -1 42063
42065 3 367267 149665 165200 -1 42064
42066 3 367247 149565 165280 -1 42065
42067 3 367243 149537 165360 -1 42066
42068 3 367259 149537 165480 -1 42067
42069 3 367243 149401 165600 -1 42068
42070 3 366189 150305 165000 139 42060
42071 3 366121 150317 164880 75 42070
42072 3 366185 150237 164760 75 42071
42073 3 366381 150077 164760 75 42072
42074 3 366522 150013 164720 137 42073
42075 3 366165 150165 164720 75 42072
42076 3 366081 150105 164600 137 42075
42077 3 366085 150065 164480 137 42076
42078 3 366061 150001 164360 101 42077
42079 3 365989 149925 164240 101 42078
42080 3 365833 149905 164120 98 42079
42081 3 365765 149825 164000 51 42080
42082 3 365681 149725 163840 51 42081
42083 3 365673 149585 163680 101 42082
42084 3 365837 149577 163600 71 42083
42085 3 366009 149593 163560 71 42084
42086 3 366141 149645 163440 45 42085
42087 3 366281 149745 163360 40 42086
42088 3 366451 149731 163360 40 42087
42089 3 366591 149803 163400 32 42088
42090 3 366803 149767 163440 32 42089
42091 3 366959 149667 163560 71 42090
42092 3 367259 149631 163560 71 42091
42093 3 367435 149635 163480 71 42092
42094 3 367667 149439 163480 -1 42093
42095 3 367795 149239 163440 -1 42094
42096 3 368019 149243 163400 -1 42095
42097 3 368047 149239 163320 -1 42096
42098 3 365525 149485 163560 122 42084
42099 3 365457 149373 163440 122 42098
42100 3 365421 149105 163360 40 42099
42101 3 365405 149121 163280 32 42100
42102 3 365417 149077 163160 128 42101
42103 3 365489 149089 163000 128 42102
42104 3 365569 149053 162840 98 42103
42105 3 365549 148973 162720 98 42104
42106 3 365513 148965 162600 120 42105
42107 3 365581 148869 162520 120 42106
42108 3 365585 148811 162480 120 42107
42109 3 365493 148743 162320 91 42108
42110 3 365501 148571 162160 75 42109
42111 3 365389 148487 162040 75 42110
42112 3 365349 148415 161920 104 42111
42113 3 365301 148267 161760 120 42112
42114 3 365401 148507 161760 64 42113
42115 3 365345 148523 161680 64 42114
42116 3 365285 148551 161560 64 42115
42117 3 365301 148515 161480 45 42116
42118 3 365265 148511 161400 45 42117
42119 3 365221 148431 161320 32 42118
42120 3 365177 148383 161200 32 42119
42121 3 365141 148415 161120 32 42120
42122 3 365141 148439 161040 32 42121
42123 3 365149 148459 161000 32 42122
42124 3 365109 148383 160920 32 42123
42125 3 365273 148187 161680 120 42113
42126 3 365245 148071 161560 102 42125
42127 3 365249 147967 161440 102 42126
42128 3 365345 147919 161240 102 42127
42129 3 365433 147795 161160 98 42128
42130 3 365469 147731 161080 98 42129
42131 3 365601 147743 161120 98 42130
42132 3 365677 147687 161240 98 42131
42133 3 365653 147599 161360 98 42132
42134 3 365713 147607 161440 98 42133
42135 3 365725 147463 161600 98 42134
42136 3 365702 147411 161640 98 42135
42137 3 365738 147279 161600 -1 42136
42138 3 365798 147295 161480 98 42137
42139 3 365646 147287 161680 -1 42136
42140 3 365658 147227 161720 -1 42139
42141 3 365706 147159 161800 -1 42140
42142 3 365670 147115 161840 -1 42141
42143 3 365610 147031 161920 -1 42142
42144 3 365446 146967 162000 -1 42143
42145 3 365382 146915 162080 -1 42144
42146 3 365402 147687 161000 81 42130
42147 3 365450 147579 160880 81 42146
42148 3 365502 147451 160720 128 42147
42149 3 365450 147463 160680 128 42148
42150 3 365374 147293 160520 160 42149
42151 3 365332 147228 160320 156 42150
42152 3 365304 147083 160080 156 42151
42153 3 365454 147015 159840 163 42152
42154 3 365448 146860 159560 148 42153
42155 3 365323 146753 159400 135 42154
42156 3 365275 146609 159160 122 42155
42157 3 365323 146420 159000 122 42156
42158 3 365448 146112 158920 115 42157
42159 3 365657 145650 158880 102 42158
42160 3 365744 145136 158840 102 42159
42161 3 365912 144705 158760 75 42160
42162 3 366038 144337 158720 120 42161
42163 3 365985 143866 158680 120 42162
42164 3 365877 143490 158720 80 42163
42165 3 365663 143277 158800 75 42164
42166 3 365511 142922 158920 108 42165
42167 3 365312 142637 158960 122 42166
42168 3 364933 142336 159000 91 42167
42169 3 364617 141971 158960 102 42168
42170 3 364565 141521 158920 120 42169
42171 3 364449 141164 158800 75 42170
42172 3 364160 140902 158560 128 42171
42173 3 364055 140745 158360 75 42172
42174 3 363831 140379 158240 80 42173
42175 3 363688 140133 158160 96 42174
42176 3 363656 139947 158200 96 42175
42177 3 363247 139684 158400 124 42176
42178 3 362738 139267 158520 86 42177
42179 3 362720 139075 158480 86 42178
42180 3 362994 138650 158400 128 42179
42181 3 363107 138346 158440 136 42180
42182 3 363037 137986 158480 128 42181
42183 3 363010 137957 158520 128 42182
42184 3 362873 137814 158720 75 42183
42185 3 362385 136920 158680 80 42184
42186 3 361789 136007 158720 135 42185
42187 3 361548 135630 158600 86 42186
42188 3 361258 135438 158480 75 42187
42189 3 360802 135051 158400 115 42188
42190 3 360493 134695 158440 80 42189
42191 3 360456 134466 158480 96 42190
42192 3 360581 134160 158560 101 42191
42193 3 360984 133814 158640 120 42192
42194 3 361259 133618 158560 102 42193
42195 3 361466 133303 158480 128 42194
42196 3 361438 132906 158400 81 42195
42197 3 361384 132379 158280 102 42196
42198 3 361326 131994 158200 96 42197
42199 3 361283 131683 158240 91 42198
42200 3 361298 131254 158320 91 42199
42201 3 361376 130873 158280 80 42200
42202 3 361530 130448 158160 75 42201
42203 3 361581 130306 158120 75 42202
42204 3 361772 130044 158000 86 42203
42205 3 361938 129933 157880 86 42204
42206 3 362054 129622 157800 80 42205
42207 3 362137 129385 157840 80 42206
42208 3 362378 128766 157920 120 42207
42209 3 362628 128261 157840 128 42208
42210 3 362835 127787 157720 120 42209
42211 3 362916 127429 157680 81 42210
42212 3 362823 126872 157560 120 42211
42213 3 362790 126496 157480 91 42212
42214 3 362696 125933 157440 75 42213
42215 3 362980 125290 157400 273 42214
42216 3 363113 125140 157440 273 42215
42217 3 363219 125055 157480 237 42216
42218 3 363323 124954 157520 203 42217
42219 3 363528 124483 157560 178 42218
42220 3 363533 124231 157600 75 42219
42221 3 363582 124044 157680 40 42220
42222 3 363731 123814 157560 91 42221
42223 3 363831 123519 157480 102 42222
42224 3 363857 123645 157400 102 42223
42225 3 363951 123706 157360 91 42224
42226 3 364129 123787 157320 91 42225
42227 3 364311 123923 157120 -1 42226
42228 3 364349 123892 157040 -1 42227
42229 3 364344 123874 157000 -1 42228
42230 3 364340 123856 156960 -1 42229
42231 3 363856 123364 157520 102 42223
42232 3 363891 122984 157480 40 42231
42233 3 363721 122392 157400 91 42232
42234 3 363676 121998 157440 40 42233
42235 3 363574 121806 157600 40 42234
42236 3 363359 121749 157800 51 42235
42237 3 363254 121735 157920 60 42236
42238 3 363127 121600 157960 60 42237
42239 3 362892 121329 157920 80 42238
42240 3 362573 121187 157800 60 42239
42241 3 362385 121101 157680 60 42240
42242 3 362121 120972 157520 75 42241
42243 3 361881 120905 157480 40 42242
42244 3 361692 120824 157520 98 42243
42245 3 361529 120851 157760 91 42244
42246 3 361481 120745 158040 80 42245
42247 3 361524 120718 158160 80 42246
42248 3 361598 120785 158240 60 42247
42249 3 361810 120768 158440 137 42248
42250 3 361610 120764 158680 166 42249
42251 3 361621 120840 158760 115 42250
42252 3 361632 120915 158840 115 42251
42253 3 360896 121056 158800 75 42252
42254 3 360640 121152 158760 60 42253
42255 3 360448 121344 158760 60 42254
42256 3 360320 121568 158880 60 42255
42257 3 360160 121760 158960 71 42256
42258 3 359968 121952 159080 60 42257
42259 3 359808 122144 159160 60 42258
42260 3 359648 122368 159240 71 42259
42261 3 359404 122875 159280 -1 42260
42262 3 359459 123024 159320 -1 42261
42263 3 359471 123084 159360 -1 42262
42264 3 359493 123120 159480 -1 42263
42265 3 359573 123204 159560 -1 42264
42266 3 359589 123287 159600 -1 42265
42267 3 359703 123326 159680 -1 42266
42268 3 359720 123346 159720 -1 42267
42269 3 359736 123367 159760 -1 42268
42270 3 359704 123362 159880 -1 42269
42271 3 359658 123371 159920 -1 42270
42272 3 359641 123365 160000 -1 42271
42273 3 359678 123362 160080 -1 42272
42274 3 359641 123702 160120 -1 42273
42275 3 359595 123839 160200 -1 42274
42276 3 359658 123947 160280 -1 42275
42277 3 359712 123952 160320 -1 42276
42278 3 359933 123971 160400 -1 42277
42279 3 360129 123942 160480 -1 42278
42280 3 359620 124165 160200 -1 42276
42281 3 359696 123360 160120 -1 42273
42282 3 359546 123130 159240 -1 42262
42283 3 359521 123167 159200 -1 42282
42284 3 359553 123187 159120 -1 42283
42285 3 359613 123202 159080 -1 42284
42286 3 359716 123127 159000 -1 42285
42287 3 359889 123150 158960 -1 42286
42288 3 359879 123134 158920 -1 42287
42289 3 359888 123095 158840 -1 42288
42290 3 359891 123001 158760 -1 42289
42291 3 359951 123045 158640 -1 42290
42292 3 360103 123044 158560 -1 42291
42293 3 360122 122950 158400 -1 42292
42294 3 360141 122910 158360 -1 42293
42295 3 360137 122766 158280 -1 42294
42296 3 360145 122717 158240 -1 42295
42297 3 360156 122635 158200 -1 42296
42298 3 360053 122523 158160 -1 42297
42299 3 360014 122414 158080 -1 42298
42300 3 360009 122384 158000 -1 42299
42301 3 359994 122410 157920 -1 42300
42302 3 359966 122369 157800 -1 42301
42303 3 359931 122308 157720 -1 42302
42304 3 359914 122285 157680 -1 42303
42305 3 359839 122204 157640 -1 42304
42306 3 359711 122430 157720 -1 42305
42307 3 359579 122491 157800 -1 42306
42308 3 359818 122079 157560 -1 42305
42309 3 359744 121996 157480 -1 42308
42310 3 359650 121925 157400 -1 42309
42311 3 359659 121847 157360 -1 42310
42312 3 359511 121568 157360 -1 42311
42313 3 360163 123318 158920 -1 42287
42314 3 360351 123305 158840 -1 42313
42315 3 360462 123331 158800 -1 42314
42316 3 360609 123462 158880 -1 42315
42317 3 360757 123443 158920 -1 42316
42318 3 360935 123452 158960 -1 42317
42319 3 361110 123530 158920 -1 42318
42320 3 361205 123606 158880 -1 42319
42321 3 361363 123750 158920 -1 42320
42322 3 361440 123779 158960 -1 42321
42323 3 361602 123693 159000 -1 42322
42324 3 361807 123599 159040 -1 42323
42325 3 361911 123595 159080 -1 42324
42326 3 362086 123625 159120 -1 42325
42327 3 362269 123741 159160 -1 42326
42328 3 362433 123815 159200 -1 42327
42329 3 362443 123826 159240 -1 42328
42330 3 362422 123850 159320 -1 42329
42331 3 362435 123898 159360 -1 42330
42332 3 362443 123964 159400 -1 42331
42333 3 362466 123989 159440 -1 42332
42334 3 362429 124118 159480 -1 42333
42335 3 362511 124141 159520 -1 42334
42336 3 362532 124180 159560 -1 42335
42337 3 362517 124212 159640 -1 42336
42338 3 362571 124253 159720 -1 42337
42339 3 362588 124352 159840 -1 42338
42340 3 362621 124445 159920 -1 42339
42341 3 362640 124516 160000 -1 42340
42342 3 362601 124527 160080 -1 42341
42343 3 362602 124607 160160 -1 42342
42344 3 362601 124755 160240 -1 42343
42345 3 362692 124835 160320 -1 42344
42346 3 362786 124879 160240 -1 42345
42347 3 362890 124983 160200 -1 42346
42348 3 362951 125090 160160 -1 42347
42349 3 363176 125341 160200 -1 42348
42350 3 363445 125602 160240 -1 42349
42351 3 363593 125590 160320 -1 42350
42352 3 363643 125605 160440 -1 42351
42353 3 363614 125598 160560 -1 42352
42354 3 363672 125615 160720 -1 42353
42355 3 363696 125768 160920 -1 42354
42356 3 363664 125844 161080 -1 42355
42357 3 363619 125959 161240 -1 42356
42358 3 362007 123631 158960 -1 42324
42359 3 361994 123606 158840 -1 42358
42360 3 361959 123578 158760 -1 42359
42361 3 361892 123543 158640 -1 42360
42362 3 361820 123594 158560 -1 42361
42363 3 361661 123595 158440 -1 42362
42364 3 361573 123504 158400 -1 42363
42365 3 359392 122496 159320 51 42260
42366 3 359200 122688 159360 80 42365
42367 3 359168 122944 159400 51 42366
42368 3 359104 123168 159240 51 42367
42369 3 358944 123232 159040 32 42368
42370 3 358720 123360 158880 45 42369
42371 3 358496 123456 158800 51 42370
42372 3 358240 123552 158720 64 42371
42373 3 358048 123712 158800 40 42372
42374 3 357824 123840 158800 40 42373
42375 3 357600 123968 158800 40 42374
42376 3 357376 124128 158680 40 42375
42377 3 357184 124320 158680 40 42376
42378 3 356992 124512 158720 40 42377
42379 3 356800 124704 158800 32 42378
42380 3 356672 124832 158960 60 42379
42381 3 356449 124906 159000 -1 42380
42382 3 356312 124948 159040 -1 42381
42383 3 356189 125022 159080 -1 42382
42384 3 356210 125228 159120 -1 42383
42385 3 356184 125407 159080 -1 42384
42386 3 356146 125417 159040 -1 42385
42387 3 355968 125520 158960 -1 42386
42388 3 355852 125546 158880 -1 42387
42389 3 355674 125605 158800 -1 42388
42390 3 355592 125592 158720 -1 42389
42391 3 355517 125678 158640 -1 42390
42392 3 355516 125717 158560 -1 42391
42393 3 355482 125732 158480 -1 42392
42394 3 355416 125796 158440 -1 42393
42395 3 355420 125856 158400 -1 42394
42396 3 355395 126025 158320 -1 42395
42397 3 355368 126105 158280 -1 42396
42398 3 355297 126127 158200 -1 42397
42399 3 355216 126072 158120 -1 42398
42400 3 355163 126049 158040 -1 42399
42401 3 355183 126075 157920 -1 42400
42402 3 355171 126077 157880 -1 42401
42403 3 355104 126096 157840 -1 42402
42404 3 355058 126114 157800 -1 42403
42405 3 355032 126109 157760 -1 42404
42406 3 355100 126072 157680 -1 42405
42407 3 355170 126025 157600 -1 42406
42408 3 355218 126068 157520 -1 42407
42409 3 355181 126198 157480 -1 42408
42410 3 355100 126390 157520 -1 42409
42411 3 355039 126493 157560 -1 42410
42412 3 354994 126818 157520 -1 42411
42413 3 354965 126868 157440 -1 42412
42414 3 361673 120966 159040 135 42252
42415 3 361677 121079 159280 135 42414
42416 3 361568 121184 159520 75 42415
42417 3 361416 121281 159640 60 42416
42418 3 361362 121398 159840 71 42417
42419 3 361268 121445 160000 71 42418
42420 3 361131 121439 160120 81 42419
42421 3 360941 121537 160320 60 42420
42422 3 360972 121503 160560 81 42421
42423 3 361024 121500 160680 81 42422
42424 3 361059 121450 160800 64 42423
42425 3 361078 121392 160840 64 42424
42426 3 361139 121401 160920 64 42425
42427 3 361671 120584 157480 98 42244
42428 3 361691 120387 157400 98 42427
42429 3 361706 120319 157360 98 42428
42430 3 361798 120159 157280 -1 42429
42431 3 361690 120083 157200 -1 42430
42432 3 361826 120047 157240 -1 42431
42433 3 361986 120019 157320 -1 42432
42434 3 362118 119995 157360 -1 42433
42435 3 362246 120011 157400 -1 42434
42436 3 362330 119795 157360 -1 42435
42437 3 362286 119595 157320 -1 42436
42438 3 362274 119523 157360 -1 42437
42439 3 362274 119507 157400 -1 42438
42440 3 362270 119519 157480 -1 42439
42441 3 362314 119523 157520 -1 42440
42442 3 362426 119395 157520 -1 42441
42443 3 362470 119395 157600 -1 42442
42444 3 361674 120083 157160 -1 42431
42445 3 361690 120103 157040 -1 42444
42446 3 361606 120055 156920 -1 42445
42447 3 361534 119991 156800 -1 42446
42448 3 361498 119863 156680 -1 42447
42449 3 361434 119843 156600 -1 42448
42450 3 361610 119895 156560 -1 42449
42451 3 361706 119903 156480 -1 42450
42452 3 361838 119887 156440 -1 42451
42453 3 361978 119875 156320 -1 42452
42454 3 362002 119807 156240 -1 42453
42455 3 362082 119727 156200 -1 42454
42456 3 362226 119743 156120 -1 42455
42457 3 362294 119751 156080 -1 42456
42458 3 362318 119759 156040 -1 42457
42459 3 362534 119567 156080 -1 42458
42460 3 362594 119399 156040 -1 42459
42461 3 362618 119299 155960 -1 42460
42462 3 362782 119195 155920 -1 42461
42463 3 362918 119195 155960 -1 42462
42464 3 362986 119135 156040 -1 42463
42465 3 362994 119051 156120 -1 42464
42466 3 363158 118959 156160 -1 42465
42467 3 363278 118971 156120 -1 42466
42468 3 363390 118995 156080 -1 42467
42469 3 363566 118907 156040 -1 42468
42470 3 363702 118899 155960 -1 42469
42471 3 363866 118867 155880 -1 42470
42472 3 363986 118791 155760 -1 42471
42473 3 364082 118751 155680 -1 42472
42474 3 361350 119839 156560 -1 42449
42475 3 361242 119823 156520 -1 42474
42476 3 361150 119811 156440 -1 42475
42477 3 361098 119791 156320 -1 42476
42478 3 361074 119799 156200 -1 42477
42479 3 361202 119927 156040 -1 42478
42480 3 361234 119899 155920 -1 42479
42481 3 361154 119843 155840 -1 42480
42482 3 360814 119887 155800 -1 42481
42483 3 360522 120015 155720 -1 42482
42484 3 360154 120111 155680 -1 42483
42485 3 359998 120139 155760 -1 42484
42486 3 359830 120167 155840 -1 42485
42487 3 359726 120175 155920 -1 42486
42488 3 359538 120123 156080 -1 42487
42489 3 359394 120071 156160 -1 42488
42490 3 359270 120027 156240 -1 42489
42491 3 359228 120067 156280 -1 42490
42492 3 359088 120131 156360 -1 42491
42493 3 358928 120063 156440 -1 42492
42494 3 358744 119855 156520 -1 42493
42495 3 358592 119795 156600 -1 42494
42496 3 358502 119855 156680 -1 42495
42497 3 358266 119919 156680 -1 42496
42498 3 358166 119943 156600 -1 42497
42499 3 357970 119867 156520 -1 42498
42500 3 357712 119751 156560 -1 42499
42501 3 357564 119827 156640 -1 42500
42502 3 357454 119815 156720 -1 42501
42503 3 357262 119719 156720 -1 42502
42504 3 357206 119591 156640 -1 42503
42505 3 357090 119403 156560 -1 42504
42506 3 360698 119823 155880 -1 42482
42507 3 360694 119779 155960 -1 42506
42508 3 363419 123827 157760 32 42221
42509 3 363306 123548 157760 32 42508
42510 3 363270 123490 157840 32 42509
42511 3 363223 123580 157960 32 42510
42512 3 363111 123704 158120 32 42511
42513 3 363096 123710 158160 32 42512
42514 3 363114 123863 158360 32 42513
42515 3 363073 123963 158520 -1 42514
42516 3 363170 123901 158720 -1 42515
42517 3 363279 123910 158880 -1 42516
42518 3 363306 123912 158920 -1 42517
42519 3 363502 123931 159080 -1 42518
42520 3 363714 123879 159080 -1 42519
42521 3 363814 124035 159040 -1 42520
42522 3 363938 124239 159080 -1 42521
42523 3 363970 124387 159160 -1 42522
42524 3 364114 124463 159240 -1 42523
42525 3 363136 125042 157600 261 42218
42526 3 363116 125054 157760 261 42525
42527 3 362375 125651 157400 60 42215
42528 3 362143 125795 157360 51 42527
42529 3 361975 125907 157440 40 42528
42530 3 361835 126047 157440 40 42529
42531 3 361787 126043 157480 40 42530
42532 3 361699 126091 157520 40 42531
42533 3 361567 126075 157600 40 42532
42534 3 361483 126103 157560 40 42533
42535 3 361399 126059 157480 40 42534
42536 3 361275 126043 157400 -1 42535
42537 3 361091 126063 157480 -1 42536
42538 3 360835 126187 157440 -1 42537
42539 3 360543 126223 157480 -1 42538
42540 3 360515 126323 157440 -1 42539
42541 3 360487 126387 157360 -1 42540
42542 3 360399 126431 157280 -1 42541
42543 3 360279 126423 157240 -1 42542
42544 3 360223 126507 157200 -1 42543
42545 3 363176 125114 157280 259 42215
42546 3 363264 124994 157200 259 42545
42547 3 363312 124850 157080 259 42546
42548 3 363288 124702 157000 259 42547
42549 3 363312 124354 156960 203 42548
42550 3 363344 124222 156920 203 42549
42551 3 363372 124190 156840 203 42550
42552 3 363848 125194 157280 -1 42545
42553 3 364092 125294 157240 -1 42552
42554 3 364204 125370 157200 -1 42553
42555 3 364224 125402 157120 -1 42554
42556 3 364188 125406 157040 -1 42555
42557 3 364116 125334 156920 -1 42556
42558 3 364136 125354 156760 -1 42557
42559 3 364004 125382 156680 -1 42558
42560 3 363964 125422 156600 -1 42559
42561 3 363888 125438 156520 -1 42560
42562 3 364172 125438 157280 -1 42553
42563 3 364208 125466 157360 -1 42562
42564 3 364196 125478 157480 -1 42563
42565 3 364208 125382 157600 -1 42564
42566 3 362463 128637 158080 128 42208
42567 3 362644 128673 158160 40 42566
42568 3 363038 128765 158360 40 42567
42569 3 363230 128883 158560 40 42568
42570 3 363205 128982 158720 40 42569
42571 3 363229 129191 158920 32 42570
42572 3 363326 129246 159160 45 42571
42573 3 363361 129280 159200 45 42572
42574 3 363436 129356 159400 45 42573
42575 3 363512 129384 159520 45 42574
42576 3 363588 129560 159680 45 42575
42577 3 363568 129552 159800 45 42576
42578 3 363660 129512 159920 45 42577
42579 3 363820 129460 159960 -1 42578
42580 3 363864 129364 160080 -1 42579
42581 3 363984 129220 160120 -1 42580
42582 3 364104 129220 160160 -1 42581
42583 3 364220 129188 160200 -1 42582
42584 3 364288 129188 160280 -1 42583
42585 3 364412 129180 160440 -1 42584
42586 3 364544 129108 160600 -1 42585
42587 3 364572 129168 160760 -1 42586
42588 3 364412 129100 160800 -1 42587
42589 3 364364 129108 160840 -1 42588
42590 3 364176 129220 160880 -1 42589
42591 3 364860 129140 160720 -1 42587
42592 3 365060 129108 160680 -1 42591
42593 3 365152 128892 160720 -1 42592
42594 3 365336 128744 160760 -1 42593
42595 3 365384 128756 160840 -1 42594
42596 3 365612 128696 160920 -1 42595
42597 3 365748 128564 160880 -1 42596
42598 3 361699 130451 158200 75 42202
42599 3 361919 130499 158200 75 42598
42600 3 361581 133428 158440 128 42195
42601 3 361745 133428 158360 128 42600
42602 3 361853 133484 158320 128 42601
42603 3 361921 133508 158240 128 42602
42604 3 361945 133492 158120 86 42603
42605 3 361977 133568 158000 -1 42604
42606 3 362025 133740 157920 -1 42605
42607 3 362037 133820 157880 -1 42606
42608 3 362101 133788 157760 -1 42607
42609 3 362217 133716 157720 -1 42608
42610 3 362437 133580 157720 -1 42609
42611 3 362541 133492 157760 -1 42610
42612 3 362769 133456 157760 -1 42611
42613 3 362917 133376 157800 -1 42612
42614 3 363161 133376 157880 -1 42613
42615 3 363397 133288 157920 -1 42614
42616 3 363469 133308 157960 -1 42615
42617 3 363649 133508 158000 -1 42616
42618 3 363757 133432 157960 -1 42617
42619 3 363909 133168 157880 -1 42618
42620 3 364057 132844 157840 -1 42619
42621 3 363661 133652 158040 -1 42617
42622 3 363665 133796 158120 -1 42621
42623 3 363773 133988 158160 -1 42622
42624 3 364001 134168 158200 -1 42623
42625 3 364153 134096 158240 -1 42624
42626 3 364305 133940 158200 -1 42625
42627 3 364449 133736 158120 -1 42626
42628 3 364657 133468 158080 -1 42627
42629 3 362085 133720 157680 -1 42609
42630 3 361913 133872 157960 -1 42606
42631 3 361909 133864 158040 -1 42630
42632 3 360572 134261 158400 96 42191
42633 3 360740 133873 158160 120 42632
42634 3 360726 133684 158000 120 42633
42635 3 360760 133616 157840 -1 42634
42636 3 360827 133531 157720 -1 42635
42637 3 360800 133496 157680 -1 42636
42638 3 360746 133425 157600 -1 42637
42639 3 360644 133461 157480 -1 42638
42640 3 360582 133458 157400 -1 42639
42641 3 361752 135984 158800 135 42186
42642 3 361720 135944 158880 135 42641
42643 3 361672 135916 158960 135 42642
42644 3 361488 135848 158920 124 42643
42645 3 361404 135840 158840 124 42644
42646 3 361332 135840 158760 124 42645
42647 3 361724 136044 159000 135 42643
42648 3 361708 136128 159040 135 42647
42649 3 361760 136196 159080 122 42648
42650 3 363377 138032 158760 128 42184
42651 3 363453 138192 158840 -1 42650
42652 3 363413 138324 158960 -1 42651
42653 3 363469 138356 159040 -1 42652
42654 3 363497 138420 159160 -1 42653
42655 3 363633 138528 159360 -1 42654
42656 3 362491 137546 158480 75 42183
42657 3 362091 137794 158560 75 42656
42658 3 361987 137850 158640 75 42657
42659 3 361819 137878 158560 32 42658
42660 3 361679 137882 158600 -1 42659
42661 3 361539 137822 158680 -1 42660
42662 3 361423 137686 158600 -1 42661
42663 3 361295 137626 158520 -1 42662
42664 3 361231 137618 158400 -1 42663
42665 3 362435 137550 158360 75 42656
42666 3 362179 137426 158320 32 42665
42667 3 362051 137238 158280 51 42666
42668 3 361995 137170 158240 51 42667
42669 3 362011 137090 158280 51 42668
42670 3 362011 137010 158320 51 42669
42671 3 361979 137002 158400 51 42670
42672 3 361919 137042 158480 51 42671
42673 3 361879 137078 158560 51 42672
42674 3 361775 137106 158680 51 42673
42675 3 361695 137206 158760 51 42674
42676 3 361675 137210 158880 51 42675
42677 3 361583 137294 159000 -1 42676
42678 3 361507 137330 159080 -1 42677
42679 3 361467 137314 159200 -1 42678
42680 3 361587 137326 159240 -1 42679
42681 3 361663 137266 159360 -1 42680
42682 3 361727 137318 159520 -1 42681
42683 3 361731 137366 159640 -1 42682
42684 3 361807 137382 159800 -1 42683
42685 3 361835 137374 159880 -1 42684
42686 3 362047 137290 159960 -1 42685
42687 3 362203 137258 160080 -1 42686
42688 3 362395 137238 160120 -1 42687
42689 3 362487 137106 160080 -1 42688
42690 3 362583 137198 160120 -1 42689
42691 3 362647 137242 160200 -1 42690
42692 3 362699 137254 160320 -1 42691
42693 3 362703 137258 160440 -1 42692
42694 3 361355 137342 159240 -1 42679
42695 3 361363 137326 159280 -1 42694
42696 3 361279 137314 159360 -1 42695
42697 3 361219 137270 159400 -1 42696
42698 3 361187 137226 159360 -1 42697
42699 3 361175 137158 159280 -1 42698
42700 3 361219 136998 159160 -1 42699
42701 3 361159 136842 159040 -1 42700
42702 3 361063 136754 158920 -1 42701
42703 3 363099 138330 158320 136 42180
42704 3 363107 138246 158200 124 42703
42705 3 363155 138094 158160 124 42704
42706 3 363185 137857 158080 128 42705
42707 3 363237 137769 158000 128 42706
42708 3 362849 137637 157960 128 42707
42709 3 362777 137593 157920 128 42708
42710 3 362681 137613 157840 128 42709
42711 3 362545 137561 157760 32 42710
42712 3 362477 137497 157640 -1 42711
42713 3 362497 137369 157520 -1 42712
42714 3 362425 137133 157440 -1 42713
42715 3 362313 137045 157360 -1 42714
42716 3 362153 137017 157240 -1 42715
42717 3 362057 136921 157120 -1 42716
42718 3 361809 136833 157040 -1 42717
42719 3 361585 136737 157000 -1 42718
42720 3 361461 136749 156960 -1 42719
42721 3 361417 136749 156880 -1 42720
42722 3 361393 136761 156800 -1 42721
42723 3 361237 136765 156720 -1 42722
42724 3 361093 136777 156680 -1 42723
42725 3 360853 136765 156680 -1 42724
42726 3 360709 136857 156640 -1 42725
42727 3 360561 136933 156560 -1 42726
42728 3 360429 137117 156520 -1 42727
42729 3 360261 137181 156480 -1 42728
42730 3 360233 137261 156440 -1 42729
42731 3 360193 137337 156360 -1 42730
42732 3 360249 137481 156280 -1 42731
42733 3 360333 137553 156240 -1 42732
42734 3 360425 137605 156200 -1 42733
42735 3 360397 137669 156120 -1 42734
42736 3 360453 137897 156040 -1 42735
42737 3 360537 138069 156080 -1 42736
42738 3 360725 138217 156080 -1 42737
42739 3 360901 138313 156120 -1 42738
42740 3 361557 136581 156840 -1 42721
42741 3 361613 136417 156840 -1 42740
42742 3 361625 136269 156920 -1 42741
42743 3 361625 136001 156960 -1 42742
42744 3 361541 136037 156920 -1 42743
42745 3 361425 136041 156840 -1 42744
42746 3 361329 135925 156840 -1 42745
42747 3 361245 135793 156760 -1 42746
42748 3 361257 135789 156680 -1 42747
42749 3 361201 135813 156520 -1 42748
42750 3 361181 135793 156480 -1 42749
42751 3 361713 135885 157040 -1 42743
42752 3 361845 135725 157080 -1 42751
42753 3 362069 135573 157160 -1 42752
42754 3 362197 135501 157200 -1 42753
42755 3 363413 137597 157920 -1 42707
42756 3 362632 139211 158560 86 42178
42757 3 362496 139191 158600 86 42756
42758 3 362408 139239 158640 86 42757
42759 3 362324 139275 158720 86 42758
42760 3 362324 139339 158800 86 42759
42761 3 362336 139331 158880 86 42760
42762 3 362288 139279 159000 86 42761
42763 3 362224 139279 159080 -1 42762
42764 3 362004 139171 159080 -1 42763
42765 3 361876 139151 159120 -1 42764
42766 3 361720 139179 159160 -1 42765
42767 3 361524 139211 159200 -1 42766
42768 3 361344 139275 159240 -1 42767
42769 3 361208 139259 159160 -1 42768
42770 3 361092 139343 159120 -1 42769
42771 3 360964 139475 159160 -1 42770
42772 3 360832 139599 159200 -1 42771
42773 3 360824 139659 159160 -1 42772
42774 3 360820 139827 159080 -1 42773
42775 3 360728 139887 159000 -1 42774
42776 3 360592 139975 158920 -1 42775
42777 3 360524 140071 158800 -1 42776
42778 3 360344 140191 158720 -1 42777
42779 3 360276 140275 158640 -1 42778
42780 3 360336 140227 158520 -1 42779
42781 3 360500 140219 158400 -1 42780
42782 3 360540 140271 158280 -1 42781
42783 3 360440 140363 158160 -1 42782
42784 3 360448 140559 158080 -1 42783
42785 3 360400 140691 158120 -1 42784
42786 3 360348 140811 158160 -1 42785
42787 3 360416 141055 158160 -1 42786
42788 3 360600 141007 158120 -1 42787
42789 3 360680 141023 158080 -1 42788
42790 3 360788 141071 158000 -1 42789
42791 3 360860 141159 157960 -1 42790
42792 3 364849 142236 158920 98 42168
42793 3 364853 142200 158840 98 42792
42794 3 365200 142840 159040 40 42167
42795 3 364996 143004 159040 51 42794
42796 3 364816 143052 159000 51 42795
42797 3 364808 143188 159080 51 42796
42798 3 364660 143384 159160 64 42797
42799 3 364629 143484 159200 96 42798
42800 3 364345 143676 159280 45 42799
42801 3 364101 143792 159320 45 42800
42802 3 364037 143828 159400 40 42801
42803 3 363841 143880 159440 40 42802
42804 3 363705 143948 159520 40 42803
42805 3 363701 144012 159640 40 42804
42806 3 363657 144048 159760 40 42805
42807 3 363605 144028 159840 40 42806
42808 3 363605 144064 159960 40 42807
42809 3 363617 144080 160120 -1 42808
42810 3 363657 144052 160240 -1 42809
42811 3 363689 144044 160320 -1 42810
42812 3 363653 144084 160400 -1 42811
42813 3 363549 144056 160440 -1 42812
42814 3 363497 144064 160520 -1 42813
42815 3 363569 144056 160600 -1 42814
42816 3 363753 143980 160600 -1 42815
42817 3 363853 143812 160600 -1 42816
42818 3 363901 143780 160640 -1 42817
42819 3 364697 143568 159240 32 42799
42820 3 364797 143660 159320 32 42819
42821 3 364885 143660 159400 32 42820
42822 3 364853 143748 159440 32 42821
42823 3 364909 143872 159520 32 42822
42824 3 364913 143988 159600 32 42823
42825 3 364961 144188 159680 32 42824
42826 3 364941 144224 159800 32 42825
42827 3 364917 144340 159920 -1 42826
42828 3 364917 144368 160040 -1 42827
42829 3 364969 144432 160080 -1 42828
42830 3 365097 144468 160160 -1 42829
42831 3 365149 144480 160280 -1 42830
42832 3 365317 144416 160440 -1 42831
42833 3 365261 144516 160480 -1 42832
42834 3 365449 144392 160480 -1 42832
42835 3 365517 144420 160560 -1 42834
42836 3 365629 144380 160640 -1 42835
42837 3 365785 144248 160680 -1 42836
42838 3 365769 144120 160760 -1 42837
42839 3 365677 144060 160920 -1 42838
42840 3 365597 144028 161000 -1 42839
42841 3 364841 144292 160040 -1 42828
42842 3 364745 144312 160120 -1 42841
42843 3 364660 144360 160200 -1 42842
42844 3 364558 144430 160280 -1 42843
42845 3 365552 144976 158800 102 42160
42846 3 365484 144976 158720 102 42845
42847 3 365422 145036 158600 102 42846
42848 3 365548 145076 158920 102 42160
42849 3 365392 145132 159000 80 42848
42850 3 365156 145124 159000 80 42849
42851 3 365052 145184 159080 80 42850
42852 3 364948 145236 159160 -1 42851
42853 3 364836 145240 159240 -1 42852
42854 3 364664 145372 159240 -1 42853
42855 3 364604 145448 159280 -1 42854
42856 3 364596 145508 159360 -1 42855
42857 3 364548 145660 159440 -1 42856
42858 3 364460 145788 159480 -1 42857
42859 3 365296 147128 160560 160 42150
42860 3 365362 147046 160640 160 42859
42861 3 365428 146903 160720 160 42860
42862 3 365280 146870 160800 160 42861
42863 3 365241 146870 160920 160 42862
42864 3 365269 146829 161040 -1 42863
42865 3 365301 146717 161080 -1 42864
42866 3 365222 146103 161080 -1 42865
42867 3 365223 146076 161120 -1 42866
42868 3 365336 145962 161080 -1 42867
42869 3 365709 148829 163400 32 42100
42870 3 365729 148773 163480 32 42869
42871 3 365761 148729 163600 32 42870
42872 3 365873 148729 163680 32 42871
42873 3 365921 148729 163800 32 42872
42874 3 365961 148601 163920 32 42873
42875 3 365981 148573 164080 -1 42874
42876 3 365781 148685 163320 32 42869
42877 3 365809 148537 163280 32 42876
42878 3 366081 148369 163280 32 42877
42879 3 366109 148293 163360 32 42878
42880 3 364883 150465 165360 226 42048
42881 3 364855 150461 165280 226 42880
42882 3 364823 150417 165160 51 42881
42883 3 364839 150357 165000 -1 42882
42884 3 364819 150381 164880 -1 42883
42885 3 366307 150778 166880 51 41592
42886 3 366323 150646 166840 32 42885
42887 3 366235 150470 166840 32 42886
42888 3 366131 150354 166920 32 42887
42889 3 365803 150310 166960 32 42888
42890 3 365559 150346 167040 60 42889
42891 3 365475 150298 167040 51 42890
42892 3 365347 150246 167120 51 42891
42893 3 365195 150202 167200 45 42892
42894 3 364975 150042 167240 45 42893
42895 3 364895 150002 167320 45 42894
42896 3 364579 149994 167320 -1 42895
42897 3 364483 149970 167360 -1 42896
42898 3 365619 152870 167720 40 41561
42899 3 365195 152994 167760 51 42898
42900 3 364435 152770 167800 120 42899
42901 3 364191 152662 167920 124 42900
42902 3 364007 152646 168080 60 42901
42903 3 363699 152622 168200 60 42902
42904 3 363427 152618 168360 91 42903
42905 3 363271 152662 168440 80 42904
42906 3 362859 152614 168600 104 42905
42907 3 362399 152578 168680 91 42906
42908 3 362075 152418 168760 104 42907
42909 3 362027 152330 168720 104 42908
42910 3 362031 152270 168640 104 42909
42911 3 362047 152178 168600 104 42910
42912 3 361707 152354 168720 124 42908
42913 3 361344 152128 169400 71 42912
42914 3 361184 152256 169560 102 42913
42915 3 360992 152448 169640 71 42914
42916 3 360852 152568 169640 -1 42915
42917 3 360456 152522 169640 -1 42916
42918 3 360864 152576 169840 45 42915
42919 3 360864 152617 169960 64 42918
42920 3 360864 152672 170120 90 42919
42921 3 360832 152640 170400 71 42920
42922 3 360832 152608 170680 60 42921
42923 3 360896 152501 170840 60 42922
42924 3 360928 152448 170920 60 42923
42925 3 360992 152256 171120 40 42924
42926 3 361024 152192 171160 40 42925
42927 3 361161 152151 171160 -1 42926
42928 3 361280 152128 171200 -1 42927
42929 3 361424 152154 171280 -1 42928
42930 3 361664 152446 171360 -1 42929
42931 3 361846 152704 171400 -1 42930
42932 3 361971 152874 171440 -1 42931
42933 3 362207 152901 171400 -1 42932
42934 3 362214 153140 171480 -1 42933
42935 3 362192 153246 171560 -1 42934
42936 3 362106 153345 171640 -1 42935
42937 3 361519 152394 168640 96 42912
42938 3 361343 152482 168560 81 42937
42939 3 361111 152514 168440 115 42938
42940 3 360891 152554 168320 115 42939
42941 3 360399 152486 168280 91 42940
42942 3 360003 152270 168360 98 42941
42943 3 359599 152010 168320 96 42942
42944 3 358979 152050 168280 98 42943
42945 3 358527 152046 168200 71 42944
42946 3 358351 152098 168120 64 42945
42947 3 358151 152290 168000 107 42946
42948 3 358051 152414 167880 102 42947
42949 3 357683 152418 167760 136 42948
42950 3 357431 152674 167600 202 42949
42951 3 357459 152786 167480 202 42950
42952 3 357791 153098 167480 166 42951
42953 3 357883 153530 167400 107 42952
42954 3 358119 153898 167320 -1 42953
42955 3 358019 154162 167280 -1 42954
42956 3 357967 154306 167240 -1 42955
42957 3 357819 154346 167280 -1 42956
42958 3 357767 154362 167400 -1 42957
42959 3 357779 154342 167480 -1 42958
42960 3 357815 154394 167600 -1 42959
42961 3 357815 154450 167720 -1 42960
42962 3 357835 154550 167840 -1 42961
42963 3 357767 154746 167840 -1 42962
42964 3 357719 154834 167960 -1 42963
42965 3 357367 152826 167400 166 42951
42966 3 357363 153082 167320 107 42965
42967 3 357323 153162 167200 122 42966
42968 3 357247 153182 167080 122 42967
42969 3 357287 153190 166960 122 42968
42970 3 357303 153174 166800 81 42969
42971 3 357303 153166 166640 81 42970
42972 3 357187 153126 166520 81 42971
42973 3 357263 153102 166400 -1 42972
42974 3 357335 152826 166360 -1 42973
42975 3 356835 152570 166320 -1 42974
42976 3 358051 153234 166200 -1 42975
42977 3 358019 153114 166080 -1 42976
42978 3 357939 153062 165920 -1 42977
42979 3 357791 152946 165760 -1 42978
42980 3 357851 152950 165560 -1 42979
42981 3 357839 152862 165440 -1 42980
42982 3 357903 152790 165400 -1 42981
42983 3 357723 152826 165360 -1 42982
42984 3 358111 152690 165360 -1 42982
42985 3 358263 152666 165280 -1 42984
42986 3 358471 152598 165320 -1 42985
42987 3 358519 152562 165400 -1 42986
42988 3 358567 152550 165320 -1 42987
42989 3 358570 152551 165280 -1 42988
42990 3 358575 152554 165200 -1 42989
42991 3 358707 152494 165120 -1 42990
42992 3 358859 152510 165080 -1 42991
42993 3 358967 152590 165000 -1 42992
42994 3 359095 152634 164880 -1 42993
42995 3 359271 152734 164840 -1 42994
42996 3 359419 152742 164760 -1 42995
42997 3 359571 152698 164640 -1 42996
42998 3 359619 152522 164480 -1 42997
42999 3 359747 152486 164320 -1 42998
43000 3 359699 152374 164160 -1 42999
43001 3 359659 152346 164000 -1 43000
43002 3 359415 152182 163920 -1 43001
43003 3 359303 152110 163840 -1 43002
43004 3 359239 152062 163760 -1 43003
43005 3 359203 151978 163800 -1 43004
43006 3 359167 151902 163920 -1 43005
43007 3 359115 151870 164040 -1 43006
43008 3 359039 151894 164120 -1 43007
43009 3 358763 152398 165040 -1 42991
43010 3 358767 152350 165000 -1 43009
43011 3 358739 152282 164880 -1 43010
43012 3 358727 152170 164760 -1 43011
43013 3 358683 152122 164640 -1 43012
43014 3 357403 152314 167800 96 42949
43015 3 357359 152202 167920 96 43014
43016 3 357255 152094 168000 60 43015
43017 3 357023 152034 168120 75 43016
43018 3 356903 151930 168200 75 43017
43019 3 356927 151730 168240 40 43018
43020 3 356911 151622 168280 40 43019
43021 3 356963 151338 168360 60 43020
43022 3 357071 151214 168320 60 43021
43023 3 356699 151986 168240 75 43018
43024 3 356639 151994 168320 75 43023
43025 3 356479 152050 168360 81 43024
43026 3 356323 152066 168440 81 43025
43027 3 356011 152014 168480 64 43026
43028 3 355575 151938 168520 75 43027
43029 3 355279 151778 168560 51 43028
43030 3 355091 151730 168600 40 43029
43031 3 355103 151570 168520 91 43030
43032 3 355119 151402 168400 91 43031
43033 3 355083 151316 168360 71 43032
43034 3 355047 151230 168320 71 43033
43035 3 354987 151090 168240 81 43034
43036 3 354851 150926 168160 96 43035
43037 3 354691 150898 168040 96 43036
43038 3 354631 150906 167880 71 43037
43039 3 354499 150894 167760 71 43038
43040 3 354403 150790 167560 71 43039
43041 3 354435 150726 167480 71 43040
43042 3 354403 150690 167400 71 43041
43043 3 354423 150710 167320 71 43042
43044 3 354435 150710 167280 -1 43043
43045 3 354435 150686 167240 -1 43044
43046 3 354427 150670 167120 -1 43045
43047 3 354355 150642 167040 -1 43046
43048 3 354295 150546 166960 -1 43047
43049 3 354315 150446 166920 -1 43048
43050 3 354335 150414 166800 -1 43049
43051 3 354243 150366 166640 -1 43050
43052 3 354107 150102 166520 -1 43051
43053 3 354007 149886 166440 -1 43052
43054 3 354083 149662 166360 -1 43053
43055 3 353463 149450 166320 -1 43054
43056 3 354775 150002 166200 -1 43055
43057 3 354723 149846 166080 -1 43056
43058 3 354687 149606 165960 -1 43057
43059 3 354691 149458 165800 -1 43058
43060 3 354571 149306 165640 -1 43059
43061 3 354571 149474 165520 -1 43060
43062 3 354515 149590 165320 -1 43061
43063 3 354335 149590 165160 -1 43062
43064 3 354119 149738 165040 -1 43063
43065 3 353959 149914 164920 -1 43064
43066 3 353983 150030 164800 -1 43065
43067 3 354051 150038 164640 -1 43066
43068 3 354179 150038 164520 -1 43067
43069 3 354335 150106 164480 -1 43068
43070 3 354367 150246 164360 -1 43069
43071 3 354283 150342 164280 -1 43070
43072 3 354175 150442 164200 -1 43071
43073 3 354115 150610 164080 -1 43072
43074 3 354179 150670 164000 -1 43073
43075 3 354143 150742 163920 -1 43074
43076 3 354127 150854 163800 -1 43075
43077 3 354139 150890 163680 -1 43076
43078 3 354031 151074 163640 -1 43077
43079 3 353975 151274 163600 -1 43078
43080 3 353807 151394 163560 -1 43079
43081 3 353763 151482 163480 -1 43080
43082 3 353687 151614 163400 -1 43081
43083 3 353559 151638 163440 -1 43082
43084 3 353319 151522 163480 -1 43083
43085 3 353131 151490 163560 -1 43084
43086 3 352739 151650 163600 -1 43085
43087 3 352439 151738 163520 -1 43086
43088 3 352343 151810 163560 -1 43087
43089 3 352263 151922 163600 -1 43088
43090 3 352187 151958 163520 -1 43089
43091 3 352007 152034 163440 -1 43090
43092 3 351707 152178 163440 -1 43091
43093 3 351535 152202 163360 -1 43092
43094 3 351395 152118 163280 -1 43093
43095 3 351303 152046 163160 -1 43094
43096 3 351187 152126 163080 -1 43095
43097 3 351155 152214 163000 -1 43096
43098 3 351163 152258 162880 -1 43097
43099 3 351183 152310 162720 -1 43098
43100 3 351403 152242 162680 -1 43099
43101 3 351515 152158 162600 -1 43100
43102 3 351651 152130 162480 -1 43101
43103 3 351767 152114 162400 -1 43102
43104 3 351883 152326 162400 -1 43103
43105 3 352031 152526 162480 -1 43104
43106 3 352075 152594 162520 -1 43105
43107 3 352151 152682 162640 -1 43106
43108 3 352107 152834 162760 -1 43107
43109 3 352055 152854 162920 -1 43108
43110 3 354347 150846 167240 -1 43044
43111 3 354329 150969 167200 -1 43110
43112 3 355155 151402 168320 71 43033
43113 3 355251 151354 168240 71 43112
43114 3 355363 151242 168160 71 43113
43115 3 355471 151282 168080 71 43114
43116 3 354971 151818 168640 40 43030
43117 3 366973 155096 169120 256 41514
43118 3 366805 155204 169080 256 43117
43119 3 366777 155208 169000 256 43118
43120 3 371081 159416 169680 81 41449
43121 3 371221 159364 169560 153 43120
43122 3 371425 159200 169400 153 43121
43123 3 371797 159112 169320 80 43122
43124 3 372001 159032 169240 60 43123
43125 3 372381 158888 169120 124 43124
43126 3 372925 158680 168880 139 43125
43127 3 373225 158804 168920 150 43126
43128 3 373177 158820 169080 139 43127
43129 3 373181 158836 169240 139 43128
43130 3 373185 158916 169360 139 43129
43131 3 373281 158996 169400 139 43130
43132 3 373305 159164 169440 -1 43131
43133 3 373337 159232 169400 -1 43132
43134 3 373461 159380 169400 -1 43133
43135 3 373585 159332 169480 -1 43134
43136 3 373765 159280 169600 -1 43135
43137 3 373169 158692 168800 150 43126
43138 3 373309 158680 168640 45 43137
43139 3 373541 158668 168520 102 43138
43140 3 373725 158768 168440 128 43139
43141 3 373721 159012 168520 51 43140
43142 3 373629 159292 168600 51 43141
43143 3 373505 159688 168600 32 43142
43144 3 373169 159808 168560 45 43143
43145 3 372885 159940 168520 40 43144
43146 3 372809 160024 168560 40 43145
43147 3 373521 159752 168640 32 43143
43148 3 373589 159808 168720 32 43147
43149 3 373593 159924 168760 32 43148
43150 3 373477 160012 168800 45 43149
43151 3 373425 160116 168880 45 43150
43152 3 373261 160324 168880 40 43151
43153 3 373129 160480 168920 40 43152
43154 3 373221 160608 169000 -1 43153
43155 3 373181 160616 169040 -1 43154
43156 3 372985 160608 169160 -1 43155
43157 3 372961 160596 169280 -1 43156
43158 3 373757 158692 168360 128 43140
43159 3 373893 158684 168200 75 43158
43160 3 374061 158740 168000 102 43159
43161 3 374161 158768 167880 102 43160
43162 3 374313 158872 167720 91 43161
43163 3 374493 158988 167520 75 43162
43164 3 374677 159228 167360 102 43163
43165 3 374925 159336 167240 128 43164
43166 3 375021 159376 167120 104 43165
43167 3 375141 159492 166960 150 43166
43168 3 374713 159512 167000 104 43167
43169 3 374473 159500 167040 128 43168
43170 3 375285 159588 166840 150 43167
43171 3 375605 159752 166800 40 43170
43172 3 375829 159792 166840 40 43171
43173 3 376085 159740 166920 40 43172
43174 3 376277 159744 166960 60 43173
43175 3 376577 159636 167040 64 43174
43176 3 376781 159612 167160 71 43175
43177 3 376973 159576 167240 51 43176
43178 3 377121 159656 167320 60 43177
43179 3 377257 159596 167440 60 43178
43180 3 377021 159700 167440 60 43179
43181 3 376973 159736 167480 60 43180
43182 3 376889 159708 167560 60 43181
43183 3 376841 159708 167720 60 43182
43184 3 376785 159672 167840 60 43183
43185 3 376761 159616 167960 60 43184
43186 3 376729 159684 168000 60 43185
43187 3 376689 159816 168040 -1 43186
43188 3 376465 160004 168080 -1 43187
43189 3 376457 160164 168120 -1 43188
43190 3 376489 160388 168080 -1 43189
43191 3 376993 160612 168080 -1 43190
43192 3 376993 160808 168080 -1 43191
43193 3 376989 160920 168000 -1 43192
43194 3 377045 161112 167920 -1 43193
43195 3 377121 161148 167880 -1 43194
43196 3 377113 161244 167800 -1 43195
43197 3 376961 161388 167720 -1 43196
43198 3 376789 161412 167800 -1 43197
43199 3 376685 161556 167880 -1 43198
43200 3 376457 161636 167920 -1 43199
43201 3 376313 161800 167960 -1 43200
43202 3 376077 161920 168000 -1 43201
43203 3 375853 161956 167960 -1 43202
43204 3 375641 162000 168000 -1 43203
43205 3 375505 162108 167960 -1 43204
43206 3 375425 162184 167840 -1 43205
43207 3 375305 162308 167720 -1 43206
43208 3 375237 162404 167640 -1 43207
43209 3 375109 162511 167520 -1 43208
43210 3 374885 162671 167480 -1 43209
43211 3 374705 162679 167520 -1 43210
43212 3 374489 162663 167600 -1 43211
43213 3 374177 162779 167640 -1 43212
43214 3 373953 162875 167600 -1 43213
43215 3 373817 163019 167560 -1 43214
43216 3 373701 163207 167560 -1 43215
43217 3 373569 163271 167640 -1 43216
43218 3 373333 163491 167560 -1 43217
43219 3 373133 163587 167480 -1 43218
43220 3 373061 163583 167360 -1 43219
43221 3 372929 163611 167200 -1 43220
43222 3 377013 160760 168160 -1 43192
43223 3 376945 160748 168280 -1 43222
43224 3 376969 160932 168360 -1 43223
43225 3 377077 161068 168320 -1 43224
43226 3 377349 159588 167480 60 43179
43227 3 377433 159508 167600 60 43226
43228 3 377741 159448 167640 64 43227
43229 3 377937 159484 167840 51 43228
43230 3 377989 159496 167960 64 43229
43231 3 378165 159544 168120 64 43230
43232 3 378189 159444 168280 64 43231
43233 3 378197 159412 168360 51 43232
43234 3 378325 159308 168400 51 43233
43235 3 378425 159224 168440 40 43234
43236 3 378573 159172 168400 51 43235
43237 3 378629 159136 168360 51 43236
43238 3 378117 159576 168400 64 43233
43239 3 378077 159692 168440 64 43238
43240 3 378049 159712 168480 64 43239
43241 3 378253 159796 168400 64 43239
43242 3 378401 160092 168360 64 43241
43243 3 378849 160304 168320 -1 43242
43244 3 379333 160304 168400 -1 43243
43245 3 379961 160288 168440 -1 43244
43246 3 380089 160364 168520 -1 43245
43247 3 380105 160500 168600 -1 43246
43248 3 380109 160552 168720 -1 43247
43249 3 380077 160516 168880 -1 43248
43250 3 380025 160440 169040 -1 43249
43251 3 379998 160413 169160 -1 43250
43252 3 379989 160404 169200 -1 43251
43253 3 379993 160324 169240 -1 43252
43254 3 379982 160177 169280 -1 43253
43255 3 379914 160117 169360 -1 43254
43256 3 379762 160137 169440 -1 43255
43257 3 379710 160129 169480 -1 43256
43258 3 379602 160133 169440 -1 43257
43259 3 379466 160045 169400 -1 43258
43260 3 379454 160001 169360 -1 43259
43261 3 379418 160097 169480 -1 43259
43262 3 379382 160093 169600 -1 43261
43263 3 379354 160117 169720 -1 43262
43264 3 379362 160217 169800 -1 43263
43265 3 379282 160241 169840 -1 43264
43266 3 379186 160181 169920 -1 43265
43267 3 379189 160193 169960 -1 43266
43268 3 379042 160013 169960 -1 43267
43269 3 378994 159717 169960 -1 43268
43270 3 378994 159721 170040 -1 43269
43271 3 378914 159705 170120 -1 43270
43272 3 378862 159617 170160 -1 43271
43273 3 378906 159465 170200 -1 43272
43274 3 378826 159273 170200 -1 43273
43275 3 378814 159125 170280 -1 43274
43276 3 378838 159073 170360 -1 43275
43277 3 378850 158873 170480 -1 43276
43278 3 379114 158549 170440 -1 43277
43279 3 379126 158493 170520 -1 43278
43280 3 379138 158457 170640 -1 43279
43281 3 379114 158493 170760 -1 43280
43282 3 379118 158365 170880 -1 43281
43283 3 379090 158253 170960 -1 43282
43284 3 379142 158261 171080 -1 43283
43285 3 379130 158177 171240 -1 43284
43286 3 379194 157989 171280 -1 43285
43287 3 379258 157933 171320 -1 43286
43288 3 379266 157725 171320 -1 43287
43289 3 379330 157589 171400 -1 43288
43290 3 379274 157609 171520 -1 43289
43291 3 379162 157489 171640 -1 43290
43292 3 379186 157417 171680 -1 43291
43293 3 379182 157345 171760 -1 43292
43294 3 379165 157354 171800 -1 43293
43295 3 379130 157373 171880 -1 43294
43296 3 379109 157364 171920 -1 43295
43297 3 379061 157308 172000 -1 43296
43298 3 379093 157372 172120 -1 43297
43299 3 379049 157364 172280 -1 43298
43300 3 379021 157376 172360 -1 43299
43301 3 378953 157364 172480 -1 43300
43302 3 378941 157300 172600 -1 43301
43303 3 379017 157224 172680 -1 43302
43304 3 379017 157176 172760 -1 43303
43305 3 378961 157112 172880 -1 43304
43306 3 378941 157160 172920 -1 43305
43307 3 378941 157268 172960 -1 43306
43308 3 379013 157272 173080 -1 43307
43309 3 379069 157264 173160 -1 43308
43310 3 379197 157212 173280 -1 43309
43311 3 379365 157100 173360 -1 43310
43312 3 379217 157376 172280 -1 43299
43313 3 378950 159437 170120 -1 43273
43314 3 379082 159485 170080 -1 43313
43315 3 379194 160217 170040 -1 43267
43316 3 379150 160277 170120 -1 43315
43317 3 379126 160345 170240 -1 43316
43318 3 379086 160341 170320 -1 43317
43319 3 379090 160345 170440 -1 43318
43320 3 379138 160437 170560 -1 43319
43321 3 379206 160485 170680 -1 43320
43322 3 379186 160437 170800 -1 43321
43323 3 379202 160317 170840 -1 43322
43324 3 379154 160169 170880 -1 43323
43325 3 379066 160137 170920 -1 43324
43326 3 380353 160756 168560 -1 43246
43327 3 380613 160848 168600 -1 43326
43328 3 380617 160912 168560 -1 43327
43329 3 380625 160952 168480 -1 43328
43330 3 380781 161012 168400 -1 43329
43331 3 380937 161056 168360 -1 43330
43332 3 381105 161064 168240 -1 43331
43333 3 381285 161076 168160 -1 43332
43334 3 381353 161092 168120 -1 43333
43335 3 381653 161236 168040 -1 43334
43336 3 381849 161372 168080 -1 43335
43337 3 381981 161408 168160 -1 43336
43338 3 382329 161464 168200 -1 43337
43339 3 382393 161576 168240 -1 43338
43340 3 380653 160896 168720 -1 43327
43341 3 380789 160912 168800 -1 43340
43342 3 380885 160892 168920 -1 43341
43343 3 380881 160832 169000 -1 43342
43344 3 380917 160704 169000 -1 43343
43345 3 380961 160868 169080 -1 43343
43346 3 381077 160896 169040 -1 43345
43347 3 381329 160952 169000 -1 43346
43348 3 381653 160996 168960 -1 43347
43349 3 381773 161032 168880 -1 43348
43350 3 381945 161036 168800 -1 43349
43351 3 382149 161044 168680 -1 43350
43352 3 382121 161052 168640 -1 43351
43353 3 382401 160928 168680 -1 43351
43354 3 382569 160820 168720 -1 43353
43355 3 382945 160836 168720 -1 43354
43356 3 383085 160784 168680 -1 43355
43357 3 383361 160684 168600 -1 43356
43358 3 383469 160576 168560 -1 43357
43359 3 378865 160664 168320 -1 43243
43360 3 378725 160776 168320 -1 43359
43361 3 378625 160860 168280 -1 43360
43362 3 378341 160928 168240 -1 43361
43363 3 378161 160940 168320 -1 43362
43364 3 377921 161044 168360 -1 43363
43365 3 377785 161192 168400 -1 43364
43366 3 377593 161236 168400 -1 43365
43367 3 377513 161324 168320 -1 43366
43368 3 377465 161316 168280 -1 43367
43369 3 378097 159304 167560 51 43228
43370 3 378269 159300 167480 51 43369
43371 3 378501 159384 167400 -1 43370
43372 3 378617 159488 167400 -1 43371
43373 3 378661 159616 167360 -1 43372
43374 3 378613 159828 167280 -1 43373
43375 3 378501 159992 167200 -1 43374
43376 3 378433 160188 167120 -1 43375
43377 3 378415 160224 167080 -1 43376
43378 3 378465 160104 167040 -1 43377
43379 3 378513 160144 166920 -1 43378
43380 3 378525 160176 166800 -1 43379
43381 3 378449 160280 166760 -1 43380
43382 3 378453 160272 166720 -1 43381
43383 3 378361 160156 166640 -1 43382
43384 3 378425 160236 166600 -1 43383
43385 3 378429 160268 166520 -1 43384
43386 3 378453 160292 166360 -1 43385
43387 3 378461 160368 166320 -1 43386
43388 3 378777 160716 166200 -1 43387
43389 3 378761 160760 166080 -1 43388
43390 3 378801 160812 165960 -1 43389
43391 3 378869 160912 165840 -1 43390
43392 3 378741 160132 166760 -1 43380
43393 3 378823 160122 166720 -1 43392
43394 3 378849 160048 166760 -1 43393
43395 3 378909 159952 166800 -1 43394
43396 3 378917 159788 166840 -1 43395
43397 3 378973 159736 166920 -1 43396
43398 3 378905 160112 166680 -1 43393
43399 3 378901 160192 166560 -1 43398
43400 3 378941 160268 166400 -1 43399
43401 3 378973 160400 166320 -1 43400
43402 3 379305 160676 166200 -1 43401
43403 3 379381 160720 166120 -1 43402
43404 3 379497 160712 166000 -1 43403
43405 3 379553 160792 165960 -1 43404
43406 3 379549 160944 165880 -1 43405
43407 3 379593 161056 165760 -1 43406
43408 3 379649 161116 165640 -1 43407
43409 3 379757 161096 165520 -1 43408
43410 3 379809 161212 165320 -1 43409
43411 3 379913 161208 165120 -1 43410
43412 3 380045 161284 164960 -1 43411
43413 3 379985 161272 164800 -1 43412
43414 3 379969 161280 164600 -1 43413
43415 3 379941 161248 164440 -1 43414
43416 3 380037 161272 164320 -1 43415
43417 3 380133 161300 164200 -1 43416
43418 3 380265 161384 164080 -1 43417
43419 3 380453 161504 163920 -1 43418
43420 3 380665 161612 163720 -1 43419
43421 3 380785 161704 163560 -1 43420
43422 3 380841 161732 163320 -1 43421
43423 3 381193 161832 163120 -1 43422
43424 3 381361 161920 163040 -1 43423
43425 3 381425 161880 162920 -1 43424
43426 3 381545 161868 162720 -1 43425
43427 3 381785 161904 162560 -1 43426
43428 3 381885 161912 162400 -1 43427
43429 3 381945 162044 162200 -1 43428
43430 3 381949 162120 162000 -1 43429
43431 3 382081 162152 161840 -1 43430
43432 3 382137 162072 161680 -1 43431
43433 3 382353 161968 161520 -1 43432
43434 3 382405 161828 161360 -1 43433
43435 3 382457 161640 161240 -1 43434
43436 3 382585 161300 161200 -1 43435
43437 3 382545 161116 161160 -1 43436
43438 3 382389 160856 161200 -1 43437
43439 3 382233 160764 161280 -1 43438
43440 3 381869 160728 161360 -1 43439
43441 3 381477 160884 161440 -1 43440
43442 3 381325 161000 161520 -1 43441
43443 3 381101 161192 161560 -1 43442
43444 3 380869 161296 161600 -1 43443
43445 3 378397 160260 167040 -1 43377
43446 3 378345 160348 167000 -1 43445
43447 3 378317 160456 166880 -1 43446
43448 3 378301 160552 166800 -1 43447
43449 3 378173 160560 166760 -1 43448
43450 3 378133 160568 166720 -1 43449
43451 3 378037 160640 166680 -1 43450
43452 3 377881 160656 166640 -1 43451
43453 3 377821 160732 166520 -1 43452
43454 3 377809 160760 166360 -1 43453
43455 3 377757 160788 166320 -1 43454
43456 3 378097 161056 166200 -1 43455
43457 3 377957 161040 166080 -1 43456
43458 3 377857 161140 165960 -1 43457
43459 3 378017 161188 165920 -1 43458
43460 3 377585 161108 166000 -1 43458
43461 3 377477 161100 166080 -1 43460
43462 3 377285 161192 166120 -1 43461
43463 3 377089 161132 166200 -1 43462
43464 3 377025 161032 166200 -1 43463
43465 3 376373 160548 166320 107 43464
43466 3 376273 160540 166440 120 43465
43467 3 376205 160532 166560 120 43466
43468 3 376129 160468 166640 120 43467
43469 3 378017 160712 166760 -1 43451
43470 3 378269 160272 167200 -1 43376
43471 3 378221 160324 167280 -1 43470
43472 3 378133 160388 167360 -1 43471
43473 3 378081 160328 167480 -1 43472
43474 3 378417 159352 167360 -1 43371
43475 3 378633 159336 167400 -1 43371
43476 3 378685 159324 167360 -1 43475
43477 3 375361 159656 166720 80 43170
43478 3 375413 159736 166600 80 43477
43479 3 375461 159788 166440 80 43478
43480 3 375601 159836 166240 120 43479
43481 3 375981 160140 166200 120 43480
43482 3 376069 160196 166040 120 43481
43483 3 376093 160220 165880 107 43482
43484 3 376233 160308 165760 128 43483
43485 3 376357 160352 165560 128 43484
43486 3 376285 160360 165480 128 43485
43487 3 376265 160332 165360 128 43486
43488 3 376265 160336 165240 120 43487
43489 3 376197 160332 165080 120 43488
43490 3 376173 160372 165000 115 43489
43491 3 376181 160372 164840 115 43490
43492 3 376117 160404 164680 108 43491
43493 3 376129 160512 164320 96 43492
43494 3 376121 160548 164200 60 43493
43495 3 376141 160520 164120 60 43494
43496 3 376233 160592 164000 128 43495
43497 3 376277 160608 163880 128 43496
43498 3 376593 160444 163880 128 43497
43499 3 376777 160264 163760 -1 43498
43500 3 376837 160200 163680 -1 43499
43501 3 376789 160092 163800 -1 43499
43502 3 376741 159800 163800 -1 43501
43503 3 376721 159574 163880 -1 43502
43504 3 376783 159420 163920 -1 43503
43505 3 376853 159202 163960 -1 43504
43506 3 377047 159038 163920 -1 43505
43507 3 377073 158718 163920 -1 43506
43508 3 377235 158614 163960 -1 43507
43509 3 376217 160620 163760 122 43497
43510 3 376205 160616 163600 122 43509
43511 3 376137 160300 163440 160 43510
43512 3 376089 160056 163520 136 43511
43513 3 376089 159836 163680 197 43512
43514 3 376117 159660 163800 197 43513
43515 3 376009 159760 164000 197 43514
43516 3 376117 160144 163320 86 43511
43517 3 375685 159512 163280 60 43516
43518 3 375741 159356 163320 45 43517
43519 3 375873 159184 163360 60 43518
43520 3 375895 159018 163480 45 43519
43521 3 375677 158790 163600 -1 43520
43522 3 375591 158742 163680 -1 43521
43523 3 375521 158912 163720 -1 43522
43524 3 375405 159000 163800 -1 43523
43525 3 375265 159068 163840 -1 43524
43526 3 375071 159034 163800 -1 43525
43527 3 374889 159186 163800 -1 43526
43528 3 374675 159160 163760 -1 43527
43529 3 375553 158540 163640 -1 43522
43530 3 375513 158328 163680 -1 43529
43531 3 375461 158176 163760 -1 43530
43532 3 375361 158066 163840 -1 43531
43533 3 375353 158004 163920 -1 43532
43534 3 375231 157952 163960 -1 43533
43535 3 375209 157892 164040 -1 43534
43536 3 375659 158686 163560 -1 43521
43537 3 375653 158614 163520 -1 43536
43538 3 375535 158518 163440 -1 43537
43539 3 375515 158404 163360 -1 43538
43540 3 375441 158252 163280 -1 43539
43541 3 375447 158144 163200 -1 43540
43542 3 375441 158050 163120 -1 43541
43543 3 375355 157894 163040 -1 43542
43544 3 375265 157736 162960 -1 43543
43545 3 375163 157632 162920 -1 43544
43546 3 375087 157582 162880 -1 43545
43547 3 374899 157530 162800 -1 43546
43548 3 374777 157456 162840 -1 43547
43549 3 374641 157448 162880 -1 43548
43550 3 374517 157368 162800 -1 43549
43551 3 374409 157324 162720 -1 43550
43552 3 374225 157308 162640 -1 43551
43553 3 374137 157332 162560 -1 43552
43554 3 373993 157224 162440 -1 43553
43555 3 373985 157140 162360 -1 43554
43556 3 373861 157120 162240 -1 43555
43557 3 373569 157056 162200 -1 43556
43558 3 372957 156772 162240 -1 43557
43559 3 372725 156608 162160 -1 43558
43560 3 372613 156512 162240 -1 43559
43561 3 372513 156408 162320 -1 43560
43562 3 372157 156240 162440 -1 43561
43563 3 372013 156236 162560 -1 43562
43564 3 371841 156204 162640 -1 43563
43565 3 371585 156068 162720 -1 43564
43566 3 371509 156000 162840 -1 43565
43567 3 371401 155968 162920 -1 43566
43568 3 371301 155904 163000 -1 43567
43569 3 371209 155880 163120 -1 43568
43570 3 371305 155984 163160 -1 43569
43571 3 371373 155980 163240 -1 43570
43572 3 371413 156004 163320 -1 43571
43573 3 371493 156060 163400 -1 43572
43574 3 371625 156180 163400 -1 43573
43575 3 371885 156164 163400 -1 43574
43576 3 371077 155756 163160 -1 43569
43577 3 371013 155704 163240 -1 43576
43578 3 370957 155676 163320 -1 43577
43579 3 370837 155560 163440 -1 43578
43580 3 370721 155472 163600 -1 43579
43581 3 370653 155380 163720 -1 43580
43582 3 370633 155320 163840 -1 43581
43583 3 370649 155280 163960 -1 43582
43584 3 370661 155236 164080 -1 43583
43585 3 370613 155428 164120 -1 43584
43586 3 370525 155476 164160 -1 43585
43587 3 370425 155436 164240 -1 43586
43588 3 370273 155496 164360 -1 43587
43589 3 370129 155540 164400 -1 43588
43590 3 375725 159332 163240 45 43518
43591 3 375713 159308 163160 45 43590
43592 3 375525 159516 163240 45 43517
43593 3 375453 159460 163200 45 43592
43594 3 375405 159404 163120 81 43593
43595 3 375193 159388 163040 64 43594
43596 3 374877 159388 163000 60 43595
43597 3 374833 159344 162880 60 43596
43598 3 374749 159272 162800 60 43597
43599 3 374629 159280 162680 60 43598
43600 3 374333 159268 162720 60 43599
43601 3 374165 159208 162760 60 43600
43602 3 373925 159088 162680 -1 43601
43603 3 373853 158976 162600 -1 43602
43604 3 373841 158944 162560 -1 43603
43605 3 373803 158762 162440 -1 43604
43606 3 373879 158618 162360 -1 43605
43607 3 373845 158534 162280 -1 43606
43608 3 373857 158388 162200 -1 43607
43609 3 373877 158292 162120 -1 43608
43610 3 373883 158218 162080 -1 43609
43611 3 373911 158186 162040 -1 43610
43612 3 373995 158088 161920 -1 43611
43613 3 373767 157996 161920 -1 43612
43614 3 373583 157876 161960 -1 43613
43615 3 373523 157786 161920 -1 43614
43616 3 373473 157730 161840 -1 43615
43617 3 373259 157750 161800 -1 43616
43618 3 373097 157682 161760 -1 43617
43619 3 372993 157662 161720 -1 43618
43620 3 372821 157660 161680 -1 43619
43621 3 372703 157620 161640 -1 43620
43622 3 372651 157662 161560 -1 43621
43623 3 372597 157728 161520 -1 43622
43624 3 372503 157770 161440 -1 43623
43625 3 372417 157872 161320 -1 43624
43626 3 372219 157824 161280 -1 43625
43627 3 372109 157806 161200 -1 43626
43628 3 372057 157832 161120 -1 43627
43629 3 371763 157868 161080 -1 43628
43630 3 371485 157676 161080 -1 43629
43631 3 371467 157584 161040 -1 43630
43632 3 371445 157484 160960 -1 43631
43633 3 371577 157400 160880 -1 43632
43634 3 373999 158010 161840 -1 43612
43635 3 374057 157930 161760 -1 43634
43636 3 374087 157880 161680 -1 43635
43637 3 374157 157868 161640 -1 43636
43638 3 374229 157828 161600 -1 43637
43639 3 374323 157746 161520 -1 43638
43640 3 374381 157648 161440 -1 43639
43641 3 374459 157574 161360 -1 43640
43642 3 374583 157550 161240 -1 43641
43643 3 374537 157526 161200 -1 43642
43644 3 374403 157396 161160 -1 43643
43645 3 374303 157240 161080 -1 43644
43646 3 374311 157170 161000 -1 43645
43647 3 374375 157148 160880 -1 43646
43648 3 373823 158166 162120 -1 43610
43649 3 373807 158150 162200 -1 43648
43650 3 373793 158124 162280 -1 43649
43651 3 376181 160140 163160 81 43516
43652 3 376221 160104 163040 81 43651
43653 3 376269 160004 162880 64 43652
43654 3 376349 159948 162720 75 43653
43655 3 376201 160192 162680 64 43654
43656 3 376145 160328 162640 64 43655
43657 3 376191 160310 162560 64 43656
43658 3 376481 159960 162680 75 43654
43659 3 376649 159940 162560 153 43658
43660 3 376613 159856 162360 153 43659
43661 3 376737 159872 162200 104 43660
43662 3 376757 159760 162040 104 43661
43663 3 376849 159648 161920 135 43662
43664 3 376885 159588 161760 131 43663
43665 3 376921 159508 161600 131 43664
43666 3 376933 159548 161480 122 43665
43667 3 376945 159616 161320 122 43666
43668 3 377105 159684 161160 98 43667
43669 3 377233 159636 161000 96 43668
43670 3 377377 159620 160880 60 43669
43671 3 377441 159648 160760 60 43670
43672 3 377633 159772 160640 107 43671
43673 3 377877 159864 160520 98 43672
43674 3 377937 159924 160320 128 43673
43675 3 377985 160036 160160 128 43674
43676 3 378113 160124 160000 160 43675
43677 3 378205 160172 159800 160 43676
43678 3 378405 160216 159640 115 43677
43679 3 378493 160292 159400 108 43678
43680 3 378393 160488 159440 108 43679
43681 3 378365 160602 159440 108 43680
43682 3 378371 160668 159480 108 43681
43683 3 378557 160288 159240 134 43679
43684 3 378589 160272 159080 134 43683
43685 3 378593 160204 158960 124 43684
43686 3 378625 160176 158800 124 43685
43687 3 378625 160044 158640 32 43686
43688 3 378657 160008 158480 96 43687
43689 3 378721 160052 158320 96 43688
43690 3 378793 159996 158200 107 43689
43691 3 378817 159860 158040 107 43690
43692 3 378497 159568 158040 107 43691
43693 3 378317 159512 157960 107 43692
43694 3 378197 159500 157920 -1 43693
43695 3 378089 159468 157800 -1 43694
43696 3 378007 159528 157720 -1 43695
43697 3 377983 159608 157680 -1 43696
43698 3 378001 159620 157600 -1 43697
43699 3 378035 159604 157520 -1 43698
43700 3 377709 159528 157800 -1 43696
43701 3 377505 159510 157840 -1 43700
43702 3 377325 159328 157880 -1 43701
43703 3 377207 159264 157920 -1 43702
43704 3 377013 159188 158000 -1 43703
43705 3 376811 159104 158080 -1 43704
43706 3 376681 159066 158200 -1 43705
43707 3 376569 159110 158280 -1 43706
43708 3 376431 159110 158400 -1 43707
43709 3 376371 159148 158480 -1 43708
43710 3 376307 159140 158640 -1 43709
43711 3 376145 159116 158720 -1 43710
43712 3 376021 159044 158760 -1 43711
43713 3 375899 159106 158760 -1 43712
43714 3 375777 159158 158800 -1 43713
43715 3 375469 159082 158800 -1 43714
43716 3 375401 159094 158840 -1 43715
43717 3 377267 159280 157800 -1 43702
43718 3 377285 159218 157680 -1 43717
43719 3 377303 159162 157560 -1 43718
43720 3 378817 159892 157920 96 43691
43721 3 378925 159968 157800 96 43720
43722 3 379049 159980 157640 96 43721
43723 3 379157 159956 157440 108 43722
43724 3 379305 159924 157280 102 43723
43725 3 379513 159928 157160 64 43724
43726 3 379573 159948 157000 64 43725
43727 3 379717 159956 156920 64 43726
43728 3 379849 159860 156760 86 43727
43729 3 379805 159844 156600 148 43728
43730 3 380181 159864 156600 148 43729
43731 3 379685 159896 156520 148 43729
43732 3 379585 159908 156360 148 43731
43733 3 379401 159968 156200 160 43732
43734 3 379201 160108 156120 107 43733
43735 3 379457 159988 156080 160 43734
43736 3 379493 159948 156040 51 43735
43737 3 379529 159908 156000 51 43736
43738 3 379611 159910 155880 81 43737
43739 3 379749 159988 155800 81 43738
43740 3 379867 159966 155680 75 43739
43741 3 379895 159894 155520 75 43740
43742 3 379935 159828 155360 71 43741
43743 3 380045 159798 155240 71 43742
43744 3 380247 159746 155160 60 43743
43745 3 380297 159808 155120 60 43744
43746 3 380457 159892 155040 75 43745
43747 3 380703 160032 154920 86 43746
43748 3 381073 160142 154840 81 43747
43749 3 381245 160184 154800 91 43748
43750 3 381449 160120 154680 91 43749
43751 3 381655 160040 154600 71 43750
43752 3 381801 160028 154440 80 43751
43753 3 381845 160232 154520 32 43752
43754 3 381813 160528 154560 81 43753
43755 3 381735 160674 154480 81 43754
43756 3 381813 160690 154400 81 43755
43757 3 381853 160718 154280 81 43756
43758 3 381893 160710 154160 96 43757
43759 3 381853 160766 154040 96 43758
43760 3 381961 160790 153920 139 43759
43761 3 381989 160742 153800 139 43760
43762 3 381937 160750 153760 139 43761
43763 3 381885 160734 153640 128 43762
43764 3 381821 160734 153560 128 43763
43765 3 381717 160770 153440 163 43764
43766 3 381533 160878 153360 122 43765
43767 3 381345 161094 153280 81 43766
43768 3 381353 161214 153160 81 43767
43769 3 381389 161286 153040 120 43768
43770 3 381393 161294 153000 120 43769
43771 3 381537 161306 152880 80 43770
43772 3 381597 161350 152720 80 43771
43773 3 381601 161310 152600 80 43772
43774 3 381489 161510 152560 51 43773
43775 3 381509 161678 152520 60 43774
43776 3 381609 161802 152440 60 43775
43777 3 381717 161974 152360 60 43776
43778 3 381785 162106 152320 75 43777
43779 3 381785 162162 152240 75 43778
43780 3 381617 161214 152520 80 43773
43781 3 381569 161162 152400 51 43780
43782 3 381577 161130 152280 40 43781
43783 3 381669 161070 152160 40 43782
43784 3 381769 161058 152080 60 43783
43785 3 381809 161042 151960 60 43784
43786 3 381821 161036 151840 60 43785
43787 3 381769 161150 151840 60 43786
43788 3 381749 161190 151760 32 43787
43789 3 381689 161258 151640 32 43788
43790 3 381673 161358 151520 51 43789
43791 3 381741 161554 151440 45 43790
43792 3 381773 161642 151320 45 43791
43793 3 381753 161742 151200 45 43792
43794 3 381645 161934 151120 45 43793
43795 3 381613 161854 151160 45 43794
43796 3 381633 161806 151280 45 43795
43797 3 381617 161846 151360 45 43796
43798 3 381705 161810 151480 45 43797
43799 3 381765 161714 151600 45 43798
43800 3 381841 161638 151720 51 43799
43801 3 381561 162078 151160 45 43794
43802 3 381537 162166 151080 45 43801
43803 3 381473 162422 151040 -1 43802
43804 3 381461 162526 151000 -1 43803
43805 3 381445 162622 150880 -1 43804
43806 3 381565 162578 150880 -1 43805
43807 3 381767 162674 150880 -1 43806
43808 3 381779 162862 150840 -1 43807
43809 3 381733 162870 150760 -1 43808
43810 3 381857 162962 150680 -1 43809
43811 3 382025 163194 150640 -1 43810
43812 3 382143 163330 150600 -1 43811
43813 3 382309 163494 150520 -1 43812
43814 3 382413 163542 150480 -1 43813
43815 3 382507 163654 150440 -1 43814
43816 3 382651 163806 150360 -1 43815
43817 3 382841 163826 150320 -1 43816
43818 3 383005 163930 150240 -1 43817
43819 3 383143 163910 150160 -1 43818
43820 3 383285 163806 150080 -1 43819
43821 3 383433 163722 150040 -1 43820
43822 3 383513 163526 149920 -1 43821
43823 3 383647 163434 149880 -1 43822
43824 3 383779 163362 149840 -1 43823
43825 3 383729 163278 149800 -1 43824
43826 3 383741 163182 149760 -1 43825
43827 3 381293 162698 150880 -1 43805
43828 3 381073 162730 150840 -1 43827
43829 3 380933 162782 150760 -1 43828
43830 3 380869 162878 150720 -1 43829
43831 3 380873 163082 150680 -1 43830
43832 3 380929 163274 150640 -1 43831
43833 3 380957 163494 150600 -1 43832
43834 3 380953 163622 150560 -1 43833
43835 3 380933 163982 150480 -1 43834
43836 3 380861 164254 150440 -1 43835
43837 3 380789 164482 150400 -1 43836
43838 3 380819 164718 150360 -1 43837
43839 3 380735 164890 150320 -1 43838
43840 3 380677 164826 150360 -1 43839
43841 3 380565 164770 150440 -1 43840
43842 3 380347 164866 150480 -1 43841
43843 3 380207 164986 150520 -1 43842
43844 3 380001 164954 150560 -1 43843
43845 3 379991 165246 150520 -1 43844
43846 3 380061 165466 150480 -1 43845
43847 3 380107 165658 150440 -1 43846
43848 3 380151 165778 150400 -1 43847
43849 3 380231 165942 150360 -1 43848
43850 3 380281 166066 150320 -1 43849
43851 3 380377 166238 150240 -1 43850
43852 3 380427 166478 150200 -1 43851
43853 3 380473 166718 150240 -1 43852
43854 3 380545 166578 150280 -1 43853
43855 3 380701 166502 150320 -1 43854
43856 3 380805 166742 150280 -1 43855
43857 3 380827 166710 150320 -1 43856
43858 3 380815 166626 150360 -1 43857
43859 3 380457 166906 150280 -1 43853
43860 3 380411 166894 150320 -1 43859
43861 3 380349 166850 150360 -1 43860
43862 3 380241 166762 150440 -1 43861
43863 3 380109 166678 150480 -1 43862
43864 3 379905 166686 150520 -1 43863
43865 3 379681 166790 150520 -1 43864
43866 3 379641 167050 150480 -1 43865
43867 3 379599 167198 150440 -1 43866
43868 3 379499 167038 150520 -1 43867
43869 3 379509 166902 150560 -1 43868
43870 3 379473 166802 150600 -1 43869
43871 3 379385 166730 150640 -1 43870
43872 3 379291 166594 150680 -1 43871
43873 3 381825 161034 151800 60 43786
43874 3 381813 160918 151760 60 43873
43875 3 381805 160822 151680 60 43874
43876 3 381887 160734 151640 60 43875
43877 3 381923 160750 151520 60 43876
43878 3 381939 160802 151400 32 43877
43879 3 382011 160774 151240 -1 43878
43880 3 381997 160734 151160 -1 43879
43881 3 381985 160678 151000 -1 43880
43882 3 381949 160670 150840 -1 43881
43883 3 381949 160678 150720 -1 43882
43884 3 382043 160838 150680 -1 43883
43885 3 382127 161014 150640 -1 43884
43886 3 382161 161166 150600 -1 43885
43887 3 382155 161258 150560 -1 43886
43888 3 382283 161490 150480 -1 43887
43889 3 382361 161678 150440 -1 43888
43890 3 382405 161778 150400 -1 43889
43891 3 382471 161842 150360 -1 43890
43892 3 382521 161938 150280 -1 43891
43893 3 382721 161922 150200 -1 43892
43894 3 382937 161878 150240 -1 43893
43895 3 383209 161802 150280 -1 43894
43896 3 383477 161842 150240 -1 43895
43897 3 383625 161886 150160 -1 43896
43898 3 383909 161794 150040 -1 43897
43899 3 383813 161642 149960 -1 43898
43900 3 383947 161630 149920 -1 43899
43901 3 384059 161634 149880 -1 43900
43902 3 383915 161498 149840 -1 43901
43903 3 384167 161614 149840 -1 43901
43904 3 383725 161790 149960 -1 43899
43905 3 383733 161894 149920 -1 43904
43906 3 383641 161754 149840 -1 43905
43907 3 383633 161678 150200 -1 43896
43908 3 383743 161566 150120 -1 43907
43909 3 383861 161338 150040 -1 43908
43910 3 383849 161282 150000 -1 43909
43911 3 382189 159788 154400 102 43752
43912 3 382353 159618 154240 98 43911
43913 3 382569 159380 154120 86 43912
43914 3 383051 159058 154040 80 43913
43915 3 383003 159182 154000 80 43914
43916 3 383049 159186 153880 80 43915
43917 3 383209 159118 153760 80 43916
43918 3 383493 158680 154000 80 43914
43919 3 384093 157784 153960 150 43918
43920 3 383757 157548 153920 75 43919
43921 3 383737 157528 153960 75 43920
43922 3 383561 157348 153960 51 43921
43923 3 383465 157212 153920 51 43922
43924 3 383701 157620 153840 51 43920
43925 3 383669 157688 153720 51 43924
43926 3 383657 157724 153600 51 43925
43927 3 383501 157736 153480 32 43926
43928 3 383285 157700 153440 32 43927
43929 3 383141 157676 153360 32 43928
43930 3 384677 157396 153920 120 43919
43931 3 384877 157288 153840 98 43930
43932 3 385057 157096 153720 51 43931
43933 3 385129 157096 153680 51 43932
43934 3 385253 156952 153560 40 43933
43935 3 385425 156816 153440 51 43934
43936 3 385505 156800 153320 51 43935
43937 3 385545 156744 153240 51 43936
43938 3 385729 156684 153080 51 43937
43939 3 385821 156676 152960 51 43938
43940 3 385969 156644 152800 45 43939
43941 3 385973 156572 152680 45 43940
43942 3 385957 156520 152600 80 43941
43943 3 385873 156380 152480 80 43942
43944 3 385825 156072 152480 60 43943
43945 3 385893 155924 152440 60 43944
43946 3 386045 155732 152400 -1 43945
43947 3 386297 155652 152360 -1 43946
43948 3 386561 155580 152440 -1 43947
43949 3 386805 155652 152440 -1 43948
43950 3 386981 155644 152400 -1 43949
43951 3 387173 155580 152360 -1 43950
43952 3 387281 155584 152440 -1 43951
43953 3 387517 155616 152560 -1 43952
43954 3 387813 155628 152640 -1 43953
43955 3 388153 155616 152680 -1 43954
43956 3 388433 155580 152640 -1 43955
43957 3 388695 155520 152600 -1 43956
43958 3 388815 155504 152520 -1 43957
43959 3 388345 155668 152760 -1 43955
43960 3 388581 155760 152800 -1 43959
43961 3 388877 155740 152800 -1 43960
43962 3 389021 155792 152840 -1 43961
43963 3 389153 155796 152880 -1 43962
43964 3 389229 155968 152920 -1 43963
43965 3 389513 156052 152920 -1 43964
43966 3 389729 156068 152960 -1 43965
43967 3 389853 156128 152920 -1 43966
43968 3 389957 156232 152840 -1 43967
43969 3 390081 156516 152800 -1 43968
43970 3 390157 156680 152760 -1 43969
43971 3 390221 156792 152840 -1 43970
43972 3 390373 156896 152920 -1 43971
43973 3 390489 157028 153000 -1 43972
43974 3 390645 157104 153040 -1 43973
43975 3 390625 157172 153120 -1 43974
43976 3 390577 157228 153240 -1 43975
43977 3 390689 157352 153360 -1 43976
43978 3 390769 157452 153480 -1 43977
43979 3 385853 156428 152400 80 43943
43980 3 385677 156348 152400 60 43979
43981 3 385585 156320 152320 60 43980
43982 3 385397 156336 152240 51 43981
43983 3 385125 156412 152200 51 43982
43984 3 384949 156384 152080 40 43983
43985 3 384781 156516 152000 40 43984
43986 3 384561 156544 152040 40 43985
43987 3 384265 156520 152080 45 43986
43988 3 384065 156608 152040 45 43987
43989 3 383817 156520 152040 45 43988
43990 3 383685 156548 152040 -1 43989
43991 3 383549 156556 152080 -1 43990
43992 3 383421 156584 152160 -1 43991
43993 3 383069 156720 152200 -1 43992
43994 3 382821 156628 152200 -1 43993
43995 3 382721 156596 152280 -1 43994
43996 3 382633 156464 152400 -1 43995
43997 3 382645 156168 152400 -1 43996
43998 3 382625 155972 152360 -1 43997
43999 3 382621 155768 152440 -1 43998
44000 3 382709 155716 152520 -1 43999
44001 3 385869 156564 152360 80 43979
44002 3 386053 156656 152320 80 44001
44003 3 386149 156700 152280 80 44002
44004 3 386205 156748 152200 80 44003
44005 3 386281 156676 152160 80 44004
44006 3 386377 156596 152200 80 44005
44007 3 386401 156480 152320 80 44006
44008 3 384869 157296 153960 98 43930
44009 3 384985 157200 154040 98 44008
44010 3 385361 156608 154080 90 44009
44011 3 385533 156368 154160 181 44010
44012 3 385529 156348 154280 181 44011
44013 3 385365 156296 154400 181 44012
44014 3 385201 156332 154520 181 44013
44015 3 384973 156328 154600 163 44014
44016 3 384773 156280 154640 60 44015
44017 3 384693 156180 154680 60 44016
44018 3 384501 156180 154760 40 44017
44019 3 384325 156256 154760 40 44018
44020 3 384037 156188 154760 51 44019
44021 3 383679 156160 154800 90 44020
44022 3 383583 156132 154880 90 44021
44023 3 383401 156148 154920 32 44022
44024 3 383299 156224 155000 51 44023
44025 3 382955 156244 155000 51 44024
44026 3 382775 156272 155040 51 44025
44027 3 382651 156236 155120 51 44026
44028 3 382413 156280 155200 -1 44027
44029 3 382197 156160 155320 -1 44028
44030 3 381923 156080 155360 -1 44029
44031 3 381749 156152 155400 -1 44030
44032 3 381673 156144 155480 -1 44031
44033 3 381573 156068 155600 -1 44032
44034 3 381463 156072 155680 -1 44033
44035 3 384215 156104 154800 40 44020
44036 3 384199 156104 154840 40 44035
44037 3 384453 156140 154840 40 44018
44038 3 384497 156108 154920 40 44037
44039 3 386417 155556 154280 40 44012
44040 3 386581 155472 154200 32 44039
44041 3 386729 155384 154120 32 44040
44042 3 386753 155180 154080 32 44041
44043 3 386709 155064 154000 32 44042
44044 3 386881 154816 153880 80 44043
44045 3 386873 154680 153720 32 44044
44046 3 386885 154596 153600 60 44045
44047 3 387069 154640 153560 51 44046
44048 3 387013 154612 153440 51 44047
44049 3 387017 154528 153320 51 44048
44050 3 387229 154404 153240 51 44049
44051 3 387333 154344 153080 51 44050
44052 3 387473 154308 152960 -1 44051
44053 3 387645 154184 152920 -1 44052
44054 3 387677 154336 152880 -1 44053
44055 3 387737 154444 152800 -1 44054
44056 3 387809 154552 152720 -1 44055
44057 3 387637 154040 152880 -1 44053
44058 3 387617 153952 152800 -1 44057
44059 3 387553 153856 152720 -1 44058
44060 3 387437 153696 152560 -1 44059
44061 3 387357 153640 152440 -1 44060
44062 3 387277 153512 152360 -1 44061
44063 3 387261 153352 152240 -1 44062
44064 3 387245 153308 152120 -1 44063
44065 3 387253 153280 152080 -1 44064
44066 3 387237 153136 152000 -1 44065
44067 3 387217 153104 151920 -1 44066
44068 3 387193 152980 151880 -1 44067
44069 3 387001 152844 151800 -1 44068
44070 3 386909 152656 151840 -1 44069
44071 3 386805 152456 151880 -1 44070
44072 3 386733 152300 151960 -1 44071
44073 3 386657 152220 151920 -1 44072
44074 3 386609 152116 151880 -1 44073
44075 3 386545 152004 151800 -1 44074
44076 3 386369 151900 151720 -1 44075
44077 3 386293 151812 151800 -1 44076
44078 3 386229 151724 151840 -1 44077
44079 3 386045 151740 151880 -1 44078
44080 3 385933 151868 151840 -1 44079
44081 3 386037 151936 151800 -1 44080
44082 3 387437 154080 152920 -1 44053
44083 3 387281 154084 152880 -1 44082
44084 3 387273 154140 152840 -1 44083
44085 3 387265 154180 152760 -1 44084
44086 3 387197 154228 152680 -1 44085
44087 3 387181 154156 152560 -1 44086
44088 3 387185 154052 152400 -1 44087
44089 3 387161 154036 152240 -1 44088
44090 3 387205 154044 152080 -1 44089
44091 3 387281 154112 151960 -1 44090
44092 3 387325 154192 151840 -1 44091
44093 3 387433 154260 151720 -1 44092
44094 3 387481 154264 151560 -1 44093
44095 3 387609 154376 151400 -1 44094
44096 3 387657 154516 151240 -1 44095
44097 3 387721 154616 151200 -1 44096
44098 3 387761 154624 151160 -1 44097
44099 3 387741 154640 151040 -1 44098
44100 3 387741 154448 150880 -1 44099
44101 3 387829 154404 150800 -1 44100
44102 3 387961 154372 150760 -1 44101
44103 3 388021 154436 150720 -1 44102
44104 3 388111 154580 150680 -1 44103
44105 3 388200 154756 150640 -1 44104
44106 3 388284 154896 150600 -1 44105
44107 3 388355 155026 150560 -1 44106
44108 3 388423 155148 150520 -1 44107
44109 3 388542 155356 150480 -1 44108
44110 3 388696 155478 150440 -1 44109
44111 3 388795 155570 150400 -1 44110
44112 3 388876 155640 150360 -1 44111
44113 3 388993 155724 150320 -1 44112
44114 3 389045 155830 150280 -1 44113
44115 3 385765 156044 154080 256 44011
44116 3 385877 155940 153920 297 44115
44117 3 385873 155940 153800 297 44116
44118 3 385937 156020 153680 297 44117
44119 3 379387 159740 156080 160 43736
44120 3 379235 159600 156120 160 44119
44121 3 379127 159324 156120 -1 44120
44122 3 379155 159040 156080 -1 44121
44123 3 379083 158960 156120 -1 44122
44124 3 379047 158884 156160 -1 44123
44125 3 378907 158864 156240 -1 44124
44126 3 378891 158876 156280 -1 44125
44127 3 378681 160540 156120 86 43734
44128 3 378329 160844 156080 81 44127
44129 3 377981 161024 156040 80 44128
44130 3 377901 160948 155960 80 44129
44131 3 377729 160804 156000 80 44130
44132 3 377605 160692 156080 80 44131
44133 3 377365 160564 156200 -1 44132
44134 3 377169 160336 156240 -1 44133
44135 3 377001 160152 156200 -1 44134
44136 3 377013 160100 156120 -1 44135
44137 3 377073 159924 156040 -1 44136
44138 3 376997 159700 156000 -1 44137
44139 3 377025 159488 156040 -1 44138
44140 3 377213 159404 156160 -1 44139
44141 3 377197 159188 156200 -1 44140
44142 3 377113 159040 156280 -1 44141
44143 3 376885 158908 156360 -1 44142
44144 3 376697 158628 156360 -1 44143
44145 3 376549 158592 156320 -1 44144
44146 3 377825 161388 156120 80 44129
44147 3 377433 162072 156120 104 44146
44148 3 377057 161972 156120 124 44147
44149 3 376961 161916 156160 124 44148
44150 3 377533 162476 156160 96 44147
44151 3 377493 162664 156280 80 44150
44152 3 377513 163524 156320 102 44151
44153 3 377325 163740 156240 107 44152
44154 3 377169 163580 156160 71 44153
44155 3 376649 163384 156160 60 44154
44156 3 376529 163160 156120 40 44155
44157 3 376401 163008 156160 40 44156
44158 3 376437 162856 156240 40 44157
44159 3 376141 162828 156240 40 44158
44160 3 376541 162736 156280 40 44158
44161 3 377601 163268 156280 80 44152
44162 3 377669 163264 156160 80 44161
44163 3 377821 163288 156080 80 44162
44164 3 377413 163916 156360 102 44152
44165 3 377165 164376 156440 81 44164
44166 3 377301 164524 156480 81 44165
44167 3 377549 164472 156480 81 44166
44168 3 377289 164624 156400 81 44166
44169 3 377277 164844 156280 80 44168
44170 3 377393 165456 156200 81 44169
44171 3 377577 166176 156120 80 44170
44172 3 377788 166729 156000 115 44171
44173 3 377300 167121 156040 160 44172
44174 3 376948 167249 156120 80 44173
44175 3 376580 167009 156160 81 44174
44176 3 376524 166777 156240 81 44175
44177 3 376348 166621 156280 81 44176
44178 3 376216 166493 156360 120 44177
44179 3 375968 166497 156440 75 44178
44180 3 375756 166513 156520 75 44179
44181 3 375680 166525 156640 124 44180
44182 3 375544 166517 156760 124 44181
44183 3 375372 166485 156880 96 44182
44184 3 375492 166481 157000 96 44183
44185 3 375576 166477 157160 96 44184
44186 3 377892 166865 156080 115 44172
44187 3 377868 166713 156200 115 44186
44188 3 377844 166649 156320 115 44187
44189 3 377836 166617 156440 128 44188
44190 3 377792 166521 156520 128 44189
44191 3 377828 166545 156680 128 44190
44192 3 377924 166441 156840 -1 44191
44193 3 377988 166393 156920 -1 44192
44194 3 377972 166241 157000 -1 44193
44195 3 377936 166097 157080 -1 44194
44196 3 377944 166145 157120 -1 44195
44197 3 377992 166125 157200 -1 44196
44198 3 377972 166081 157280 -1 44197
44199 3 377904 166081 157320 -1 44198
44200 3 378068 167129 155920 32 44172
44201 3 378260 167345 155800 160 44200
44202 3 378924 167473 155800 160 44201
44203 3 379372 167433 155720 -1 44202
44204 3 379252 167397 155560 -1 44203
44205 3 378404 167625 155720 98 44201
44206 3 378444 168025 155720 124 44205
44207 3 378436 168217 155600 148 44206
44208 3 378676 168361 155520 80 44207
44209 3 378836 168817 155560 51 44208
44210 3 378964 168993 155600 51 44209
44211 3 378876 169057 155680 51 44210
44212 3 378764 169173 155800 51 44211
44213 3 378688 169297 155920 60 44212
44214 3 378528 169397 156040 80 44213
44215 3 378116 169573 156080 51 44214
44216 3 378032 169837 156000 120 44215
44217 3 377976 169865 155880 32 44216
44218 3 377804 169873 155760 32 44217
44219 3 377574 169989 155720 32 44218
44220 3 377404 169853 155680 32 44219
44221 3 377326 169777 155600 45 44220
44222 3 377226 169617 155600 45 44221
44223 3 377222 169557 155520 -1 44222
44224 3 377158 169469 155360 -1 44223
44225 3 377872 169861 155680 32 44218
44226 3 377924 169837 155560 45 44225
44227 3 378008 169737 155400 45 44226
44228 3 378102 169817 155280 45 44227
44229 3 378166 169833 155160 45 44228
44230 3 378060 170313 156040 75 44216
44231 3 378196 170857 156080 75 44230
44232 3 378096 170965 156120 75 44231
44233 3 378048 171053 156200 32 44232
44234 3 377968 171569 156160 140 44233
44235 3 378000 172109 156120 75 44234
44236 3 378236 172557 156080 64 44235
44237 3 378404 172721 156000 75 44236
44238 3 378532 172865 155880 148 44237
44239 3 378592 173345 155800 163 44238
44240 3 378692 173473 155640 163 44239
44241 3 378644 173613 155480 197 44240
44242 3 379288 173673 155520 60 44241
44243 3 379540 173589 155520 45 44242
44244 3 380026 173717 155520 60 44243
44245 3 380188 173749 155440 32 44244
44246 3 380220 173845 155320 32 44245
44247 3 380312 173885 155160 32 44246
44248 3 380524 173897 155120 60 44247
44249 3 380730 173933 155080 60 44248
44250 3 380892 173925 155040 60 44249
44251 3 380992 173977 154960 60 44250
44252 3 378580 173801 155360 197 44241
44253 3 378768 173985 155320 197 44252
44254 3 378840 174245 155320 197 44253
44255 3 378768 174337 155240 -1 44254
44256 3 378734 174513 155160 -1 44255
44257 3 378734 174577 155080 -1 44256
44258 3 378792 174637 154960 -1 44257
44259 3 378856 174665 154880 -1 44258
44260 3 378846 174685 154800 -1 44259
44261 3 378854 174737 154680 -1 44260
44262 3 378778 174865 154560 -1 44261
44263 3 378766 175057 154480 -1 44262
44264 3 378816 175245 154520 -1 44263
44265 3 378856 175329 154440 -1 44264
44266 3 378904 175361 154320 -1 44265
44267 3 378824 175429 154200 -1 44266
44268 3 378820 175453 154080 -1 44267
44269 3 378872 175501 153960 -1 44268
44270 3 378928 175541 153840 -1 44269
44271 3 378888 175625 153800 -1 44270
44272 3 379088 175721 153800 -1 44271
44273 3 379180 175721 153680 -1 44272
44274 3 379260 175745 153640 -1 44273
44275 3 379258 175949 153520 -1 44274
44276 3 379326 175981 153400 -1 44275
44277 3 379466 176009 153240 -1 44276
44278 3 379562 176197 153080 -1 44277
44279 3 379636 176281 153000 -1 44278
44280 3 379678 176321 152880 -1 44279
44281 3 379730 176321 152800 -1 44280
44282 3 379878 176389 152680 -1 44281
44283 3 380014 176353 152560 -1 44282
44284 3 380154 176293 152520 -1 44283
44285 3 380214 176201 152400 -1 44284
44286 3 380336 175985 152240 -1 44285
44287 3 380434 175845 152120 -1 44286
44288 3 380574 175697 151920 -1 44287
44289 3 380690 175645 151800 -1 44288
44290 3 380774 175593 151640 -1 44289
44291 3 380886 175637 151520 -1 44290
44292 3 380914 175601 151440 -1 44291
44293 3 380954 175505 151320 -1 44292
44294 3 380898 175489 151240 -1 44293
44295 3 381106 175585 151160 -1 44294
44296 3 381332 175529 151120 -1 44295
44297 3 381412 175573 151040 -1 44296
44298 3 381500 175813 150880 -1 44297
44299 3 381550 175905 150800 -1 44298
44300 3 381610 176089 150680 -1 44299
44301 3 381638 176205 150640 -1 44300
44302 3 381696 176277 150600 -1 44301
44303 3 381744 176393 150560 -1 44302
44304 3 381774 176601 150480 -1 44303
44305 3 381850 176785 150360 -1 44304
44306 3 381912 176881 150320 -1 44305
44307 3 381968 177009 150240 -1 44306
44308 3 381980 177069 150120 -1 44307
44309 3 381954 177049 150080 -1 44308
44310 3 381914 176953 149960 -1 44309
44311 3 381846 176705 149840 -1 44310
44312 3 381902 176557 149800 -1 44311
44313 3 381962 176465 149760 -1 44312
44314 3 381998 176205 149680 -1 44313
44315 3 381964 175985 149600 -1 44314
44316 3 382036 175801 149440 -1 44315
44317 3 382074 175701 149360 -1 44316
44318 3 382208 175529 149320 -1 44317
44319 3 382282 175389 149360 -1 44318
44320 3 382250 175281 149480 -1 44319
44321 3 382346 175205 149440 -1 44320
44322 3 382370 175169 149320 -1 44321
44323 3 382386 175193 149240 -1 44322
44324 3 382298 175153 149600 -1 44320
44325 3 382308 175173 149640 -1 44324
44326 3 382466 175365 149720 -1 44325
44327 3 382548 175385 149760 -1 44326
44328 3 382592 175421 149800 -1 44327
44329 3 382690 175521 149880 -1 44328
44330 3 382770 175541 149920 -1 44329
44331 3 378744 173969 155240 197 44253
44332 3 378632 174101 155080 -1 44331
44333 3 378572 173625 155840 163 44239
44334 3 378500 173849 155960 197 44333
44335 3 378508 173813 156080 163 44334
44336 3 378600 173725 156240 163 44335
44337 3 378624 173657 156400 -1 44336
44338 3 378284 174205 155960 -1 44334
44339 3 378302 174361 155960 -1 44338
44340 3 378230 174425 156040 -1 44339
44341 3 378028 174369 156160 -1 44340
44342 3 378044 174341 156200 -1 44341
44343 3 377948 174421 156280 -1 44342
44344 3 377764 174573 156160 -1 44341
44345 3 377604 174757 156160 -1 44344
44346 3 377556 174921 156200 -1 44345
44347 3 377374 175121 156240 -1 44346
44348 3 377326 175377 156280 -1 44347
44349 3 377218 175569 156200 -1 44348
44350 3 377060 175693 156200 -1 44349
44351 3 376924 175785 156120 -1 44350
44352 3 376740 175833 156080 -1 44351
44353 3 376656 176097 156040 -1 44352
44354 3 376526 176193 156080 -1 44353
44355 3 376350 176173 156160 -1 44354
44356 3 376230 176193 156200 -1 44355
44357 3 376168 176137 156320 -1 44356
44358 3 376132 176081 156360 -1 44357
44359 3 376110 176113 156440 -1 44358
44360 3 376050 176097 156520 -1 44359
44361 3 376040 176133 156600 -1 44360
44362 3 375996 176201 156720 -1 44361
44363 3 375936 176261 156760 -1 44362
44364 3 376064 176321 156800 -1 44363
44365 3 376104 176345 156880 -1 44364
44366 3 376130 176457 157000 -1 44365
44367 3 376178 176437 157160 -1 44366
44368 3 376278 176457 157320 -1 44367
44369 3 376458 176453 157360 -1 44368
44370 3 376578 176393 157400 -1 44369
44371 3 376634 176429 157480 -1 44370
44372 3 376750 176461 157640 -1 44371
44373 3 376920 176505 157720 -1 44372
44374 3 377084 176477 157800 -1 44373
44375 3 377228 176425 157880 -1 44374
44376 3 375720 176289 156760 -1 44363
44377 3 375662 176289 156800 -1 44376
44378 3 375554 176297 156880 -1 44377
44379 3 375338 176293 156960 -1 44378
44380 3 375134 176325 157040 -1 44379
44381 3 374932 176257 157080 -1 44380
44382 3 374814 176189 157160 -1 44381
44383 3 374644 176161 157240 -1 44382
44384 3 374500 176101 157360 -1 44383
44385 3 374294 175933 157360 -1 44384
44386 3 374150 175949 157320 -1 44385
44387 3 374068 175861 157360 -1 44386
44388 3 373938 175745 157440 -1 44387
44389 3 373846 175729 157520 -1 44388
44390 3 373590 175557 157520 -1 44389
44391 3 373598 175397 157520 -1 44390
44392 3 376134 176065 156760 -1 44362
44393 3 376222 175929 156760 -1 44392
44394 3 378108 171565 156040 96 44234
44395 3 378228 171661 155880 108 44394
44396 3 378480 171709 155760 60 44395
44397 3 378716 171669 155680 71 44396
44398 3 378756 171633 155560 71 44397
44399 3 378988 171613 155480 40 44398
44400 3 379096 171637 155360 51 44399
44401 3 379095 171583 155280 51 44400
44402 3 379159 171551 155120 51 44401
44403 3 379317 171519 154960 60 44402
44404 3 379410 171459 154840 64 44403
44405 3 379462 171471 154680 64 44404
44406 3 379490 171501 154560 64 44405
44407 3 379541 171487 154400 71 44406
44408 3 379511 171471 154280 71 44407
44409 3 379548 171541 154160 51 44408
44410 3 379630 171655 154000 40 44409
44411 3 379708 171679 153880 40 44410
44412 3 379851 171663 153720 40 44411
44413 3 379879 171629 153680 40 44412
44414 3 379981 171577 153600 40 44413
44415 3 380020 171561 153560 40 44414
44416 3 379894 171527 153520 40 44415
44417 3 379878 171503 153480 40 44416
44418 3 379895 171503 153400 40 44417
44419 3 379847 171467 153280 40 44418
44420 3 379963 171363 153120 -1 44419
44421 3 380087 171293 153000 -1 44420
44422 3 380164 171151 152920 -1 44421
44423 3 380301 171029 152960 -1 44422
44424 3 380456 170933 153080 -1 44423
44425 3 380504 170827 153160 -1 44424
44426 3 380558 170679 153240 -1 44425
44427 3 380747 170663 153280 -1 44426
44428 3 380875 170589 153360 -1 44427
44429 3 380995 170491 153400 -1 44428
44430 3 381102 170399 153480 -1 44429
44431 3 381194 170319 153560 -1 44430
44432 3 381406 170385 153560 -1 44431
44433 3 381547 170447 153640 -1 44432
44434 3 381573 170497 153720 -1 44433
44435 3 381658 170691 153720 -1 44434
44436 3 381743 170395 153640 -1 44433
44437 3 381911 170195 153640 -1 44436
44438 3 382104 170153 153680 -1 44437
44439 3 381785 170387 153560 -1 44436
44440 3 380696 170993 153040 -1 44424
44441 3 380726 171055 153080 -1 44440
44442 3 380684 171141 153120 -1 44441
44443 3 380650 171197 153200 -1 44442
44444 3 380704 171259 153280 -1 44443
44445 3 380782 171281 153320 -1 44444
44446 3 380744 171071 152960 -1 44440
44447 3 380843 171181 152880 -1 44446
44448 3 380878 171187 152840 -1 44447
44449 3 380914 171233 152680 -1 44448
44450 3 380932 171265 152520 -1 44449
44451 3 381079 171275 152400 -1 44450
44452 3 381136 171259 152280 -1 44451
44453 3 381264 171219 152120 -1 44452
44454 3 381286 171405 151920 -1 44453
44455 3 381311 171489 151840 -1 44454
44456 3 381385 171577 151720 -1 44455
44457 3 381547 171693 151560 -1 44456
44458 3 381722 171859 151400 -1 44457
44459 3 381923 172005 151320 -1 44458
44460 3 381891 171981 151200 -1 44459
44461 3 381891 172063 151080 -1 44460
44462 3 381887 172081 151000 -1 44461
44463 3 381895 172141 150960 -1 44462
44464 3 381943 172195 150880 -1 44463
44465 3 381991 172241 150800 -1 44464
44466 3 382117 172303 150720 -1 44465
44467 3 382200 172445 150680 -1 44466
44468 3 382267 172611 150640 -1 44467
44469 3 382290 172713 150600 -1 44468
44470 3 382384 172901 150520 -1 44469
44471 3 382423 173025 150480 -1 44470
44472 3 382450 173111 150440 -1 44471
44473 3 382542 173291 150360 -1 44472
44474 3 382615 173449 150240 -1 44473
44475 3 382712 173433 150160 -1 44474
44476 3 382709 173357 150120 -1 44475
44477 3 382685 173265 150040 -1 44476
44478 3 382702 173165 150000 -1 44477
44479 3 382770 172995 149920 -1 44478
44480 3 382799 172845 149840 -1 44479
44481 3 382760 172773 149800 -1 44480
44482 3 382642 172631 149720 -1 44481
44483 3 380999 171363 152880 -1 44447
44484 3 381030 171455 152920 -1 44483
44485 3 380990 171463 152960 -1 44484
44486 3 380934 171423 153040 -1 44485
44487 3 380910 171407 153080 -1 44486
44488 3 381056 171629 152880 -1 44484
44489 3 381083 171627 152960 -1 44488
44490 3 381038 171591 153080 -1 44489
44491 3 381023 171619 153120 -1 44490
44492 3 381010 171671 153200 -1 44491
44493 3 381142 171861 153320 -1 44492
44494 3 381237 171953 153400 -1 44493
44495 3 381315 172085 153480 -1 44494
44496 3 381388 172095 153520 -1 44495
44497 3 381462 172127 153600 -1 44496
44498 3 381484 172219 153720 -1 44497
44499 3 381529 172343 153840 -1 44498
44500 3 381664 172467 153800 -1 44499
44501 3 382017 172375 153760 -1 44500
44502 3 382212 172205 153680 -1 44501
44503 3 382333 172129 153640 -1 44502
44504 3 382493 172101 153600 -1 44503
44505 3 382622 172023 153640 -1 44504
44506 3 382677 171961 153680 -1 44505
44507 3 382721 171883 153760 -1 44506
44508 3 382884 171765 153840 -1 44507
44509 3 383089 171677 154000 -1 44508
44510 3 383259 171723 154080 -1 44509
44511 3 380074 171615 153520 40 44415
44512 3 380124 171687 153480 40 44511
44513 3 380097 171751 153360 40 44512
44514 3 380021 171755 153200 -1 44513
44515 3 380168 171591 153640 40 44414
44516 3 380142 171563 153680 40 44515
44517 3 380152 171539 153760 40 44516
44518 3 378204 170841 155960 75 44231
44519 3 378200 170849 155840 75 44518
44520 3 378240 170869 155760 75 44519
44521 3 378186 170941 155720 75 44520
44522 3 378220 171057 155640 75 44521
44523 3 378320 171049 155520 75 44522
44524 3 378416 171089 155360 -1 44523
44525 3 378408 171097 155200 -1 44524
44526 3 378264 171141 155160 -1 44525
44527 3 378214 171285 155040 -1 44526
44528 3 378168 171257 154920 -1 44527
44529 3 378140 171161 154760 -1 44528
44530 3 378108 171205 154640 -1 44529
44531 3 378050 171269 154520 -1 44530
44532 3 378044 171241 154480 -1 44531
44533 3 378084 171197 154440 -1 44532
44534 3 378068 171185 154360 -1 44533
44535 3 378064 171277 154240 -1 44534
44536 3 378112 171301 154160 -1 44535
44537 3 378086 171393 154120 -1 44536
44538 3 378058 171437 154040 -1 44537
44539 3 378082 171533 153920 -1 44538
44540 3 378116 170237 156120 86 44230
44541 3 378152 170185 156280 45 44540
44542 3 378320 170197 156360 45 44541
44543 3 378316 170261 156520 51 44542
44544 3 378556 170153 156680 71 44543
44545 3 378612 170117 156840 71 44544
44546 3 378744 170057 156960 51 44545
44547 3 378836 170057 157080 71 44546
44548 3 378968 169969 157200 71 44547
44549 3 378996 169589 157360 86 44548
44550 3 379060 169445 157320 90 44549
44551 3 379204 169389 157240 90 44550
44552 3 379391 169493 157240 90 44551
44553 3 379609 169509 157280 90 44552
44554 3 379024 169405 157480 90 44549
44555 3 379108 169265 157560 32 44554
44556 3 378948 169165 157680 32 44555
44557 3 378908 169081 157840 32 44556
44558 3 379128 168949 157920 32 44557
44559 3 379076 168977 158000 32 44558
44560 3 378991 169061 158120 32 44559
44561 3 378923 168905 158160 32 44560
44562 3 379019 168709 158240 -1 44561
44563 3 378931 168617 158280 -1 44562
44564 3 379043 168589 158360 -1 44563
44565 3 379275 168429 158440 -1 44564
44566 3 379359 168313 158520 -1 44565
44567 3 378811 168533 158320 -1 44563
44568 3 378467 168481 158360 -1 44567
44569 3 378363 168449 158400 -1 44568
44570 3 378297 168401 158440 -1 44569
44571 3 378189 168317 158560 -1 44570
44572 3 378149 168333 158720 -1 44571
44573 3 378233 168357 158800 -1 44572
44574 3 378321 168357 158880 -1 44573
44575 3 378343 168413 158960 -1 44574
44576 3 378483 168525 159000 -1 44575
44577 3 378541 168681 159080 -1 44576
44578 3 379584 168673 157880 -1 44558
44579 3 379684 168521 157840 -1 44578
44580 3 379696 168485 157960 -1 44579
44581 3 379952 168369 157800 -1 44579
44582 3 380084 168329 157720 -1 44581
44583 3 380648 168345 157720 51 44582
44584 3 381025 168337 157640 51 44583
44585 3 381263 168309 157560 45 44584
44586 3 381524 168313 157480 60 44585
44587 3 381622 168257 157400 60 44586
44588 3 381679 168229 157280 60 44587
44589 3 381705 168255 157120 60 44588
44590 3 381815 168309 157040 60 44589
44591 3 381839 168295 156960 60 44590
44592 3 381815 168425 156880 60 44591
44593 3 381892 168515 156760 45 44592
44594 3 381960 168617 156680 45 44593
44595 3 382109 168677 156600 51 44594
44596 3 382227 168677 156480 51 44595
44597 3 382337 168613 156360 51 44596
44598 3 382522 168711 156320 40 44597
44599 3 382684 168807 156240 71 44598
44600 3 382706 168848 156200 71 44599
44601 3 382729 168889 156160 71 44600
44602 3 382725 169007 156080 71 44601
44603 3 382744 169083 155960 60 44602
44604 3 382749 169237 155920 60 44603
44605 3 382708 169365 155960 60 44604
44606 3 382595 169533 156000 60 44605
44607 3 382419 169671 155960 -1 44606
44608 3 382378 169751 155880 -1 44607
44609 3 382370 169795 155800 -1 44608
44610 3 382757 169315 155880 60 44604
44611 3 382767 169357 155800 60 44610
44612 3 382412 168381 156320 60 44597
44613 3 382555 168169 156280 80 44612
44614 3 382534 167733 156240 64 44613
44615 3 382515 167609 156200 64 44614
44616 3 382559 167403 156160 64 44615
44617 3 382620 167259 156120 64 44616
44618 3 382561 167141 156040 64 44617
44619 3 382623 167123 155920 64 44618
44620 3 382653 167147 155840 64 44619
44621 3 380208 168301 157640 -1 44582
44622 3 380392 168165 157600 51 44621
44623 3 380452 168025 157520 51 44622
44624 3 380464 167821 157520 -1 44623
44625 3 380532 167733 157480 -1 44624
44626 3 380608 167705 157440 -1 44625
44627 3 378836 168321 155320 80 44208
44628 3 379132 168585 155280 60 44627
44629 3 379288 168605 155200 60 44628
44630 3 379472 168777 155080 -1 44629
44631 3 379656 168821 155040 -1 44630
44632 3 379880 168877 154960 -1 44631
44633 3 380081 168809 154880 -1 44632
44634 3 380210 168873 154840 -1 44633
44635 3 380280 168929 154760 -1 44634
44636 3 380382 168997 154680 -1 44635
44637 3 380537 169019 154600 -1 44636
44638 3 380278 168729 154800 -1 44633
44639 3 380456 168679 154760 -1 44638
44640 3 380525 168609 154680 -1 44639
44641 3 380666 168531 154640 -1 44640
44642 3 380767 168473 154600 -1 44641
44643 3 380837 168451 154520 -1 44642
44644 3 380874 168353 154440 -1 44643
44645 3 380966 168267 154320 -1 44644
44646 3 381250 168113 154320 -1 44645
44647 3 381350 168065 154360 -1 44646
44648 3 381519 167957 154440 -1 44647
44649 3 381683 167903 154480 -1 44648
44650 3 381858 167761 154600 -1 44649
44651 3 381971 167693 154720 -1 44650
44652 3 378796 168281 155280 80 44627
44653 3 378756 168241 155240 80 44652
44654 3 378772 168257 155080 80 44653
44655 3 378820 168313 154960 80 44654
44656 3 378756 168209 154800 -1 44655
44657 3 378584 168229 154720 -1 44656
44658 3 378612 168277 154560 -1 44657
44659 3 378580 168281 154480 -1 44658
44660 3 378484 168297 154360 -1 44659
44661 3 378252 168293 154280 -1 44660
44662 3 377844 168089 154240 -1 44661
44663 3 377765 168001 154200 -1 44662
44664 3 377727 167949 154120 -1 44663
44665 3 377649 167967 154000 -1 44664
44666 3 377592 167965 153920 -1 44665
44667 3 377466 167941 153880 -1 44666
44668 3 377402 167995 153800 -1 44667
44669 3 377370 168095 153720 -1 44668
44670 3 377177 168175 153600 -1 44669
44671 3 377228 168189 153560 -1 44670
44672 3 377232 168211 153480 -1 44671
44673 3 376982 168357 153600 -1 44670
44674 3 376838 168405 153640 -1 44673
44675 3 376538 168451 153680 -1 44674
44676 3 376189 168529 153720 -1 44675
44677 3 376066 168557 153800 -1 44676
44678 3 375950 168525 153880 -1 44677
44679 3 375746 168669 154000 -1 44678
44680 3 375541 168701 153960 -1 44679
44681 3 375471 168743 153960 -1 44680
44682 3 375427 168793 154040 -1 44681
44683 3 375296 168775 154160 -1 44682
44684 3 375086 168637 154120 -1 44683
44685 3 374802 168551 154160 -1 44684
44686 3 374549 168455 154160 -1 44685
44687 3 374358 168365 154120 -1 44686
44688 3 374202 168317 154080 -1 44687
44689 3 374058 168097 154160 -1 44688
44690 3 373800 167897 154200 -1 44689
44691 3 373581 167795 154240 -1 44690
44692 3 373493 167833 154160 -1 44691
44693 3 373357 168015 154120 -1 44692
44694 3 373078 168043 154160 -1 44693
44695 3 372872 167905 154120 -1 44694
44696 3 372702 167907 154160 -1 44695
44697 3 372520 167799 154200 -1 44696
44698 3 373010 168077 154280 -1 44694
44699 3 372936 168107 154320 -1 44698
44700 3 378228 168421 154160 -1 44661
44701 3 378268 168525 154120 -1 44700
44702 3 378320 168593 154040 -1 44701
44703 3 378288 168625 153880 -1 44702
44704 3 368809 162528 171080 160 41439
44705 3 368777 162552 170960 160 44704
44706 3 369009 162424 170920 32 44705
44707 3 368977 162224 170880 185 44706
44708 3 369153 162552 170880 32 44706
44709 3 369385 162600 170840 40 44708
44710 3 369441 162660 170880 32 44709
44711 3 369493 162660 171000 32 44710
44712 3 369601 162708 171160 32 44711
44713 3 369613 162812 171200 32 44712
44714 3 369625 162940 171320 32 44713
44715 3 369661 162992 171440 32 44714
44716 3 369665 163060 171560 -1 44715
44717 3 369689 163180 171680 -1 44716
44718 3 369709 163320 171760 -1 44717
44719 3 369605 163336 171880 -1 44718
44720 3 369545 163368 172000 -1 44719
44721 3 369461 163448 172120 -1 44720
44722 3 369389 163524 172240 -1 44721
44723 3 369089 178478 175640 40 167
44724 3 369252 178515 175600 40 44723
44725 3 369446 178481 175560 45 44724
44726 3 369848 178439 175520 51 44725
44727 3 370064 178444 175480 51 44726
44728 3 370232 178460 175440 51 44727
44729 3 370360 178481 175360 32 44728
44730 3 370507 178505 175280 32 44729
44731 3 370585 178494 175200 51 44730
44732 3 370727 178522 175120 51 44731
44733 3 370852 178513 175080 60 44732
44734 3 371039 178470 175120 60 44733
44735 3 371088 178418 175160 60 44734
44736 3 371102 178363 175200 60 44735
44737 3 370816 178554 175000 60 44733
44738 3 370813 178622 174920 60 44737
44739 3 370812 178623 174840 60 44738
44740 3 370807 178642 174760 32 44739
44741 3 370815 178654 174680 32 44740
44742 3 370849 178640 174600 32 44741
44743 3 370989 178712 174480 32 44742
44744 3 369380 178495 175520 45 44725
44745 3 369340 178536 175440 45 44744
44746 3 369300 178588 175360 45 44745
44747 3 369275 178689 175280 45 44746
44748 3 369334 178727 175200 45 44747
44749 3 369428 178814 175080 45 44748
44750 3 369468 178952 174960 -1 44749
44751 3 369568 179039 174800 -1 44750
44752 3 369659 179054 174680 -1 44751
44753 3 369751 179092 174640 -1 44752
44754 3 369832 179211 174600 -1 44753
44755 3 369908 179551 174600 -1 44754
44756 3 370060 179851 174600 -1 44755
44757 3 369900 179254 174520 -1 44754
44758 3 369972 179287 174480 -1 44757
```
