## Supplementary material for "Complete connectomic reconstruction of olfactory projection neurons in the fly brain": neuron skeletons: 11545702.swc (part 1 of 2)

```
# SWC format file
# based on specifications at http://www.neuronland.org/NLMorphologyConverter/MorphologyFormats/SWC/Spec.html
# Created by nat::write.neuron.swc
# PointNo Label X Y Z Radius Parent 
1 7 432417 217672 215400 2332 -1
2 7 434027 216295 212440 -1 1
3 7 437225 215642 212320 -1 2
4 7 438621 216187 212320 -1 3
5 7 438728 216823 212000 -1 4
6 7 438700 217141 211840 -1 5
7 7 438817 217725 211680 -1 6
8 7 438851 218028 211560 -1 7
9 7 438882 218335 211400 -1 8
10 7 439193 218585 211200 -1 9
11 7 440361 220325 211360 -1 10
12 7 440733 221220 211640 -1 11
13 7 440846 221748 211640 -1 12
14 7 441277 221589 211640 -1 13
15 7 441253 221652 211680 -1 14
16 7 441487 221818 211720 -1 15
17 7 441416 221958 211840 -1 16
18 7 441435 222229 211880 -1 17
19 7 441736 222411 211920 -1 18
20 7 442439 223101 211960 -1 19
21 7 443163 223462 211960 -1 20
22 7 443403 223814 211960 -1 21
23 7 443863 224153 212160 -1 22
24 7 444474 224838 212360 -1 23
25 7 444760 225053 212560 -1 24
26 7 445860 226400 212880 -1 25
27 7 446478 226434 212800 -1 26
28 7 446678 226390 212760 -1 27
29 7 446913 226277 212720 -1 28
30 7 447160 226158 212680 -1 29
31 7 447646 225974 212640 -1 30
32 7 447773 225958 212600 -1 31
33 7 447901 225892 212560 -1 32
34 7 448076 225943 212520 -1 33
35 7 448200 225987 212480 -1 34
36 7 448220 225990 212440 -1 35
37 7 448376 226020 212400 -1 36
38 7 448457 226058 212360 -1 37
39 7 449040 226456 212280 -1 38
40 7 449318 226568 212240 -1 39
41 7 449586 226727 212120 -1 40
42 7 449770 226943 212000 -1 41
43 7 449467 227724 212000 -1 42
44 7 451100 228937 212000 -1 43
45 7 452069 229277 211960 -1 44
46 7 452562 229263 211800 -1 45
47 7 453471 229163 211680 -1 46
48 7 454591 229078 211480 -1 47
49 7 454844 229108 211320 -1 48
50 7 455389 228980 211280 -1 49
51 7 455924 228796 211000 -1 50
52 7 456533 228512 210680 -1 51
53 7 456493 228417 210600 -1 52
54 7 456805 228193 210440 -1 53
55 7 456904 227875 210240 -1 54
56 7 457900 227508 210080 -1 55
57 7 459329 226646 210200 -1 56
58 7 459536 226500 210240 -1 57
59 7 459691 226427 210280 -1 58
60 7 459840 226284 210400 -1 59
61 7 459934 226234 210480 -1 60
62 7 459974 226233 210560 -1 61
63 7 460005 226211 210600 -1 62
64 7 460101 226084 210920 -1 63
65 7 460566 226097 211080 -1 64
66 7 460946 225900 211280 -1 65
67 7 462108 225654 211440 -1 66
68 7 462683 225649 211640 -1 67
69 7 463456 225583 211920 -1 68
70 7 463949 225740 212120 -1 69
71 7 464407 226195 212320 -1 70
72 7 464568 226421 212280 -1 71
73 7 464914 226434 212240 -1 72
74 7 465144 226458 212200 -1 73
75 7 465406 226362 212160 -1 74
76 7 465676 226244 212120 -1 75
77 7 465898 226096 212000 -1 76
78 7 466137 225871 211960 -1 77
79 7 466479 225581 211880 -1 78
80 7 466845 225454 211800 -1 79
81 7 467247 225201 211600 -1 80
82 7 467651 224900 211400 -1 81
83 7 467758 224627 211240 -1 82
84 7 468209 224055 211000 -1 83
85 7 470024 223500 210760 -1 84
86 7 470281 223215 210520 -1 85
87 7 470313 222998 210320 -1 86
88 7 470799 222801 210120 -1 87
89 7 471170 222712 209920 -1 88
90 7 471511 222470 209840 -1 89
91 7 471768 222216 209760 -1 90
92 7 472050 222113 209720 -1 91
93 7 473024 221698 209520 -1 92
94 7 473688 221507 209360 -1 93
95 7 474048 221211 209240 -1 94
96 7 474172 221260 209160 -1 95
97 7 474711 221056 208800 -1 96
98 7 475321 220537 208600 -1 97
99 7 475509 220249 208480 -1 98
100 7 475981 219983 208080 -1 99
101 7 476633 219768 207720 -1 100
102 7 476952 219722 207520 -1 101
103 7 477382 219496 207320 -1 102
104 7 477766 219258 207120 -1 103
105 7 478151 218920 206880 -1 104
106 7 478584 218571 206680 -1 105
107 7 479342 218072 206520 -1 106
108 7 480086 217658 206280 -1 107
109 7 480824 217384 206080 -1 108
110 7 481372 216767 206000 -1 109
111 7 481453 216559 205840 -1 110
112 7 481551 216290 205600 -1 111
113 7 481763 215941 205400 -1 112
114 7 481828 215859 205280 -1 113
115 7 481894 215711 205240 -1 114
116 7 481954 215476 205000 -1 115
117 7 482074 215293 204840 -1 116
118 7 482143 215065 204640 -1 117
119 7 482431 214740 204440 -1 118
120 7 482799 214387 204240 -1 119
121 7 483257 214118 204120 -1 120
122 7 483445 214001 204000 -1 121
123 7 483789 213862 203760 -1 122
124 7 484056 213642 203520 -1 123
125 7 484224 213524 203280 -1 124
126 7 484275 213358 203160 -1 125
127 7 484486 213065 202960 -1 126
128 7 484744 212569 202720 -1 127
129 7 485024 212376 202480 -1 128
130 7 485323 212112 202280 -1 129
131 7 485566 212080 202080 -1 130
132 7 486202 211612 201880 -1 131
133 7 486858 211177 201720 -1 132
134 7 487149 210808 201520 -1 133
135 7 487474 210576 201320 -1 134
136 7 487642 210355 201120 -1 135
137 7 487778 210242 200880 -1 136
138 7 487875 210148 200680 -1 137
139 7 487869 210091 200480 -1 138
140 7 488080 209652 200240 -1 139
141 7 488221 209314 2e+05 -1 140
142 7 488441 209201 199800 -1 141
143 7 488738 208990 199600 -1 142
144 7 488878 208760 199440 -1 143
145 7 489151 208533 199240 -1 144
146 7 489376 208239 199040 -1 145
147 7 489696 207879 198840 -1 146
148 7 489974 207742 198680 -1 147
149 7 490206 207625 198520 -1 148
150 7 490462 207501 198320 -1 149
151 7 490534 207309 198240 -1 150
152 7 490551 207243 198200 -1 151
153 7 490616 207119 198160 -1 152
154 7 490638 207042 198120 -1 153
155 7 490774 206594 198080 -1 154
156 7 491042 206239 198000 -1 155
157 7 491651 205806 197840 -1 156
158 7 491925 205384 197640 -1 157
159 7 492411 205036 197440 -1 158
160 7 492544 204941 197320 -1 159
161 7 492796 204743 197200 -1 160
162 7 493220 204423 197000 -1 161
163 7 493376 204182 196800 -1 162
164 7 493579 203916 196600 -1 163
165 7 493826 203611 196400 -1 164
166 7 494322 203054 196200 -1 165
167 7 494501 202928 196080 -1 166
168 7 494641 202898 195960 -1 167
169 7 494948 202022 195640 -1 168
170 7 495709 201079 195640 -1 169
171 7 496060 200779 195480 -1 170
172 7 496342 200575 195440 -1 171
173 7 496445 200426 195400 -1 172
174 7 496482 200238 195360 -1 173
175 7 496394 199697 195320 -1 174
176 7 496336 199083 195280 -1 175
177 7 496655 198217 195200 -1 176
178 7 497044 197679 195120 -1 177
179 7 497721 196582 194920 -1 178
180 7 497818 196261 194720 -1 179
181 7 498003 195813 194480 -1 180
182 7 498376 195154 194280 -1 181
183 7 498560 194880 194240 -1 182
184 7 498831 194635 194120 -1 183
185 7 499008 194523 194080 -1 184
186 7 499228 194309 193840 -1 185
187 7 499370 194099 193640 -1 186
188 7 499665 193755 193400 -1 187
189 7 499796 192943 193200 -1 188
190 7 500497 191818 193000 -1 189
191 7 500880 191820 192760 -1 190
192 7 501316 191640 192520 -1 191
193 7 502060 189979 192160 -1 192
194 7 502516 189767 192040 -1 193
195 7 502767 189637 191960 -1 194
196 7 503131 189444 191640 -1 195
197 7 502993 189125 191440 -1 196
198 7 503089 188769 191280 -1 197
199 7 503163 188486 191080 -1 198
200 7 503337 188204 190920 -1 199
201 7 503786 187480 190760 -1 200
202 7 504210 186958 190560 -1 201
203 7 504594 186253 190400 -1 202
204 7 505137 184812 190240 -1 203
205 7 505308 184309 190200 -1 204
206 7 505499 183652 190040 -1 205
207 7 505751 182789 189840 -1 206
208 7 506150 182266 189760 -1 207
209 7 506057 181638 189720 -1 208
210 7 505824 181030 189640 -1 209
211 7 505576 180636 189600 -1 210
212 7 505449 179008 189320 -1 211
213 7 505599 178466 189280 -1 212
214 7 505880 177749 189040 -1 213
215 7 505767 177185 188840 -1 214
216 7 505781 176774 188640 -1 215
217 7 505804 176571 188440 -1 216
218 7 505877 176383 188280 -1 217
219 7 506057 176216 188120 -1 218
220 7 506462 176027 187920 -1 219
221 7 506581 175695 187720 -1 220
222 7 506535 175472 187560 -1 221
223 7 506830 174971 187400 -1 222
224 7 507075 174616 187200 -1 223
225 7 507233 174478 187040 -1 224
226 7 507360 174339 186840 -1 225
227 7 507510 174132 186680 -1 226
228 7 507737 173664 186520 -1 227
229 7 507966 173302 186360 -1 228
230 7 508173 173039 186160 -1 229
231 7 508205 172951 185960 -1 230
232 7 508186 172828 185760 -1 231
233 7 508237 172588 185600 -1 232
234 7 508228 172304 185440 -1 233
235 7 508233 172129 185240 -1 234
236 7 508676 171315 185080 -1 235
237 7 508853 170904 184920 -1 236
238 7 508877 170512 184760 -1 237
239 7 508832 170124 184560 -1 238
240 7 508845 169944 184400 -1 239
241 7 508951 169711 184200 -1 240
242 7 508956 169347 184080 -1 241
243 7 508820 169112 183880 -1 242
244 7 508926 168795 183680 -1 243
245 7 508722 168825 183480 -1 244
246 7 508353 168560 183240 -1 245
247 7 508105 168396 183120 -1 246
248 7 507709 167820 182960 -1 247
249 7 506952 167124 182880 -1 248
250 7 506349 167127 182720 -1 249
251 7 505913 167229 182520 -1 250
252 7 505622 167410 182360 -1 251
253 7 505252 167435 182160 -1 252
254 7 504605 167292 181960 -1 253
255 7 504360 166840 181760 -1 254
256 7 504417 166750 181600 -1 255
257 7 504357 166600 181400 -1 256
258 7 504374 166304 181200 -1 257
259 7 504410 166153 181040 -1 258
260 7 504554 165866 180600 -1 259
261 7 504420 165700 180160 -1 260
262 7 504155 165319 179760 -1 261
263 7 503761 165033 179280 -1 262
264 7 503304 164712 179040 -1 263
265 7 503003 164454 178760 -1 264
266 7 502450 164379 178400 -1 265
267 7 502355 164241 178200 -1 266
268 7 502050 164192 178040 -1 267
269 7 501875 163961 177920 -1 268
270 7 502736 163863 177920 -1 269
271 3 502872 163966 177960 -1 270
272 3 503026 164066 178000 -1 271
273 3 504319 164079 178000 -1 272
274 3 504679 164081 178040 -1 273
275 3 505048 164069 178080 -1 274
276 3 505182 164039 178120 -1 275
277 3 505310 164015 178160 -1 276
278 3 505430 164002 178200 -1 277
279 3 505501 163980 178240 -1 278
280 3 505561 163970 178280 -1 279
281 3 505627 163944 178320 -1 280
282 3 505649 164039 178360 -1 281
283 3 505723 163958 178400 -1 282
284 3 505769 163963 178440 -1 283
285 3 505864 163922 178480 -1 284
286 3 505962 163870 178520 -1 285
287 3 506064 163821 178560 -1 286
288 3 506211 163746 178600 -1 287
289 3 506350 163674 178640 -1 288
290 3 506463 163614 178680 -1 289
291 3 506570 163609 178720 -1 290
292 3 506686 163583 178760 -1 291
293 3 506789 163558 178800 -1 292
294 3 506869 163524 178840 -1 293
295 3 506941 163611 178880 -1 294
296 3 507002 163696 178920 -1 295
297 3 507094 163755 179000 -1 296
298 3 507134 163751 179040 -1 297
299 3 507304 164153 179080 -1 298
300 3 510417 164918 179080 -1 299
301 3 511810 164766 179080 -1 300
302 3 512024 164946 179040 -1 301
303 3 512352 165129 179000 -1 302
304 3 512555 165359 178920 -1 303
305 3 512867 165427 178880 -1 304
306 3 513130 165509 178840 -1 305
307 3 513362 165639 178800 -1 306
308 3 513569 165671 178760 -1 307
309 3 513750 165714 178720 -1 308
310 3 513966 165761 178680 -1 309
311 3 514184 165817 178640 -1 310
312 3 514241 165816 178600 -1 311
313 3 514370 165871 178560 -1 312
314 3 514538 165958 178520 -1 313
315 3 514625 166047 178480 -1 314
316 3 514658 166080 178440 -1 315
317 3 514728 166156 178400 -1 316
318 3 514859 166302 178360 -1 317
319 3 514883 166287 178320 -1 318
320 3 514913 166289 178280 -1 319
321 3 514919 166296 178240 -1 320
322 3 514985 166327 178200 -1 321
323 3 515210 166440 178160 -1 322
324 3 515217 166449 178120 -1 323
325 3 515232 166479 178080 -1 324
326 3 515241 166504 178040 -1 325
327 3 515265 166488 178000 -1 326
328 3 515345 166544 177960 -1 327
329 3 515402 166552 177920 -1 328
330 3 515435 166552 177880 -1 329
331 3 515458 166506 177840 -1 330
332 3 515458 166493 177800 -1 331
333 3 515451 166477 177760 -1 332
334 3 515446 166501 177720 -1 333
335 3 515464 166494 177680 -1 334
336 3 515480 166472 177640 -1 335
337 3 515472 166489 177600 -1 336
338 3 515449 166480 177560 -1 337
339 3 515422 166472 177520 -1 338
340 3 515448 166519 177480 -1 339
341 3 515544 166520 177440 -1 340
342 3 515599 166527 177400 -1 341
343 3 515664 166543 177360 -1 342
344 3 515702 166560 177320 -1 343
345 3 515740 166576 177280 -1 344
346 3 515800 166600 177240 -1 345
347 3 515840 166609 177200 -1 346
348 3 515912 166591 177160 -1 347
349 3 515960 166589 177120 -1 348
350 3 516021 166641 177080 -1 349
351 3 516066 166576 177040 -1 350
352 3 516121 166557 177000 -1 351
353 3 516166 166575 176960 -1 352
354 3 516266 166627 176920 -1 353
355 3 516501 166686 176880 -1 354
356 3 516628 166718 176840 -1 355
357 3 516711 166727 176800 -1 356
358 3 516814 166738 176760 -1 357
359 3 516844 166857 176720 -1 358
360 3 516871 167188 176680 -1 359
361 3 517118 167092 176640 -1 360
362 3 517265 167101 176600 -1 361
363 3 517342 167085 176560 -1 362
364 3 517429 167094 176520 -1 363
365 3 517595 167170 176480 -1 364
366 3 517781 167227 176440 -1 365
367 3 517962 167295 176400 -1 366
368 3 517990 167327 176360 -1 367
369 3 518017 167359 176320 -1 368
370 3 518019 167421 176280 -1 369
371 3 518086 167421 176240 -1 370
372 3 518123 167444 176200 -1 371
373 3 518145 167490 176160 -1 372
374 3 518210 167546 176120 -1 373
375 3 518266 167612 176080 -1 374
376 3 518344 167676 176040 -1 375
377 3 518340 167776 176000 -1 376
378 3 518351 167874 175960 -1 377
379 3 518555 167744 175920 -1 378
380 3 518829 167804 175880 -1 379
381 3 518925 167827 175840 -1 380
382 3 519112 167837 175800 -1 381
383 3 519232 167886 175760 -1 382
384 3 519365 167948 175720 -1 383
385 3 519485 167971 175680 -1 384
386 3 519556 168045 175640 -1 385
387 3 519677 168097 175600 -1 386
388 3 519686 168111 175560 -1 387
389 3 519698 168131 175520 -1 388
390 3 519745 168182 175480 -1 389
391 3 519825 168208 175440 -1 390
392 3 519874 168177 175400 -1 391
393 3 519930 168257 175360 -1 392
394 3 520047 168312 175320 -1 393
395 3 520035 168300 175280 -1 394
396 3 520153 168286 175240 -1 395
397 3 520115 168290 175200 -1 396
398 3 520069 168298 175160 -1 397
399 3 520230 168366 175120 -1 398
400 3 520287 168326 175080 -1 399
401 3 520369 168413 175040 -1 400
402 3 520441 168387 175000 -1 401
403 3 520481 168475 174960 -1 402
404 3 520509 168475 174920 -1 403
405 3 520511 168494 174880 -1 404
406 3 520552 168470 174840 -1 405
407 3 520529 168473 174800 -1 406
408 3 520589 168484 174760 -1 407
409 3 520655 168488 174720 -1 408
410 3 520683 168481 174680 -1 409
411 3 520713 168491 174640 -1 410
412 3 520757 168471 174600 -1 411
413 3 520785 168492 174560 -1 412
414 3 520835 168504 174520 -1 413
415 3 520874 168552 174480 -1 414
416 3 520926 168595 174440 -1 415
417 3 520948 168595 174400 -1 416
418 3 520972 168594 174360 -1 417
419 3 520985 168611 174320 -1 418
420 3 521042 168660 174280 -1 419
421 3 521124 168695 174240 -1 420
422 3 521087 168710 174200 -1 421
423 3 521114 168724 174160 -1 422
424 3 521152 168797 174080 -1 423
425 3 521175 168823 174040 -1 424
426 3 521196 168846 174000 -1 425
427 3 521216 168883 173960 -1 426
428 3 521248 168953 173920 -1 427
429 3 521213 168932 173880 -1 428
430 3 521188 168952 173840 -1 429
431 3 521233 168962 173800 -1 430
432 3 521260 168980 173760 -1 431
433 3 521279 169009 173720 -1 432
434 3 521153 168964 173680 -1 433
435 3 521324 169031 173640 -1 434
436 3 521414 169135 173600 -1 435
437 3 521433 169125 173560 -1 436
438 3 521525 169203 173520 -1 437
439 3 521663 169269 173480 -1 438
440 3 521652 169285 173440 -1 439
441 3 521658 169301 173400 -1 440
442 3 521703 169335 173360 -1 441
443 3 521777 169347 173320 -1 442
444 3 521835 169372 173280 -1 443
445 3 521904 169381 173240 -1 444
446 3 521974 169387 173200 -1 445
447 3 521996 169390 173160 -1 446
448 3 522022 169391 173120 -1 447
449 3 522098 169413 173080 -1 448
450 3 522157 169455 173040 -1 449
451 3 522232 169479 173000 -1 450
452 3 522323 169513 172960 -1 451
453 3 522412 169551 172920 -1 452
454 3 522500 169566 172880 -1 453
455 3 522589 169606 172840 -1 454
456 3 522664 169661 172800 -1 455
457 3 522710 169698 172760 -1 456
458 3 522785 169710 172720 -1 457
459 3 522808 169759 172680 -1 458
460 3 522813 169814 172640 -1 459
461 3 522858 169824 172600 -1 460
462 3 522883 169850 172560 -1 461
463 3 522904 169887 172520 -1 462
464 3 522950 169899 172480 -1 463
465 3 522951 169954 172440 -1 464
466 3 522977 169995 172400 -1 465
467 3 523021 170016 172360 -1 466
468 3 523088 170042 172320 -1 467
469 3 523137 170068 172280 -1 468
470 3 523189 170091 172240 -1 469
471 3 523215 170108 172200 -1 470
472 3 523243 170120 172160 -1 471
473 3 523264 170140 172120 -1 472
474 3 523301 170148 172080 -1 473
475 3 523332 170148 172040 -1 474
476 3 523371 170148 172000 -1 475
477 3 523414 170179 171960 -1 476
478 3 523437 170218 171920 -1 477
479 3 523482 170238 171880 -1 478
480 3 523516 170227 171840 -1 479
481 3 523552 170216 171800 -1 480
482 3 523597 170189 171760 -1 481
483 3 523597 170208 171720 -1 482
484 3 523615 170225 171680 -1 483
485 3 523627 170242 171640 -1 484
486 3 523688 170265 171600 -1 485
487 3 523732 170272 171560 -1 486
488 3 523774 170278 171520 -1 487
489 3 523834 170285 171480 -1 488
490 3 523887 170288 171440 -1 489
491 3 523911 170281 171400 -1 490
492 3 523930 170278 171360 -1 491
493 3 523964 170274 171320 -1 492
494 3 523993 170279 171280 -1 493
495 3 524026 170275 171240 -1 494
496 3 524053 170283 171200 -1 495
497 3 524075 170297 171160 -1 496
498 3 524108 170304 171120 -1 497
499 3 524122 170329 171080 -1 498
500 3 524137 170350 171040 -1 499
501 3 524226 170333 171000 -1 500
502 3 524288 170343 170960 -1 501
503 3 524372 170335 170920 -1 502
504 3 524430 170329 170880 -1 503
505 3 524493 170324 170840 -1 504
506 3 524581 170312 170800 -1 505
507 3 524663 170312 170760 -1 506
508 3 524729 170314 170720 -1 507
509 3 524794 170314 170680 -1 508
510 3 524875 170314 170640 -1 509
511 3 524892 170326 170600 -1 510
512 3 524910 170335 170560 -1 511
513 3 524915 170351 170520 -1 512
514 3 524946 170361 170480 -1 513
515 3 524989 170398 170440 -1 514
516 3 525037 170424 170400 -1 515
517 3 525110 170452 170360 -1 516
518 3 525184 170475 170320 -1 517
519 3 525276 170466 170280 -1 518
520 3 525281 170439 170240 -1 519
521 3 525364 170480 170200 -1 520
522 3 525404 170448 170160 -1 521
523 3 525468 170455 170120 -1 522
524 3 525538 170456 170080 -1 523
525 3 525564 170473 170040 -1 524
526 3 525622 170488 170000 -1 525
527 3 525637 170490 169960 -1 526
528 3 525676 170490 169920 -1 527
529 3 525676 170489 169880 -1 528
530 3 525693 170488 169840 -1 529
531 3 525708 170473 169800 -1 530
532 3 525693 170433 169760 -1 531
533 3 525636 170369 169720 -1 532
534 3 525596 170341 169680 -1 533
535 3 525600 170340 169640 -1 534
536 3 525612 170354 169600 -1 535
537 3 525655 170349 169560 -1 536
538 3 525697 170345 169520 -1 537
539 3 525733 170389 169480 -1 538
540 3 525766 170442 169440 -1 539
541 3 525823 170515 169400 -1 540
542 3 525844 170577 169360 -1 541
543 3 525875 170637 169320 -1 542
544 3 526843 170859 169320 -1 543
545 3 526847 170835 169280 -1 544
546 3 526841 170826 169240 -1 545
547 3 526836 170822 169200 -1 546
548 3 526840 170805 169160 -1 547
549 3 526810 170804 169120 -1 548
550 3 526821 170833 169080 -1 549
551 3 526818 170853 169040 -1 550
552 3 526808 170882 169000 -1 551
553 3 526798 170926 168960 -1 552
554 3 526859 170904 168920 -1 553
555 3 526908 170894 168880 -1 554
556 3 526956 170878 168840 -1 555
557 3 527011 170855 168800 -1 556
558 3 526990 170912 168760 -1 557
559 3 526977 170963 168720 -1 558
560 3 526964 171007 168680 -1 559
561 3 526956 171035 168640 -1 560
562 3 526956 171045 168600 -1 561
563 3 526973 171070 168560 -1 562
564 3 526990 171112 168520 -1 563
565 3 527000 171171 168480 -1 564
566 3 527049 171225 168440 -1 565
567 3 527052 171309 168400 -1 566
568 3 527788 171438 168400 -1 567
569 3 528124 171502 168360 -1 568
570 3 528379 171448 168360 -1 569
571 3 528645 171666 168360 -1 570
572 3 529323 171787 168360 -1 571
573 3 529371 171839 168320 -1 572
574 3 529434 171884 168280 -1 573
575 3 529526 171910 168240 -1 574
576 3 529633 171958 168200 -1 575
577 3 529761 171987 168160 -1 576
578 3 529898 172028 168120 -1 577
579 3 529940 172075 168080 -1 578
580 3 529914 172091 168040 -1 579
581 3 529987 172097 168000 -1 580
582 3 530140 172141 167960 -1 581
583 3 531232 172224 167920 -1 582
584 3 531357 172253 167960 -1 583
585 3 531454 172289 168000 -1 584
586 3 531582 172378 168040 -1 585
587 3 531709 172457 168080 -1 586
588 3 531834 172549 168120 -1 587
589 3 531896 172661 168160 -1 588
590 3 531946 172758 168200 -1 589
591 3 532008 172779 168240 -1 590
592 3 532053 172838 168280 -1 591
593 3 532104 172824 168320 -1 592
594 3 532165 172809 168360 -1 593
595 3 532231 172837 168400 -1 594
596 3 532319 172844 168440 -1 595
597 3 532407 172841 168480 -1 596
598 3 532456 172849 168520 -1 597
599 3 532489 172855 168560 -1 598
600 3 532585 172856 168600 -1 599
601 3 532645 172906 168640 -1 600
602 3 532752 172883 168680 -1 601
603 3 532844 172878 168720 -1 602
604 3 533008 172883 168760 -1 603
605 3 533172 172894 168800 -1 604
606 3 533273 172955 168840 -1 605
607 3 533381 173007 168880 -1 606
608 3 533475 173003 168920 -1 607
609 3 533561 172998 168960 -1 608
610 3 533658 172986 169000 -1 609
611 3 533734 172986 169040 -1 610
612 3 533816 172985 169080 -1 611
613 3 533920 173031 169120 -1 612
614 3 534039 173066 169160 -1 613
615 3 534153 173105 169200 -1 614
616 3 534248 173141 169240 -1 615
617 3 534348 173176 169280 -1 616
618 3 534462 173213 169320 -1 617
619 3 534569 173226 169360 -1 618
620 3 534743 173267 169400 -1 619
621 3 534884 173299 169440 -1 620
622 3 535256 173447 169480 -1 621
623 3 535625 173603 169520 -1 622
624 3 535707 173573 169560 -1 623
625 3 535779 173544 169600 -1 624
626 3 535795 173546 169640 -1 625
627 3 535809 173540 169680 -1 626
628 3 535836 173557 169720 -1 627
629 3 535830 173575 169760 -1 628
630 3 535795 173625 169800 -1 629
631 3 535732 173686 169840 -1 630
632 3 535731 173686 169880 -1 631
633 3 535731 173703 169920 -1 632
634 3 535721 173746 169960 -1 633
635 3 535698 173807 170000 -1 634
636 3 535634 173770 170040 -1 635
637 3 535563 173728 170080 -1 636
638 3 535607 173672 170120 -1 637
639 3 535646 173614 170160 -1 638
640 3 536400 173491 170200 -1 639
641 3 536431 173456 170240 -1 640
642 3 536631 173433 170280 -1 641
643 3 536870 173330 170320 -1 642
644 3 537145 173121 170360 -1 643
645 3 537605 172923 170360 -1 644
646 3 539437 172841 170360 -1 645
647 3 540182 172571 170360 -1 646
648 3 540327 172484 170400 -1 647
649 3 540486 172398 170440 -1 648
650 3 540493 172346 170480 -1 649
651 3 540492 172299 170520 -1 650
652 3 540861 172006 170560 -1 651
653 3 541050 171318 170560 -1 652
654 3 541416 171056 170560 -1 653
655 3 541964 171022 170560 -1 654
656 3 541982 171032 170600 -1 655
657 3 542016 171032 170640 -1 656
658 3 542037 171044 170680 -1 657
659 3 542237 171067 170720 -1 658
660 3 542509 171023 170720 -1 659
661 3 542765 170935 170720 -1 660
662 3 543701 169915 170720 -1 661
663 3 545305 168995 170720 -1 662
664 3 546016 169438 170720 -1 663
665 3 546677 169350 170720 -1 664
666 3 546682 169245 170760 -1 665
667 3 546693 169137 170800 -1 666
668 3 546675 169054 170840 -1 667
669 3 546676 168956 170880 -1 668
670 3 546672 168956 170920 -1 669
671 3 546648 168951 170960 -1 670
672 3 546642 168944 171000 -1 671
673 3 546607 168898 171040 -1 672
674 3 546579 168850 171080 -1 673
675 3 546552 168801 171120 -1 674
676 3 546520 168753 171160 -1 675
677 3 546510 168706 171200 -1 676
678 3 546497 168671 171240 -1 677
679 3 546491 168630 171280 -1 678
680 3 546545 168473 171320 -1 679
681 3 546598 168314 171360 -1 680
682 3 546661 168212 171400 -1 681
683 3 546736 168106 171440 -1 682
684 3 546824 168002 171480 -1 683
685 3 547251 167810 171520 -1 684
686 3 547816 167734 171560 -1 685
687 3 547850 167699 171600 -1 686
688 3 547886 167611 171640 -1 687
689 3 547858 167563 171680 -1 688
690 3 547858 167571 171720 -1 689
691 3 547826 167538 171760 -1 690
692 3 547898 167532 171800 -1 691
693 3 547874 167541 171840 -1 692
694 3 547890 167531 171880 -1 693
695 3 547898 167516 171920 -1 694
696 3 547995 167479 171960 -1 695
697 3 548074 167386 172000 -1 696
698 3 548157 167303 172040 -1 697
699 3 548242 167221 172080 -1 698
700 3 548310 167139 172120 -1 699
701 3 548390 167071 172160 -1 700
702 3 548466 167000 172200 -1 701
703 3 548541 166925 172240 -1 702
704 3 548634 166853 172280 -1 703
705 3 548729 166792 172320 -1 704
706 3 549147 166544 172360 -1 705
707 3 550851 165456 172360 -1 706
708 3 551673 165154 172360 -1 707
709 3 552322 164538 172360 -1 708
710 3 552841 164435 172400 -1 709
711 3 552926 164362 172440 -1 710
712 3 552999 164316 172480 -1 711
713 3 553082 164259 172520 -1 712
714 3 553160 164211 172560 -1 713
715 3 553353 164126 172600 -1 714
716 3 553533 164057 172640 -1 715
717 3 553529 164014 172680 -1 716
718 3 553538 163952 172720 -1 717
719 3 553511 163927 172760 -1 718
720 3 553849 163788 172800 -1 719
721 3 553997 163703 172840 -1 720
722 3 554021 163587 172880 -1 721
723 3 554050 163501 172920 -1 722
724 3 554086 163421 172960 -1 723
725 3 554104 163354 173000 -1 724
726 3 554105 163312 173040 -1 725
727 3 554107 163271 173080 -1 726
728 3 554083 163253 173120 -1 727
729 3 554069 163228 173160 -1 728
730 3 554071 163225 173200 -1 729
731 3 554085 163195 173240 -1 730
732 3 554034 163251 173280 -1 731
733 3 554033 163247 173320 -1 732
734 3 554100 163242 173360 -1 733
735 3 554156 163237 173400 -1 734
736 3 554204 163151 173440 -1 735
737 3 554222 163070 173480 -1 736
738 3 554217 163062 173520 -1 737
739 3 554214 163045 173560 -1 738
740 3 554197 163050 173600 -1 739
741 3 555984 163586 172880 -1 722
742 3 556899 163317 172880 -1 741
743 3 557017 163252 172840 -1 742
744 3 557156 163295 172800 -1 743
745 3 557262 163264 172760 -1 744
746 3 557383 163220 172720 -1 745
747 3 557466 163194 172680 -1 746
748 3 557556 163156 172640 -1 747
749 3 557646 163113 172600 -1 748
750 3 557733 163074 172560 -1 749
751 3 557825 163039 172520 -1 750
752 3 557919 163002 172480 -1 751
753 3 558021 162997 172440 -1 752
754 3 558107 163017 172400 -1 753
755 3 558211 163017 172360 -1 754
756 3 558301 163044 172320 -1 755
757 3 558422 163054 172280 -1 756
758 3 558505 163087 172240 -1 757
759 3 558554 163120 172200 -1 758
760 3 558602 163145 172160 -1 759
761 3 558640 163177 172120 -1 760
762 3 558701 163186 172080 -1 761
763 3 558770 163183 172040 -1 762
764 3 558825 163184 172000 -1 763
765 3 558894 163213 171960 -1 764
766 3 558958 163229 171920 -1 765
767 3 559033 163244 171880 -1 766
768 3 559102 163255 171840 -1 767
769 3 559126 163280 171800 -1 768
770 3 559169 163294 171760 -1 769
771 3 559167 163292 171720 -1 770
772 3 559153 163277 171680 -1 771
773 3 559258 163278 171640 -1 772
774 3 559326 163276 171600 -1 773
775 3 559403 163284 171560 -1 774
776 3 559484 163344 171520 -1 775
777 3 559568 163403 171480 -1 776
778 3 559644 163458 171440 -1 777
779 3 559798 163480 171400 -1 778
780 3 559937 163505 171360 -1 779
781 3 560070 163502 171320 -1 780
782 3 560172 163505 171280 -1 781
783 3 560269 163511 171240 -1 782
784 3 560352 163488 171200 -1 783
785 3 560458 163466 171160 -1 784
786 3 560535 163436 171120 -1 785
787 3 560607 163446 171080 -1 786
788 3 560660 163478 171040 -1 787
789 3 560742 163490 171000 -1 788
790 3 560805 163537 170960 -1 789
791 3 560894 163565 170920 -1 790
792 3 560974 163593 170880 -1 791
793 3 561028 163679 170840 -1 792
794 3 561095 163765 170800 -1 793
795 3 561167 163761 170760 -1 794
796 3 561246 163763 170720 -1 795
797 3 561340 163725 170680 -1 796
798 3 561433 163682 170640 -1 797
799 3 561531 163643 170600 -1 798
800 3 561735 163611 170560 -1 799
801 3 561937 163577 170520 -1 800
802 3 562132 163549 170480 -1 801
803 3 562281 163532 170440 -1 802
804 3 562429 163501 170400 -1 803
805 3 562585 163469 170360 -1 804
806 3 562680 163466 170320 -1 805
807 3 562736 163470 170280 -1 806
808 3 562812 163471 170240 -1 807
809 3 562892 163482 170200 -1 808
810 3 562975 163482 170160 -1 809
811 3 563071 163486 170120 -1 810
812 3 563148 163495 170080 -1 811
813 3 563201 163499 170040 -1 812
814 3 563256 163506 170000 -1 813
815 3 563313 163506 169960 -1 814
816 3 563364 163517 169920 -1 815
817 3 563449 163498 169880 -1 816
818 3 563500 163511 169840 -1 817
819 3 563578 163491 169800 -1 818
820 3 564187 163538 169760 -1 819
821 3 564260 163528 169720 -1 820
822 3 564369 163536 169680 -1 821
823 3 564471 163530 169640 -1 822
824 3 564548 163575 169600 -1 823
825 3 564646 163627 169560 -1 824
826 3 564708 163679 169520 -1 825
827 3 564774 163736 169480 -1 826
828 3 564912 163812 169440 -1 827
829 3 565042 163888 169400 -1 828
830 3 565141 163969 169360 -1 829
831 3 565253 164058 169320 -1 830
832 3 565403 164079 169280 -1 831
833 3 565551 164104 169240 -1 832
834 3 565589 164117 169200 -1 833
835 3 565612 164141 169160 -1 834
836 3 565640 164165 169120 -1 835
837 3 565664 164183 169080 -1 836
838 3 565766 164194 169040 -1 837
839 3 565861 164218 169000 -1 838
840 3 565941 164260 168960 -1 839
841 3 566032 164258 168920 -1 840
842 3 566118 164264 168880 -1 841
843 3 566184 164283 168840 -1 842
844 3 568442 164250 168840 -1 843
845 3 569470 163979 168840 -1 844
846 3 570494 164121 168840 -1 845
847 3 570710 164063 168880 -1 846
848 3 570901 164020 168920 -1 847
849 3 571095 163974 168960 -1 848
850 3 571213 163989 169000 -1 849
851 3 571315 164021 169040 -1 850
852 3 571429 164058 169080 -1 851
853 3 572146 164800 169080 -1 852
854 3 572765 165023 169080 -1 853
855 3 573728 164492 169080 -1 854
856 3 574551 164274 169080 -1 855
857 3 575011 164123 169080 -1 856
858 3 575417 163698 169040 -1 857
859 3 576088 163191 169000 -1 858
860 3 576695 162639 168960 -1 859
861 3 576781 162663 168920 -1 860
862 3 576855 162687 168880 -1 861
863 3 576918 162720 168840 -1 862
864 3 576987 162752 168800 -1 863
865 3 577004 162749 168760 -1 864
866 3 577020 162747 168720 -1 865
867 3 577048 162729 168680 -1 866
868 3 577072 162706 168640 -1 867
869 3 577105 162703 168600 -1 868
870 3 577111 162711 168560 -1 869
871 3 577134 162715 168520 -1 870
872 3 577181 162683 168480 -1 871
873 3 577232 162653 168440 -1 872
874 3 577289 162614 168400 -1 873
875 3 577365 162565 168360 -1 874
876 3 577403 162543 168320 -1 875
877 3 577339 162700 168280 -1 876
878 3 577363 162716 168240 -1 877
879 3 577322 162841 168200 -1 878
880 3 577281 162964 168160 -1 879
881 3 577305 162928 168120 -1 880
882 3 577322 162880 168080 -1 881
883 3 577353 162836 168040 -1 882
884 3 577392 162788 168000 -1 883
885 3 577826 161974 168000 -1 884
886 3 578665 161445 167960 -1 885
887 3 578665 161475 167920 -1 886
888 3 578679 161491 167880 -1 887
889 3 578670 161527 167840 -1 888
890 3 578680 161560 167800 -1 889
891 3 578688 161581 167760 -1 890
892 3 578727 161603 167720 -1 891
893 3 578794 161671 167640 -1 892
894 3 578839 161678 167600 -1 893
895 3 578886 161685 167560 -1 894
896 3 578939 161692 167520 -1 895
897 3 578995 161707 167480 -1 896
898 3 579040 161712 167440 -1 897
899 3 579082 161750 167400 -1 898
900 3 579168 161748 167360 -1 899
901 3 579246 161756 167320 -1 900
902 3 579328 161761 167280 -1 901
903 3 579535 161757 167240 -1 902
904 3 579754 161752 167200 -1 903
905 3 579902 161728 167160 -1 904
906 3 580058 161705 167120 -1 905
907 3 580204 161693 167080 -1 906
908 3 580434 161755 167000 -1 907
909 3 580513 161768 166960 -1 908
910 3 580589 161789 166920 -1 909
911 3 580653 161831 166880 -1 910
912 3 580697 161868 166840 -1 911
913 3 580738 161910 166800 -1 912
914 3 580951 161952 166760 -1 913
915 3 581344 162097 166720 -1 914
916 3 581348 162096 166680 -1 915
917 3 581394 162158 166640 -1 916
918 3 581414 162124 166600 -1 917
919 3 581469 162108 166560 -1 918
920 3 581528 162076 166520 -1 919
921 3 581601 162058 166480 -1 920
922 3 581645 162050 166440 -1 921
923 3 581682 162062 166400 -1 922
924 3 581759 162089 166360 -1 923
925 3 581825 162110 166320 -1 924
926 3 581896 162150 166280 -1 925
927 3 582004 162129 166240 -1 926
928 3 582100 162164 166200 -1 927
929 3 582222 162157 166160 -1 928
930 3 582457 162058 166120 -1 929
931 3 582650 161999 166080 -1 930
932 3 582789 161950 166040 -1 931
933 3 582927 161903 166000 -1 932
934 3 583082 161854 165960 -1 933
935 3 583239 161792 165920 -1 934
936 3 583446 161780 165880 -1 935
937 3 583494 161789 165840 -1 936
938 3 583540 161786 165800 -1 937
939 3 583495 161815 165760 -1 938
940 3 583440 161868 165720 -1 939
941 3 583391 161900 165680 -1 940
942 3 583424 161913 165640 -1 941
943 3 583458 161922 165600 -1 942
944 3 583493 161924 165560 -1 943
945 3 583524 161927 165520 -1 944
946 3 583552 161925 165480 -1 945
947 3 583578 161938 165440 -1 946
948 3 583604 161947 165400 -1 947
949 3 583620 161927 165360 -1 948
950 3 583638 161920 165320 -1 949
951 3 583664 161902 165280 -1 950
952 3 583676 161886 165240 -1 951
953 3 583711 161877 165200 -1 952
954 3 583718 161852 165160 -1 953
955 3 583724 161855 165120 -1 954
956 3 583759 161830 165080 -1 955
957 3 583773 161851 165040 -1 956
958 3 583844 161778 165000 -1 957
959 3 583856 161786 164960 -1 958
960 3 583869 161777 164920 -1 959
961 3 583888 161750 164880 -1 960
962 3 583898 161738 164840 -1 961
963 3 583914 161728 164800 -1 962
964 3 583970 161704 164760 -1 963
965 3 584040 161666 164720 -1 964
966 3 584101 161642 164680 -1 965
967 3 584167 161608 164640 -1 966
968 3 584236 161601 164600 -1 967
969 3 584313 161596 164560 -1 968
970 3 584372 161568 164520 -1 969
971 3 584442 161548 164480 -1 970
972 3 584466 161541 164440 -1 971
973 3 584496 161524 164400 -1 972
974 3 584524 161496 164360 -1 973
975 3 584562 161492 164320 -1 974
976 3 584948 160986 164320 -1 975
977 3 585323 160857 164320 -1 976
978 3 586162 160262 164320 -1 977
979 3 587143 160322 164320 -1 978
980 3 587180 160310 164280 -1 979
981 3 587204 160323 164240 -1 980
982 3 587220 160334 164200 -1 981
983 3 587244 160357 164160 -1 982
984 3 587258 160385 164120 -1 983
985 3 587303 160407 164080 -1 984
986 3 587330 160454 164040 -1 985
987 3 587360 160493 164000 -1 986
988 3 587399 160516 163960 -1 987
989 3 587443 160556 163920 -1 988
990 3 587473 160597 163880 -1 989
991 3 587510 160658 163840 -1 990
992 3 587544 160699 163800 -1 991
993 3 587584 160734 163760 -1 992
994 3 587570 160708 163720 -1 993
995 3 587583 160648 163680 -1 994
996 3 587571 160616 163640 -1 995
997 3 587569 160562 163600 -1 996
998 3 587551 160513 163560 -1 997
999 3 587576 160500 163520 -1 998
1000 3 587602 160467 163480 -1 999
1001 3 587632 160454 163440 -1 1000
1002 3 587654 160435 163400 -1 1001
1003 3 587754 160526 163360 -1 1002
1004 3 587921 160608 163320 -1 1003
1005 3 587947 160640 163280 -1 1004
1006 3 588023 160725 163240 -1 1005
1007 3 588128 160796 163200 -1 1006
1008 3 589456 160418 163200 -1 1007
1009 3 590240 159549 163200 -1 1008
1010 3 590949 159470 163160 -1 1009
1011 3 591123 159453 163120 -1 1010
1012 3 591276 159420 163080 -1 1011
1013 3 591447 159391 163040 -1 1012
1014 3 591680 159266 163000 -1 1013
1015 3 591924 159112 162960 -1 1014
1016 3 592171 158985 162920 -1 1015
1017 3 592977 158526 162920 -1 1016
1018 3 593837 157463 162920 -1 1017
1019 3 593981 157293 162880 -1 1018
1020 3 594129 157112 162840 -1 1019
1021 3 594273 156937 162800 -1 1020
1022 3 594417 156818 162760 -1 1021
1023 3 594593 156702 162720 -1 1022
1024 3 594766 156583 162680 -1 1023
1025 3 594845 156542 162640 -1 1024
1026 3 594939 156497 162600 -1 1025
1027 3 595024 156462 162560 -1 1026
1028 3 595173 156401 162520 -1 1027
1029 3 595343 156327 162480 -1 1028
1030 3 595498 156252 162440 -1 1029
1031 3 595595 156194 162400 -1 1030
1032 3 595702 156118 162360 -1 1031
1033 3 595797 156051 162320 -1 1032
1034 3 595892 156014 162280 -1 1033
1035 3 595979 155977 162240 -1 1034
1036 3 596070 155941 162200 -1 1035
1037 3 596156 155867 162160 -1 1036
1038 3 596240 155806 162120 -1 1037
1039 3 596337 155726 162080 -1 1038
1040 3 596928 155355 162040 -1 1039
1041 3 597529 154950 162000 -1 1040
1042 3 597884 154726 161960 -1 1041
1043 3 598246 154498 161920 -1 1042
1044 3 599346 153989 161920 -1 1043
1045 3 600142 153556 161920 -1 1044
1046 3 601217 153247 161920 -1 1045
1047 3 601708 153109 161880 -1 1046
1048 3 602186 152975 161840 -1 1047
1049 3 602251 152930 161800 -1 1048
1050 3 602326 152894 161760 -1 1049
1051 3 602381 152861 161720 -1 1050
1052 3 602475 152829 161680 -1 1051
1053 3 602575 152775 161640 -1 1052
1054 3 603311 152663 161600 -1 1053
1055 3 603955 152700 161600 -1 1054
1056 3 605963 152195 161560 -1 1055
1057 3 606007 152202 161600 -1 1056
1058 3 606044 152220 161640 -1 1057
1059 3 606074 152238 161680 -1 1058
1060 3 606134 152251 161720 -1 1059
1061 3 606187 152269 161760 -1 1060
1062 3 606216 152286 161800 -1 1061
1063 3 606256 152333 161840 -1 1062
1064 3 606312 152338 161880 -1 1063
1065 3 606342 152347 161920 -1 1064
1066 3 606377 152352 161960 -1 1065
1067 3 606416 152347 162000 -1 1066
1068 3 606463 152359 162040 -1 1067
1069 3 606446 152367 162080 -1 1068
1070 3 606426 152384 162120 -1 1069
1071 3 606404 152398 162160 -1 1070
1072 3 606384 152409 162200 -1 1071
1073 3 606477 152374 162240 -1 1072
1074 3 606579 152323 162280 -1 1073
1075 3 606686 152271 162320 -1 1074
1076 3 606732 152302 162360 -1 1075
1077 3 606815 152288 162400 -1 1076
1078 3 606903 152277 162440 -1 1077
1079 3 606994 152281 162480 -1 1078
1080 3 607091 152278 162520 -1 1079
1081 3 607185 152272 162560 -1 1080
1082 3 607308 152258 162600 -1 1081
1083 3 607454 152211 162640 -1 1082
1084 3 607538 152237 162680 -1 1083
1085 3 607680 152208 162720 -1 1084
1086 3 607906 152185 162760 -1 1085
1087 3 608259 152147 162800 -1 1086
1088 3 608263 152172 162840 -1 1087
1089 3 608377 152192 162880 -1 1088
1090 3 608488 152212 162920 -1 1089
1091 3 608562 152199 162960 -1 1090
1092 3 608609 152213 163000 -1 1091
1093 3 608680 152208 163040 -1 1092
1094 3 608754 152162 163080 -1 1093
1095 3 608835 152086 163120 -1 1094
1096 3 609254 151838 163360 -1 1095
1097 3 609416 151757 163560 -1 1096
1098 3 609760 151680 163760 -1 1097
1099 3 610238 151317 163960 -1 1098
1100 3 611080 151018 164000 -1 1099
1101 3 612517 149499 164000 -1 1100
1102 3 612989 149506 164000 -1 1101
1103 3 613376 149258 164000 -1 1102
1104 3 617074 148276 164000 -1 1103
1105 3 621217 146321 164000 -1 1104
1106 3 621792 145981 164280 -1 1105
1107 3 622333 145831 164320 -1 1106
1108 3 623730 145618 164560 -1 1107
1109 3 624956 145584 164880 -1 1108
1110 3 625215 145441 165200 -1 1109
1111 3 625469 145167 165440 -1 1110
1112 3 625641 145013 165640 -1 1111
1113 3 626314 144436 165880 -1 1112
1114 3 626884 143746 166120 -1 1113
1115 3 627124 143487 166160 -1 1114
1116 3 627308 143209 166200 -1 1115
1117 3 627758 142786 166240 -1 1116
1118 3 627684 143044 166280 -1 1117
1119 3 627807 142507 166480 -1 1118
1120 3 628270 141517 166520 -1 1119
1121 3 629037 141051 166520 -1 1120
1122 3 629529 141003 166360 -1 1121
1123 3 629599 141019 166320 -1 1122
1124 3 629729 141039 166280 -1 1123
1125 3 629863 140803 166240 -1 1124
1126 3 629536 141127 166200 -1 1125
1127 3 629582 141157 166160 -1 1126
1128 3 629958 141104 166000 -1 1127
1129 3 630535 141147 165800 -1 1128
1130 3 630866 140998 165640 -1 1129
1131 3 631269 140878 165480 -1 1130
1132 3 631669 140716 165280 -1 1131
1133 3 632153 140363 165080 -1 1132
1134 3 633334 139953 165000 -1 1133
1135 3 633592 140007 164800 -1 1134
1136 3 634086 140067 164640 -1 1135
1137 3 634466 140125 164440 -1 1136
1138 3 634843 140038 164200 -1 1137
1139 3 635233 140303 163920 -1 1138
1140 3 635536 140453 163680 -1 1139
1141 3 635840 139981 163520 -1 1140
1142 3 637000 139853 163400 -1 1141
1143 3 637459 139992 163280 -1 1142
1144 3 638067 140049 163160 -1 1143
1145 3 638342 139954 163040 -1 1144
1146 3 639021 139839 162800 -1 1145
1147 3 640105 139938 162560 -1 1146
1148 3 640611 140095 162480 -1 1147
1149 3 641086 140151 162360 -1 1148
1150 3 641652 140262 162200 -1 1149
1151 3 642089 140189 162000 -1 1150
1152 3 642254 140210 161920 -1 1151
1153 3 642580 140251 161760 -1 1152
1154 3 643281 140174 161480 -1 1153
1155 3 643654 140137 161200 -1 1154
1156 3 644390 140144 160920 -1 1155
1157 3 645401 140105 160600 -1 1156
1158 3 646447 140157 160400 -1 1157
1159 3 647379 140186 160080 -1 1158
1160 3 648352 140359 159840 -1 1159
1161 3 648992 140454 159640 -1 1160
1162 3 649605 140602 159400 -1 1161
1163 3 650298 140645 159200 -1 1162
1164 3 650904 140654 158920 -1 1163
1165 3 651348 140542 158680 -1 1164
1166 3 651985 140427 158640 -1 1165
1167 3 652485 140371 158480 -1 1166
1168 3 653092 140280 158200 -1 1167
1169 3 653693 140418 158040 -1 1168
1170 3 654848 141070 158080 -1 1169
1171 3 654768 141342 158320 -1 1170
1172 3 653843 140452 158000 -1 1169
1173 3 655166 140944 157800 -1 1172
1174 3 656112 141009 157480 -1 1173
1175 3 656837 140991 157160 -1 1174
1176 3 657668 141221 156960 -1 1175
1177 3 658005 141237 156800 -1 1176
1178 3 658248 141138 156520 -1 1177
1179 3 658499 141308 156240 -1 1178
1180 3 658914 141427 156040 -1 1179
1181 3 659210 141375 155760 -1 1180
1182 3 659638 141379 155560 -1 1181
1183 3 660014 141389 155400 -1 1182
1184 3 660353 141478 155160 -1 1183
1185 3 660489 141489 155080 -1 1184
1186 3 660631 141502 155000 -1 1185
1187 3 661072 141427 154960 -1 1186
1188 3 661738 141651 154920 -1 1187
1189 3 662654 142043 154720 -1 1188
1190 3 663237 142124 154560 -1 1189
1191 3 663372 142180 154520 -1 1190
1192 3 663510 142089 154360 -1 1191
1193 3 663636 141889 154120 -1 1192
1194 3 663830 141670 153880 -1 1193
1195 3 663982 141418 153680 -1 1194
1196 3 664156 141169 153400 -1 1195
1197 3 664366 141040 153160 -1 1196
1198 3 664879 140991 152920 -1 1197
1199 3 665356 141060 152760 -1 1198
1200 3 666778 141213 152640 -1 1199
1201 3 666910 141133 152360 -1 1200
1202 3 667215 141051 152120 -1 1201
1203 3 667098 140729 151840 -1 1202
1204 3 667711 140714 151640 -1 1203
1205 3 668287 140683 151400 -1 1204
1206 3 669016 140835 151360 -1 1205
1207 3 670103 140772 151120 -1 1206
1208 3 670235 140957 150840 -1 1207
1209 3 670326 141134 150600 -1 1208
1210 3 670367 141633 150400 -1 1209
1211 3 670591 141700 150240 -1 1210
1212 3 671313 141849 150280 -1 1211
1213 3 671967 141593 150600 -1 1212
1214 3 672167 141533 150760 -1 1213
1215 3 672207 141569 150920 -1 1214
1216 3 672161 141653 151040 -1 1215
1217 3 672081 141685 151240 -1 1216
1218 3 672065 141749 151440 -1 1217
1219 3 671975 141817 151560 -1 1218
1220 3 672043 141901 151760 -1 1219
1221 3 672183 141973 151960 -1 1220
1222 3 672271 142045 152120 -1 1221
1223 3 672339 142209 152320 -1 1222
1224 3 672423 142289 152440 -1 1223
1225 3 672439 142357 152560 -1 1224
1226 3 672521 142489 152720 -1 1225
1227 3 672599 142741 152840 -1 1226
1228 3 672511 142825 153000 -1 1227
1229 3 672273 142893 153120 -1 1228
1230 3 672213 142897 153280 -1 1229
1231 3 672197 142921 153320 -1 1230
1232 3 672153 142973 153440 -1 1231
1233 3 671941 143005 153480 -1 1232
1234 3 671849 142981 153560 -1 1233
1235 3 671583 142833 153640 -1 1234
1236 3 671583 142809 153760 -1 1235
1237 3 671719 142765 153840 -1 1236
1238 3 672193 143345 153480 -1 1233
1239 3 672357 143529 153560 -1 1238
1240 3 673057 142817 153320 -1 1231
1241 3 673229 142885 153400 -1 1240
1242 3 673449 142945 153480 -1 1241
1243 3 673635 143093 153600 -1 1242
1244 3 673665 143273 153760 -1 1243
1245 3 673601 143421 153920 -1 1244
1246 3 673649 143393 154000 -1 1245
1247 3 673721 143549 154120 -1 1246
1248 3 673707 143669 154200 -1 1247
1249 3 673823 143713 154240 -1 1248
1250 3 673729 143837 154320 -1 1249
1251 3 673753 143925 154480 -1 1250
1252 3 673873 143997 154600 -1 1251
1253 3 673939 144077 154720 -1 1252
1254 3 674019 144189 154880 -1 1253
1255 3 674191 144209 154960 -1 1254
1256 3 674363 144197 155040 -1 1255
1257 3 674519 144177 155160 -1 1256
1258 3 674503 144201 155320 -1 1257
1259 3 674555 144213 155480 -1 1258
1260 3 674567 144213 155600 -1 1259
1261 3 674575 144249 155760 -1 1260
1262 3 674635 144209 155880 -1 1261
1263 3 674649 144181 156080 -1 1262
1264 3 674581 144117 156280 -1 1263
1265 3 674465 144001 156400 -1 1264
1266 3 674523 144009 156640 -1 1265
1267 3 674533 144077 156800 -1 1266
1268 3 674361 144145 156920 -1 1267
1269 3 674079 144445 156400 -1 1265
1270 3 673883 143573 154280 -1 1249
1271 3 673867 143501 154360 -1 1270
1272 3 670703 141734 150160 -1 1211
1273 3 671907 141205 149880 -1 1272
1274 3 672601 140597 149640 -1 1273
1275 3 673508 140350 149440 -1 1274
1276 3 675048 140515 149440 -1 1275
1277 3 674951 140492 149400 -1 1276
1278 3 675600 140699 148920 -1 1277
1279 3 675934 140844 148360 -1 1278
1280 3 675868 140873 148160 -1 1279
1281 3 675842 140920 148040 -1 1280
1282 3 675824 140868 147800 -1 1281
1283 3 675747 140816 147480 -1 1282
1284 3 675776 140840 147160 -1 1283
1285 3 675901 140953 146880 -1 1284
1286 3 675952 141002 146720 -1 1285
1287 3 675961 141151 146640 -1 1286
1288 3 675964 141151 146600 -1 1287
1289 3 675822 140891 146480 -1 1288
1290 3 675719 140840 146200 -1 1289
1291 3 676501 141277 146600 -1 1288
1292 3 676876 141478 146480 -1 1291
1293 3 676934 141557 146440 -1 1292
1294 3 677429 141512 146400 -1 1293
1295 3 677820 141420 146360 -1 1294
1296 3 677983 141768 146320 -1 1295
1297 3 678270 142283 146240 -1 1296
1298 3 678465 143259 146240 -1 1297
1299 3 678960 143616 146280 -1 1298
1300 3 678797 143759 146840 -1 1299
1301 3 678862 144017 146960 -1 1300
1302 3 678982 144204 147040 -1 1301
1303 3 679056 144385 147120 -1 1302
1304 3 679107 144546 147240 -1 1303
1305 3 679353 144849 147480 -1 1304
1306 3 679468 145092 147560 -1 1305
1307 3 679630 145347 147640 -1 1306
1308 3 679871 145498 147840 -1 1307
1309 3 679911 145505 147960 -1 1308
1310 3 680098 146152 147960 -1 1309
1311 3 680361 146408 148120 -1 1310
1312 3 680530 146662 148240 -1 1311
1313 3 680859 146654 148320 -1 1312
1314 3 680991 146775 148400 -1 1313
1315 3 681149 147182 148720 -1 1314
1316 3 681311 147396 148840 -1 1315
1317 3 681332 147486 148960 -1 1316
1318 3 681552 147887 149160 -1 1317
1319 3 681775 148031 149200 -1 1318
1320 3 682188 148209 149320 -1 1319
1321 3 682444 148621 149320 -1 1320
1322 3 682498 148706 149280 -1 1321
1323 3 682511 148748 149240 -1 1322
1324 3 682495 148718 149200 -1 1323
1325 3 682607 148816 149120 -1 1324
1326 3 682782 148885 149040 -1 1325
1327 3 682826 149002 149000 -1 1326
1328 3 682850 149017 148960 -1 1327
1329 3 682852 149023 148920 -1 1328
1330 3 682866 148994 148880 -1 1329
1331 3 682864 148997 148840 -1 1330
1332 3 682886 149017 148800 -1 1331
1333 3 682884 149018 148760 -1 1332
1334 3 683023 149067 149680 -1 1321
1335 3 682840 149597 150080 -1 1334
1336 3 684012 150425 150080 -1 1335
1337 3 684770 150720 150080 -1 1336
1338 3 685305 150948 150000 -1 1337
1339 3 685579 151145 149880 -1 1338
1340 3 685943 151325 149880 -1 1339
1341 3 686501 151476 149840 -1 1340
1342 3 686908 151716 149760 -1 1341
1343 3 686997 151483 149480 -1 1342
1344 3 686966 151617 149240 -1 1343
1345 3 687002 151597 149160 -1 1344
1346 3 687006 152105 149160 -1 1345
1347 3 687227 152244 148960 -1 1346
1348 3 687135 152467 148800 -1 1347
1349 3 687033 152577 148680 -1 1348
1350 3 686989 152593 148560 -1 1349
1351 3 686881 152650 148520 -1 1350
1352 3 686943 152729 148440 -1 1351
1353 3 686827 152821 148320 -1 1352
1354 3 686748 152952 148280 -1 1353
1355 3 686694 153002 148160 -1 1354
1356 3 686527 153140 147960 -1 1355
1357 3 686467 153295 147880 -1 1356
1358 3 686451 153468 147840 -1 1357
1359 3 686499 153447 147560 -1 1358
1360 3 686338 153639 147520 -1 1359
1361 3 686000 153914 147240 -1 1360
1362 3 685742 154097 147120 -1 1361
1363 3 685800 154182 146880 -1 1362
1364 3 685790 154225 146720 -1 1363
1365 3 686447 154843 146720 -1 1364
1366 3 687011 154856 146720 -1 1365
1367 3 687191 154853 146560 -1 1366
1368 3 687427 154850 146400 -1 1367
1369 3 687659 154953 146240 -1 1368
1370 3 687651 154958 146200 -1 1369
1371 3 687718 155002 146160 -1 1370
1372 3 688069 155346 146120 -1 1371
1373 3 687753 155017 146080 -1 1372
1374 3 688025 155148 145880 -1 1373
1375 3 688355 155293 145760 -1 1374
1376 3 688791 155291 145640 -1 1375
1377 3 689299 155273 145600 -1 1376
1378 3 689508 155248 145560 -1 1377
1379 3 689768 155267 145440 -1 1378
1380 3 690114 155189 145240 -1 1379
1381 3 690426 155301 145000 -1 1380
1382 3 690654 155433 145000 -1 1381
1383 3 690814 155773 145000 -1 1382
1384 3 690960 155869 145080 -1 1383
1385 3 691152 156023 145240 -1 1384
1386 3 691195 156099 145320 -1 1385
1387 3 691167 156219 145360 -1 1386
1388 3 691276 156487 145400 -1 1387
1389 3 691301 156660 145440 -1 1388
1390 3 691272 156765 145480 -1 1389
1391 3 691330 156888 145440 -1 1390
1392 3 691360 157092 145360 -1 1391
1393 3 691406 157486 145240 -1 1392
1394 3 691591 157745 145160 -1 1393
1395 3 691775 157968 145040 -1 1394
1396 3 692084 158280 145000 -1 1395
1397 3 692235 158520 145040 -1 1396
1398 3 692225 158618 145280 -1 1397
1399 3 692191 158615 145320 -1 1398
1400 3 692345 158587 144920 -1 1396
1401 3 692479 158888 144840 -1 1400
1402 3 692416 158734 144640 -1 1401
1403 3 692390 158670 144560 -1 1402
1404 3 692858 159269 144520 -1 1403
1405 3 692902 159400 144440 -1 1404
1406 3 692870 159490 144320 -1 1405
1407 3 692995 159475 144240 -1 1406
1408 3 692953 159488 144120 -1 1407
1409 3 692945 159497 144080 -1 1408
1410 3 692879 159486 144040 -1 1409
1411 3 692648 159429 144000 -1 1410
1412 3 692593 159410 143960 -1 1411
1413 3 692521 159377 143920 -1 1412
1414 3 692404 159407 143760 -1 1413
1415 3 692374 159395 143720 -1 1414
1416 3 692332 159380 143640 -1 1415
1417 3 692333 158561 144400 -1 1403
1418 3 692519 158561 144360 -1 1417
1419 3 692533 158567 144320 -1 1418
1420 3 692846 159209 144880 -1 1401
1421 3 692830 159336 144960 -1 1420
1422 3 692833 159702 145000 -1 1421
1423 3 692852 159826 145120 -1 1422
1424 3 692831 159899 145200 -1 1423
1425 3 692874 159915 145280 -1 1424
1426 3 692839 159933 145400 -1 1425
1427 3 692605 160023 145440 -1 1426
1428 3 692527 160070 145480 -1 1427
1429 3 692500 160098 145520 -1 1428
1430 3 692332 160142 145560 -1 1429
1431 3 692266 160215 145600 -1 1430
1432 3 692292 160202 145720 -1 1431
1433 3 692364 160208 145760 -1 1432
1434 3 692347 160191 145840 -1 1433
1435 3 692321 160159 145920 -1 1434
1436 3 692178 160119 146000 -1 1435
1437 3 692262 160265 146120 -1 1436
1438 3 692345 160333 146160 -1 1437
1439 3 691998 160075 145600 -1 1431
1440 3 691963 160053 145560 -1 1439
1441 3 691926 160038 145520 -1 1440
1442 3 691710 159909 145480 -1 1441
1443 3 691636 159902 145440 -1 1442
1444 3 691600 159874 145400 -1 1443
1445 3 691382 159863 145360 -1 1444
1446 3 691300 159850 145320 -1 1445
1447 3 691348 159836 145280 -1 1446
1448 3 691410 159850 145240 -1 1447
1449 3 691512 159845 145200 -1 1448
1450 3 690418 155300 144960 -1 1381
1451 3 690278 155264 144640 -1 1450
1452 3 690189 155177 144400 -1 1451
1453 3 690142 155224 144320 -1 1452
1454 3 690150 155248 144160 -1 1453
1455 3 690142 155248 143960 -1 1454
1456 3 690090 155300 143680 -1 1455
1457 3 690004 155364 143600 -1 1456
1458 3 689940 155508 143440 -1 1457
1459 3 689948 155628 143400 -1 1458
1460 3 690140 155816 143240 -1 1459
1461 3 690018 155736 143160 -1 1460
1462 3 689906 155700 143040 -1 1461
1463 3 689686 155652 142960 -1 1462
1464 3 689574 155640 142880 -1 1463
1465 3 689280 155604 142720 -1 1464
1466 3 689148 155580 142560 -1 1465
1467 3 689412 155972 142400 -1 1466
1468 3 689600 155888 142360 -1 1467
1469 3 689720 155772 142280 -1 1468
1470 3 689836 155688 142200 -1 1469
1471 3 689860 155804 142080 -1 1470
1472 3 689816 155880 141920 -1 1471
1473 3 689868 155948 141800 -1 1472
1474 3 689874 156044 141640 -1 1473
1475 3 689200 156108 142360 -1 1467
1476 3 688840 156132 142320 -1 1475
1477 3 688840 156192 142240 -1 1476
1478 3 688798 156240 142160 -1 1477
1479 3 688652 156332 142080 -1 1478
1480 3 688516 156304 142040 -1 1479
1481 3 688960 156176 142120 -1 1478
1482 3 689064 156236 142040 -1 1481
1483 3 689020 156300 141920 -1 1482
1484 3 689080 156276 141760 -1 1483
1485 3 690510 156052 143280 -1 1460
1486 3 690730 156168 143320 -1 1485
1487 3 690846 156272 143280 -1 1486
1488 3 690794 156264 143200 -1 1487
1489 3 690854 156228 143400 -1 1486
1490 3 691034 156340 143440 -1 1489
1491 3 686502 153629 147880 -1 1358
1492 3 686585 153702 147920 -1 1491
1493 3 686584 153780 147960 -1 1492
1494 3 686622 153826 148000 -1 1493
1495 3 686626 153845 148040 -1 1494
1496 3 679954 145506 148080 -1 1309
1497 3 679272 143779 146160 -1 1299
1498 3 676922 139394 149440 -1 1276
1499 3 677980 138976 149440 -1 1498
1500 3 678288 138411 149440 -1 1499
1501 3 680836 136805 149440 -1 1500
1502 3 680873 136878 149480 -1 1501
1503 3 680691 137208 149800 -1 1502
1504 3 680388 137514 150040 -1 1503
1505 3 681265 137689 150040 -1 1504
1506 3 681361 137729 150160 -1 1505
1507 3 681645 137562 150400 -1 1506
1508 3 681724 137445 150480 -1 1507
1509 3 681879 137284 150560 -1 1508
1510 3 681954 137125 150640 -1 1509
1511 3 680305 137596 150200 -1 1504
1512 3 680606 137761 150480 -1 1511
1513 3 680654 137697 150520 -1 1512
1514 3 680933 137560 150640 -1 1513
1515 3 681182 137467 150880 -1 1514
1516 3 681348 137585 151080 -1 1515
1517 3 681442 137769 151160 -1 1516
1518 3 681470 137981 151160 -1 1517
1519 3 681364 138035 151160 -1 1518
1520 3 681318 138050 151120 -1 1519
1521 3 681509 137828 151440 -1 1517
1522 3 681570 137879 151720 -1 1521
1523 3 681625 137846 151840 -1 1522
1524 3 681674 137861 151880 -1 1523
1525 3 681673 137900 151920 -1 1524
1526 3 683837 136659 149440 -1 1501
1527 3 684088 136578 149160 -1 1526
1528 3 684842 136334 148880 -1 1527
1529 3 685919 136022 148920 -1 1528
1530 3 686083 135826 149080 -1 1529
1531 3 686534 135750 149160 -1 1530
1532 3 686788 135986 149160 -1 1531
1533 3 686756 136150 149160 -1 1532
1534 3 686800 136131 149120 -1 1533
1535 3 686855 136261 149080 -1 1534
1536 3 686835 136323 149040 -1 1535
1537 3 686850 136372 149000 -1 1536
1538 3 686815 136422 148960 -1 1537
1539 3 686794 136548 148920 -1 1538
1540 3 686788 136672 148880 -1 1539
1541 3 686683 135795 149280 -1 1531
1542 3 687088 135754 149360 -1 1541
1543 3 687314 135714 149400 -1 1542
1544 3 687477 135617 149480 -1 1543
1545 3 687509 135710 149640 -1 1544
1546 3 687431 136019 149880 -1 1545
1547 3 687620 136102 150080 -1 1546
1548 3 687888 136026 150160 -1 1547
1549 3 688299 135638 150320 -1 1548
1550 3 688573 135246 150520 -1 1549
1551 3 688842 134980 150680 -1 1550
1552 3 689172 134889 150840 -1 1551
1553 3 689566 134950 150960 -1 1552
1554 3 689711 134986 151120 -1 1553
1555 3 689896 134987 151280 -1 1554
1556 3 690193 134976 151560 -1 1555
1557 3 690357 134871 151760 -1 1556
1558 3 690494 134845 152000 -1 1557
1559 3 690552 134887 152240 -1 1558
1560 3 690637 134915 152520 -1 1559
1561 3 690875 134934 152720 -1 1560
1562 3 691217 135017 153160 -1 1561
1563 3 691254 135084 153480 -1 1562
1564 3 691242 135102 153560 -1 1563
1565 3 691250 135136 153640 -1 1564
1566 3 691278 135136 153720 -1 1565
1567 3 691306 135152 153800 -1 1566
1568 3 691346 135168 153920 -1 1567
1569 3 691322 135188 154000 -1 1568
1570 3 691322 135232 154080 -1 1569
1571 3 691294 135212 154200 -1 1570
1572 3 691266 135124 154280 -1 1571
1573 3 691228 135115 154400 -1 1572
1574 3 691198 135160 154480 -1 1573
1575 3 691186 135184 154560 -1 1574
1576 3 691178 135231 154640 -1 1575
1577 3 691158 135247 154720 -1 1576
1578 3 691194 135221 154800 -1 1577
1579 3 691208 135203 154880 -1 1578
1580 3 691102 135167 154960 -1 1579
1581 3 691092 135143 155040 -1 1580
1582 3 691230 135235 155080 -1 1581
1583 3 691286 135309 155160 -1 1582
1584 3 691300 135322 155240 -1 1583
1585 3 691336 135346 155320 -1 1584
1586 3 691362 135400 155400 -1 1585
1587 3 691350 135446 155480 -1 1586
1588 3 691344 135480 155560 -1 1587
1589 3 691364 135514 155640 -1 1588
1590 3 691416 135496 155720 -1 1589
1591 3 691460 135579 155840 -1 1590
1592 3 691492 135631 155920 -1 1591
1593 3 691526 135658 156000 -1 1592
1594 3 691612 135676 156080 -1 1593
1595 3 691638 135636 156120 -1 1594
1596 3 691666 135607 156280 -1 1595
1597 3 691788 135595 156360 -1 1596
1598 3 691956 135604 156440 -1 1597
1599 3 692126 135650 156520 -1 1598
1600 3 692026 135725 156600 -1 1599
1601 3 692084 135791 156680 -1 1600
1602 3 692146 135785 156760 -1 1601
1603 3 692210 135824 156840 -1 1602
1604 3 692220 135908 156960 -1 1603
1605 3 692300 135976 157040 -1 1604
1606 3 692292 136077 157160 -1 1605
1607 3 692378 136089 157280 -1 1606
1608 3 692446 136187 157400 -1 1607
1609 3 692464 136156 157480 -1 1608
1610 3 692500 136180 157560 -1 1609
1611 3 692540 136194 157640 -1 1610
1612 3 692608 136196 157720 -1 1611
1613 3 692660 136315 157800 -1 1612
1614 3 692684 136447 157880 -1 1613
1615 3 692724 136420 157960 -1 1614
1616 3 692780 136478 158040 -1 1615
1617 3 692822 136530 158120 -1 1616
1618 3 692866 136654 158200 -1 1617
1619 3 692944 136721 158280 -1 1618
1620 3 693034 136839 158400 -1 1619
1621 3 693196 136920 158440 -1 1620
1622 3 693308 137017 158520 -1 1621
1623 3 693566 137134 158600 -1 1622
1624 3 693644 137187 158640 -1 1623
1625 3 693702 137250 158720 -1 1624
1626 3 693870 137320 158800 -1 1625
1627 3 693314 137076 158800 -1 1626
1628 3 693234 137024 158880 -1 1627
1629 3 693218 136980 158960 -1 1628
1630 3 693190 136960 159040 -1 1629
1631 3 693170 136962 159080 -1 1630
1632 3 693150 136878 159160 -1 1631
1633 3 693046 136766 159240 -1 1632
1634 3 692982 136704 159320 -1 1633
1635 3 692886 136720 159360 -1 1634
1636 3 692868 136705 159440 -1 1635
1637 3 693914 137312 158880 -1 1626
1638 3 693906 137350 158960 -1 1637
1639 3 693966 137376 159080 -1 1638
1640 3 694006 137408 159200 -1 1639
1641 3 694062 137420 159320 -1 1640
1642 3 694070 137424 159440 -1 1641
1643 3 694130 137456 159520 -1 1642
1644 3 694134 137496 159600 -1 1643
1645 3 694286 137552 159680 -1 1644
1646 3 694438 137584 159760 -1 1645
1647 3 694466 137648 159840 -1 1646
1648 3 694470 137718 159880 -1 1647
1649 3 694386 137890 160040 -1 1648
1650 3 694358 137982 160120 -1 1649
1651 3 694438 138060 160200 -1 1650
1652 3 694406 138120 160280 -1 1651
1653 3 694532 138243 160400 -1 1652
1654 3 694518 138324 160520 -1 1653
1655 3 694558 138420 160600 -1 1654
1656 3 694572 138509 160680 -1 1655
1657 3 694594 138684 160760 -1 1656
1658 3 694692 138751 160800 -1 1657
1659 3 694722 138880 160840 -1 1658
1660 3 694818 139059 160880 -1 1659
1661 3 694896 139210 160960 -1 1660
1662 3 694932 139174 161040 -1 1661
1663 3 694964 139222 161120 -1 1662
1664 3 695012 139314 161200 -1 1663
1665 3 695110 139377 161240 -1 1664
1666 3 695286 139543 161280 -1 1665
1667 3 695370 139595 161360 -1 1666
1668 3 695448 139678 161480 -1 1667
1669 3 695456 139878 161560 -1 1668
1670 3 695494 139951 161640 -1 1669
1671 3 695532 139977 161760 -1 1670
1672 3 695630 140059 161880 -1 1671
1673 3 695662 140214 161960 -1 1672
1674 3 695730 140427 162040 -1 1673
1675 3 695788 140558 162120 -1 1674
1676 3 695828 140656 162200 -1 1675
1677 3 695908 140733 162240 -1 1676
1678 3 696032 140843 162320 -1 1677
1679 3 696088 140924 162400 -1 1678
1680 3 696256 141097 162440 -1 1679
1681 3 696316 141234 162480 -1 1680
1682 3 696402 141374 162520 -1 1681
1683 3 696474 141440 162560 -1 1682
1684 3 696566 141553 162600 -1 1683
1685 3 696626 141567 162640 -1 1684
1686 3 696702 141577 162720 -1 1685
1687 3 696818 141659 162800 -1 1686
1688 3 696934 141782 162920 -1 1687
1689 3 696970 141857 163040 -1 1688
1690 3 697034 142079 163080 -1 1689
1691 3 697118 142441 163040 -1 1690
1692 3 697194 142599 163080 -1 1691
1693 3 697230 142615 163160 -1 1692
1694 3 697306 142651 163280 -1 1693
1695 3 697306 142683 163320 -1 1694
1696 3 697278 142679 163400 -1 1695
1697 3 697242 142671 163480 -1 1696
1698 3 697242 142659 163600 -1 1697
1699 3 697262 142739 163680 -1 1698
1700 3 697226 142743 163760 -1 1699
1701 3 697126 142691 163840 -1 1700
1702 3 697070 142679 163920 -1 1701
1703 3 697146 142647 163960 -1 1702
1704 3 697094 142653 164040 -1 1703
1705 3 697214 142837 164080 -1 1704
1706 3 697226 142873 164160 -1 1705
1707 3 697210 142993 164240 -1 1706
1708 3 697086 143189 164280 -1 1707
1709 3 697034 143355 164360 -1 1708
1710 3 697026 143551 164400 -1 1709
1711 3 697058 143649 164440 -1 1710
1712 3 697190 143853 164520 -1 1711
1713 3 697322 144335 164520 -1 1712
1714 3 697386 144491 164600 -1 1713
1715 3 697494 144719 164640 -1 1714
1716 3 697390 144927 164680 -1 1715
1717 3 697362 145123 164720 -1 1716
1718 3 697422 145351 164760 -1 1717
1719 3 697322 145645 164800 -1 1718
1720 3 697418 145741 164880 -1 1719
1721 3 697358 145821 164960 -1 1720
1722 3 697354 145941 165000 -1 1721
1723 3 697558 146133 165040 -1 1722
1724 3 697666 146313 165160 -1 1723
1725 3 697766 146415 165240 -1 1724
1726 3 697802 146475 165320 -1 1725
1727 3 697682 146495 165400 -1 1726
1728 3 697634 146583 165480 -1 1727
1729 3 697630 146621 165560 -1 1728
1730 3 697602 146649 165680 -1 1729
1731 3 697618 146633 165800 -1 1730
1732 3 697694 146569 165880 -1 1731
1733 3 697690 146521 166000 -1 1732
1734 3 697590 146549 166080 -1 1733
1735 3 697310 146717 166120 -1 1734
1736 3 697106 146847 166160 -1 1735
1737 3 697250 147015 166200 -1 1736
1738 3 697130 147199 166200 -1 1737
1739 3 696938 147119 166280 -1 1738
1740 3 696866 147143 166400 -1 1739
1741 3 696778 147185 166480 -1 1740
1742 3 696734 147269 166560 -1 1741
1743 3 696694 147329 166640 -1 1742
1744 3 696806 147613 166680 -1 1743
1745 3 696894 147745 166760 -1 1744
1746 3 696930 147895 166800 -1 1745
1747 3 696994 148341 166840 -1 1746
1748 3 696990 148431 166920 -1 1747
1749 3 696942 148371 166960 -1 1748
1750 3 697210 148583 166800 -1 1747
1751 3 697426 148747 166720 -1 1750
1752 3 697678 149005 166640 -1 1751
1753 3 697906 149367 166680 -1 1752
1754 3 698050 149651 166720 -1 1753
1755 3 698178 150001 166760 -1 1754
1756 3 698322 150279 166800 -1 1755
1757 3 698358 150231 166880 -1 1756
1758 3 698478 150107 166960 -1 1757
1759 3 698554 150091 167040 -1 1758
1760 3 698606 150067 167120 -1 1759
1761 3 698806 150063 167160 -1 1760
1762 3 698822 150587 167200 -1 1761
1763 3 699102 150651 167280 -1 1762
1764 3 699286 150675 167360 -1 1763
1765 3 699358 150613 167440 -1 1764
1766 3 699338 150549 167520 -1 1765
1767 3 699450 150625 167600 -1 1766
1768 3 699310 150561 167720 -1 1767
1769 3 699286 150553 167880 -1 1768
1770 3 698998 150171 167840 -1 1769
1771 3 698890 150047 167920 -1 1770
1772 3 698818 149959 168000 -1 1771
1773 3 698822 149875 168080 -1 1772
1774 3 698782 149841 168160 -1 1773
1775 3 698814 149929 168240 -1 1774
1776 3 698842 149989 168280 -1 1775
1777 3 700382 150891 167640 -1 1767
1778 3 700850 151041 167800 -1 1777
1779 3 701238 151325 167840 -1 1778
1780 3 701550 151599 167880 -1 1779
1781 3 701774 151945 167800 -1 1780
1782 3 701718 151969 167760 -1 1781
1783 3 701630 152085 167640 -1 1782
1784 3 701586 152133 167560 -1 1783
1785 3 701458 152165 167440 -1 1784
1786 3 701286 152275 167320 -1 1785
1787 3 702138 152035 167720 -1 1781
1788 3 702914 152181 167720 -1 1787
1789 3 703142 152543 167640 -1 1788
1790 3 703554 152707 167640 -1 1789
1791 3 703574 152549 167720 -1 1790
1792 3 703942 152485 167760 -1 1791
1793 3 704338 152479 167800 -1 1792
1794 3 704798 152401 167840 -1 1793
1795 3 705122 152241 167920 -1 1794
1796 3 705462 151923 167960 -1 1795
1797 3 705890 151605 168000 -1 1796
1798 3 706166 151181 168040 -1 1797
1799 3 706270 150959 167960 -1 1798
1800 3 706538 150783 167880 -1 1799
1801 3 706866 150481 167840 -1 1800
1802 3 706846 149915 167800 -1 1801
1803 3 707242 149421 167840 -1 1802
1804 3 707226 149373 167760 -1 1803
1805 3 707266 149431 167640 -1 1804
1806 3 707126 149583 167560 -1 1805
1807 3 706998 149697 167520 -1 1806
1808 3 706942 149873 167480 -1 1807
1809 3 706906 149973 167400 -1 1808
1810 3 707574 148937 167600 -1 1805
1811 3 707634 148837 167560 -1 1810
1812 3 707454 148943 167520 -1 1811
1813 3 707294 148665 167480 -1 1812
1814 3 707066 148497 167440 -1 1813
1815 3 706846 148515 167360 -1 1814
1816 3 707402 149003 167440 -1 1812
1817 3 707354 149145 167320 -1 1816
1818 3 707214 149313 167360 -1 1817
1819 3 707098 149401 167320 -1 1818
1820 3 707014 149437 167240 -1 1819
1821 3 708154 148957 167600 -1 1811
1822 3 707330 149319 167920 -1 1803
1823 3 707294 149401 168000 -1 1822
1824 3 707210 149261 168120 -1 1823
1825 3 707250 148913 168200 -1 1824
1826 3 707170 148625 168280 -1 1825
1827 3 706938 147681 168320 -1 1826
1828 3 706626 147269 168280 -1 1827
1829 3 706554 146701 168280 -1 1828
1830 3 706450 146341 168360 -1 1829
1831 3 706418 146057 168440 -1 1830
1832 3 706418 145785 168520 -1 1831
1833 3 706370 145363 168600 -1 1832
1834 3 706174 145343 168600 -1 1833
1835 3 706194 145359 168480 -1 1834
1836 3 706022 145171 168680 -1 1834
1837 3 706542 144873 168560 -1 1833
1838 3 706794 144643 168520 -1 1837
1839 3 706758 144553 168440 -1 1838
1840 3 706750 144309 168320 -1 1839
1841 3 706630 143861 168280 -1 1840
1842 3 706514 143527 168240 -1 1841
1843 3 706446 143041 168280 -1 1842
1844 3 706554 142751 168240 -1 1843
1845 3 706550 142651 168160 -1 1844
1846 3 706282 142419 168080 -1 1845
1847 3 706138 142167 168120 -1 1846
1848 3 706086 142061 168000 -1 1847
1849 3 706030 141993 167920 -1 1848
1850 3 705994 142025 167840 -1 1849
1851 3 705918 142053 167760 -1 1850
1852 3 705786 142053 167640 -1 1851
1853 3 705586 142311 167560 -1 1852
1854 3 705482 142381 167480 -1 1853
1855 3 705178 142499 167400 -1 1854
1856 3 705034 142551 167320 -1 1855
1857 3 704922 142551 167240 -1 1856
1858 3 704590 142719 167160 -1 1857
1859 3 704354 142705 167080 -1 1858
1860 3 704238 142597 167080 -1 1859
1861 3 704250 142637 167000 -1 1860
1862 3 704162 142749 166920 -1 1861
1863 3 704106 142789 166840 -1 1862
1864 3 704278 142545 167160 -1 1860
1865 3 704362 142465 167240 -1 1864
1866 3 705814 141443 167600 -1 1852
1867 3 705818 141061 167640 -1 1866
1868 3 705838 140661 167760 -1 1867
1869 3 705902 140487 167840 -1 1868
1870 3 705918 140435 167920 -1 1869
1871 3 705966 140259 168000 -1 1870
1872 3 706026 140069 168080 -1 1871
1873 3 705998 139899 168160 -1 1872
1874 3 705914 139759 168240 -1 1873
1875 3 706014 139955 168280 -1 1874
1876 3 706014 140031 168360 -1 1875
1877 3 705930 139563 168320 -1 1874
1878 3 706026 139399 168360 -1 1877
1879 3 706010 142495 168120 -1 1847
1880 3 706994 144803 168600 -1 1838
1881 3 707010 144879 168680 -1 1880
1882 3 707042 144843 168760 -1 1881
1883 3 698798 149515 167200 -1 1761
1884 3 698694 149259 167280 -1 1883
1885 3 698742 149181 167360 -1 1884
1886 3 698830 149069 167480 -1 1885
1887 3 698830 149037 167560 -1 1886
1888 3 698770 148939 167640 -1 1887
1889 3 698898 148859 167720 -1 1888
1890 3 699074 148801 167800 -1 1889
1891 3 698910 149383 167640 -1 1888
1892 3 696318 147289 166680 -1 1743
1893 3 696198 147317 166760 -1 1892
1894 3 698006 146681 166040 -1 1733
1895 3 698394 146685 166080 -1 1894
1896 3 698642 146559 166160 -1 1895
1897 3 699226 146143 166280 -1 1896
1898 3 699530 146073 166360 -1 1897
1899 3 699630 146021 166440 -1 1898
1900 3 699570 145999 166560 -1 1899
1901 3 699626 145975 166640 -1 1900
1902 3 699666 145971 166720 -1 1901
1903 3 699738 146045 166800 -1 1902
1904 3 699778 145989 166880 -1 1903
1905 3 699752 145862 166920 -1 1904
1906 3 699682 145969 166960 -1 1905
1907 3 699734 145917 167040 -1 1906
1908 3 699786 145933 167080 -1 1907
1909 3 699798 145915 167120 -1 1908
1910 3 699734 145923 167160 -1 1909
1911 3 699770 145887 167240 -1 1910
1912 3 699814 145871 167320 -1 1911
1913 3 699838 145783 167400 -1 1912
1914 3 699726 145735 166960 -1 1905
1915 3 700130 146253 166840 -1 1904
1916 3 700190 146361 166880 -1 1915
1917 3 700210 146341 166960 -1 1916
1918 3 700266 146405 167040 -1 1917
1919 3 700382 146401 167120 -1 1918
1920 3 697242 142597 162960 -1 1691
1921 3 697174 142659 162920 -1 1920
1922 3 697254 142647 162840 -1 1921
1923 3 697274 142663 162760 -1 1922
1924 3 696894 142855 162880 -1 1921
1925 3 696790 142859 162840 -1 1924
1926 3 694462 137502 159920 -1 1647
1927 3 694622 137290 159960 -1 1926
1928 3 694614 137230 160040 -1 1927
1929 3 694602 137288 159560 -1 1643
1930 3 694814 136928 159520 -1 1929
1931 3 695026 136804 159440 -1 1930
1932 3 695214 136583 159360 -1 1931
1933 3 695248 136523 159280 -1 1932
1934 3 695290 136499 159200 -1 1933
1935 3 695304 136463 159120 -1 1934
1936 3 695288 136393 159040 -1 1935
1937 3 695332 136385 158960 -1 1936
1938 3 695310 136304 158920 -1 1937
1939 3 695304 136310 158840 -1 1938
1940 3 695272 136270 158760 -1 1939
1941 3 695300 136228 158680 -1 1940
1942 3 695342 136238 158560 -1 1941
1943 3 695442 136226 158440 -1 1942
1944 3 695478 136318 159320 -1 1932
1945 3 695718 136071 159360 -1 1944
1946 3 695816 135936 159440 -1 1945
1947 3 695852 135770 159480 -1 1946
1948 3 695894 135686 159560 -1 1947
1949 3 695898 135671 159640 -1 1948
1950 3 696014 135613 159720 -1 1949
1951 3 695978 135531 159760 -1 1950
1952 3 695992 135532 159840 -1 1951
1953 3 696012 135556 159920 -1 1952
1954 3 696098 135430 160000 -1 1953
1955 3 696284 135027 160040 -1 1954
1956 3 696014 134786 160000 -1 1955
1957 3 695906 134670 159920 -1 1956
1958 3 695894 134564 159840 -1 1957
1959 3 695838 134380 159760 -1 1958
1960 3 695562 134188 159760 -1 1959
1961 3 695438 134174 159800 -1 1960
1962 3 696322 135040 160120 -1 1955
1963 3 696338 135022 160240 -1 1962
1964 3 696338 135054 160360 -1 1963
1965 3 696390 135062 160480 -1 1964
1966 3 696426 135072 160560 -1 1965
1967 3 696510 135080 160640 -1 1966
1968 3 696706 135048 160720 -1 1967
1969 3 696590 135102 160800 -1 1968
1970 3 696690 135098 160920 -1 1969
1971 3 696714 135198 161000 -1 1970
1972 3 696922 135398 161040 -1 1971
1973 3 696894 135598 161120 -1 1972
1974 3 696802 135738 161160 -1 1973
1975 3 697422 134692 160720 -1 1968
1976 3 697842 134430 160760 -1 1975
1977 3 697770 134402 160640 -1 1976
1978 3 697738 134230 160560 -1 1977
1979 3 697830 134234 160440 -1 1978
1980 3 697914 134198 160400 -1 1979
1981 3 698038 134164 160320 -1 1980
1982 3 698102 134024 160240 -1 1981
1983 3 698134 134088 160160 -1 1982
1984 3 698242 134080 160120 -1 1983
1985 3 698554 134118 160040 -1 1984
1986 3 698590 134008 159960 -1 1985
1987 3 698626 133950 159880 -1 1986
1988 3 698582 133846 159800 -1 1987
1989 3 698610 133796 159680 -1 1988
1990 3 698630 133768 159600 -1 1989
1991 3 698554 133716 159520 -1 1990
1992 3 698778 134172 160080 -1 1985
1993 3 698806 134312 160120 -1 1992
1994 3 698074 133732 160280 -1 1982
1995 3 697966 133556 160360 -1 1994
1996 3 697970 134434 160840 -1 1976
1997 3 698358 134324 160880 -1 1996
1998 3 698754 134204 160920 -1 1997
1999 3 699206 133910 160960 -1 1998
2000 3 699304 133883 161040 -1 1999
2001 3 699402 133858 161120 -1 2000
2002 3 699548 133818 161200 -1 2001
2003 3 699672 133757 161320 -1 2002
2004 3 699818 133683 161440 -1 2003
2005 3 700204 133510 161400 -1 2004
2006 3 700604 133341 161360 -1 2005
2007 3 700846 133270 161280 -1 2006
2008 3 701192 133219 161320 -1 2007
2009 3 701584 133178 161280 -1 2008
2010 3 701848 133187 161320 -1 2009
2011 3 702276 133217 161360 -1 2010
2012 3 702558 132999 161360 -1 2011
2013 3 702926 132928 161360 -1 2012
2014 3 703122 132989 161440 -1 2013
2015 3 703396 133042 161520 -1 2014
2016 3 703716 133085 161480 -1 2015
2017 3 704342 133048 161440 -1 2016
2018 3 704730 132986 161520 -1 2017
2019 3 704878 132930 161560 -1 2018
2020 3 705078 132890 161600 -1 2019
2021 3 705286 132900 161680 -1 2020
2022 3 705526 132836 161760 -1 2021
2023 3 705786 132804 161880 -1 2022
2024 3 706186 132630 161960 -1 2023
2025 3 706482 132500 162040 -1 2024
2026 3 706914 132448 162080 -1 2025
2027 3 707118 132360 162000 -1 2026
2028 3 707494 132158 161960 -1 2027
2029 3 707410 132080 161880 -1 2028
2030 3 707350 131956 161800 -1 2029
2031 3 707318 131896 161720 -1 2030
2032 3 707306 131848 161640 -1 2031
2033 3 707310 131716 161560 -1 2032
2034 3 707270 131566 161400 -1 2033
2035 3 707170 131466 161320 -1 2034
2036 3 707098 131454 161240 -1 2035
2037 3 707122 131350 161160 -1 2036
2038 3 707186 131228 161080 -1 2037
2039 3 707190 130960 161000 -1 2038
2040 3 707246 130928 160920 -1 2039
2041 3 707186 130914 160840 -1 2040
2042 3 707222 130786 160760 -1 2041
2043 3 707238 130778 160680 -1 2042
2044 3 707282 130770 160600 -1 2043
2045 3 707262 130682 160480 -1 2044
2046 3 707318 130602 160360 -1 2045
2047 3 707302 130542 160280 -1 2046
2048 3 707314 130486 160200 -1 2047
2049 3 707286 130533 160120 -1 2048
2050 3 707216 130541 160040 -1 2049
2051 3 707208 130531 159960 -1 2050
2052 3 707276 130495 159880 -1 2051
2053 3 707350 130481 159800 -1 2052
2054 3 707384 130411 159760 -1 2053
2055 3 707344 130353 159680 -1 2054
2056 3 707434 130223 159600 -1 2055
2057 3 707570 130184 159520 -1 2056
2058 3 707678 130149 159440 -1 2057
2059 3 707786 130090 159360 -1 2058
2060 3 707816 130020 159280 -1 2059
2061 3 708080 129937 159240 -1 2060
2062 3 708186 129912 159160 -1 2061
2063 3 708276 129841 159080 -1 2062
2064 3 707534 130065 159240 -1 2060
2065 3 707388 130131 159200 -1 2064
2066 3 707332 130194 159160 -1 2065
2067 3 707228 130190 159080 -1 2066
2068 3 707194 130210 159000 -1 2067
2069 3 707170 130252 158960 -1 2068
2070 3 707654 132136 162000 -1 2028
2071 3 707706 132180 162080 -1 2070
2072 3 707742 132208 162160 -1 2071
2073 3 707778 132276 162200 -1 2072
2074 3 693322 137538 158880 -1 1637
2075 3 693134 137514 158920 -1 2074
2076 3 692966 137458 159000 -1 2075
2077 3 692906 137490 159040 -1 2076
2078 3 692890 137441 159080 -1 2077
2079 3 692844 137457 159120 -1 2078
2080 3 692616 137535 159080 -1 2077
2081 3 692476 137511 159160 -1 2080
2082 3 692316 137408 159240 -1 2081
2083 3 692080 137436 159320 -1 2082
2084 3 692644 135607 156520 -1 1599
2085 3 690936 135017 155120 -1 1581
2086 3 690638 134878 155160 -1 2085
2087 3 690316 134751 155120 -1 2086
2088 3 691703 135070 152720 -1 1561
2089 3 692448 135346 152680 -1 2088
2090 3 692942 135448 152520 -1 2089
2091 3 693536 135647 152440 -1 2090
2092 3 694058 135666 152440 -1 2091
2093 3 694188 135650 152280 -1 2092
2094 3 694779 135591 152200 -1 2093
2095 3 695078 135633 152080 -1 2094
2096 3 695352 135719 152000 -1 2095
2097 3 695639 135819 151880 -1 2096
2098 3 695823 135946 151760 -1 2097
2099 3 695921 136113 151680 -1 2098
2100 3 696261 136294 151560 -1 2099
2101 3 696471 136437 151480 -1 2100
2102 3 697668 137775 151480 -1 2101
2103 3 699616 139123 151480 -1 2102
2104 3 699866 139577 151800 -1 2103
2105 3 699925 139826 152000 -1 2104
2106 3 700021 139974 152080 -1 2105
2107 3 700063 140242 152160 -1 2106
2108 3 700119 140471 152200 -1 2107
2109 3 700301 140612 152240 -1 2108
2110 3 700420 140844 152360 -1 2109
2111 3 700549 141068 152400 -1 2110
2112 3 700756 141240 152480 -1 2111
2113 3 700960 141541 152600 -1 2112
2114 3 701138 141740 152800 -1 2113
2115 3 701197 141834 152920 -1 2114
2116 3 701236 141897 153000 -1 2115
2117 3 701441 142024 153120 -1 2116
2118 3 702153 142883 153160 -1 2117
2119 3 702230 143044 153280 -1 2118
2120 3 702421 143204 153440 -1 2119
2121 3 702499 143408 153600 -1 2120
2122 3 702631 143501 153720 -1 2121
2123 3 702706 143525 153840 -1 2122
2124 3 702541 143912 153880 -1 2123
2125 3 702571 143994 153920 -1 2124
2126 3 702632 144159 154000 -1 2125
2127 3 702677 144617 154080 -1 2126
2128 3 703069 145370 154080 -1 2127
2129 3 702876 145097 154040 -1 2128
2130 3 702916 145065 153960 -1 2129
2131 3 702948 145073 153920 -1 2130
2132 3 703116 145831 154280 -1 2128
2133 3 703277 146030 154520 -1 2132
2134 3 703512 146468 154600 -1 2133
2135 3 703542 146412 154840 -1 2134
2136 3 703537 146479 155160 -1 2135
2137 3 703521 146623 155440 -1 2136
2138 3 703484 146920 155600 -1 2137
2139 3 704021 147430 155680 -1 2138
2140 3 704029 147398 155760 -1 2139
2141 3 704386 147648 155880 -1 2140
2142 3 704326 147593 156120 -1 2141
2143 3 704304 147607 156200 -1 2142
2144 3 704547 148205 156240 -1 2143
2145 3 705364 149017 156240 -1 2144
2146 3 706284 150114 156240 -1 2145
2147 3 706657 150342 156200 -1 2146
2148 3 706945 150735 156240 -1 2147
2149 3 706917 150723 156360 -1 2148
2150 3 706882 150819 156520 -1 2149
2151 3 706903 151206 156720 -1 2150
2152 3 706856 151338 156800 -1 2151
2153 3 706916 151488 156840 -1 2152
2154 3 707136 151637 156960 -1 2153
2155 3 707005 151829 157160 -1 2154
2156 3 706978 151865 157280 -1 2155
2157 3 706970 151917 157520 -1 2156
2158 3 706932 152044 157760 -1 2157
2159 3 707034 152238 157840 -1 2158
2160 3 707081 152290 157960 -1 2159
2161 3 707081 152302 158000 -1 2160
2162 3 707129 152411 158200 -1 2161
2163 3 707126 152523 158280 -1 2162
2164 3 707209 152559 158400 -1 2163
2165 3 707382 152782 158520 -1 2164
2166 3 707458 152914 158640 -1 2165
2167 3 707513 153080 158720 -1 2166
2168 3 707536 153245 158800 -1 2167
2169 3 707707 153425 158840 -1 2168
2170 3 707855 153816 158840 -1 2169
2171 3 707888 153997 158920 -1 2170
2172 3 708000 154087 159040 -1 2171
2173 3 708027 154227 159120 -1 2172
2174 3 708090 154295 159160 -1 2173
2175 3 708132 154493 159280 -1 2174
2176 3 708291 154658 159360 -1 2175
2177 3 708488 154800 159440 -1 2176
2178 3 708523 154897 159600 -1 2177
2179 3 708650 154975 159720 -1 2178
2180 3 708691 155048 159760 -1 2179
2181 3 708767 155103 159800 -1 2180
2182 3 708888 155268 159960 -1 2181
2183 3 708955 155349 160160 -1 2182
2184 3 709060 155398 160360 -1 2183
2185 3 709189 155471 160560 -1 2184
2186 3 709293 155522 160680 -1 2185
2187 3 709336 155522 160800 -1 2186
2188 3 709462 155611 161000 -1 2187
2189 3 709610 155690 161120 -1 2188
2190 3 709700 155802 161200 -1 2189
2191 3 709853 155830 161320 -1 2190
2192 3 709995 155855 161440 -1 2191
2193 3 710093 156029 161480 -1 2192
2194 3 710150 156187 161560 -1 2193
2195 3 710399 156530 161600 -1 2194
2196 3 710432 156681 161640 -1 2195
2197 3 710668 156977 161720 -1 2196
2198 3 710668 157257 161720 -1 2197
2199 3 710668 157344 161760 -1 2198
2200 3 710482 157602 161800 -1 2199
2201 3 710556 157954 161800 -1 2200
2202 3 710656 158131 161880 -1 2201
2203 3 710790 158251 161920 -1 2202
2204 3 710803 158291 162000 -1 2203
2205 3 710886 158419 162000 -1 2204
2206 3 710890 158610 162000 -1 2205
2207 3 710982 158730 162000 -1 2206
2208 3 711045 158865 162080 -1 2207
2209 3 710998 158979 162120 -1 2208
2210 3 711009 159010 162160 -1 2209
2211 3 711095 159157 162240 -1 2210
2212 3 711161 159218 162320 -1 2211
2213 3 711209 159323 162440 -1 2212
2214 3 711204 159458 162520 -1 2213
2215 3 711304 159522 162560 -1 2214
2216 3 711597 159679 162680 -1 2215
2217 3 711583 159717 162720 -1 2216
2218 3 711579 159758 162760 -1 2217
2219 3 711616 159784 162800 -1 2218
2220 3 711664 159868 162840 -1 2219
2221 3 711755 159937 162880 -1 2220
2222 3 711865 160131 162920 -1 2221
2223 3 711988 160334 162960 -1 2222
2224 3 712380 160402 162960 -1 2223
2225 3 712709 160701 162960 -1 2224
2226 3 712947 160895 162920 -1 2225
2227 3 713275 161134 162880 -1 2226
2228 3 713507 161279 162840 -1 2227
2229 3 713819 161521 162760 -1 2228
2230 3 714108 161669 162800 -1 2229
2231 3 714316 161780 162840 -1 2230
2232 3 714389 161971 162880 -1 2231
2233 3 714449 162076 162840 -1 2232
2234 3 714447 162074 162720 -1 2233
2235 3 714422 162168 162600 -1 2234
2236 3 714417 162233 162520 -1 2235
2237 3 714420 162298 162400 -1 2236
2238 3 714483 162384 162360 -1 2237
2239 3 714489 162394 162280 -1 2238
2240 3 714499 162408 162240 -1 2239
2241 3 714489 162404 162200 -1 2240
2242 3 714463 162493 162160 -1 2241
2243 3 714525 163214 162120 -1 2242
2244 3 714555 163405 162000 -1 2243
2245 3 714348 164201 162000 -1 2244
2246 3 714310 164142 162160 -1 2245
2247 3 714320 164133 162200 -1 2246
2248 3 714367 164221 162240 -1 2247
2249 3 714301 164458 162000 -1 2245
2250 3 714312 164478 162120 -1 2249
2251 3 714359 164598 162200 -1 2250
2252 3 714133 164634 162000 -1 2249
2253 3 714024 164658 161920 -1 2252
2254 3 713944 164666 161840 -1 2253
2255 3 713850 164686 161800 -1 2254
2256 3 713839 164733 161760 -1 2255
2257 3 713764 164750 161720 -1 2256
2258 3 713762 164759 161680 -1 2257
2259 3 713722 164770 161600 -1 2258
2260 3 713633 164828 161560 -1 2259
2261 3 713619 164799 161520 -1 2260
2262 3 713577 164748 161480 -1 2261
2263 3 713523 164723 161440 -1 2262
2264 3 713539 164796 161360 -1 2263
2265 3 713579 164842 161280 -1 2264
2266 3 713539 164938 161200 -1 2265
2267 3 713529 164976 161120 -1 2266
2268 3 713523 164992 161040 -1 2267
2269 3 713505 165059 160960 -1 2268
2270 3 713487 165135 160880 -1 2269
2271 3 713393 165179 160800 -1 2270
2272 3 713333 165170 160720 -1 2271
2273 3 713335 165192 160640 -1 2272
2274 3 713417 165370 160600 -1 2273
2275 3 713461 165451 160520 -1 2274
2276 3 713487 165531 160440 -1 2275
2277 3 713439 165609 160360 -1 2276
2278 3 713307 165921 160320 -1 2277
2279 3 713327 165997 160240 -1 2278
2280 3 713379 166065 160160 -1 2279
2281 3 713387 166188 160040 -1 2280
2282 3 713441 166256 159960 -1 2281
2283 3 713509 166286 159880 -1 2282
2284 3 713531 166330 159800 -1 2283
2285 3 713571 166371 159720 -1 2284
2286 3 713617 166356 159640 -1 2285
2287 3 713675 166338 159560 -1 2286
2288 3 713705 166356 159480 -1 2287
2289 3 713767 166390 159400 -1 2288
2290 3 713731 166414 159320 -1 2289
2291 3 713669 166486 159240 -1 2290
2292 3 713653 166552 159200 -1 2291
2293 3 713421 166656 159160 -1 2292
2294 3 713459 166681 159080 -1 2293
2295 3 713521 166699 159000 -1 2294
2296 3 713525 166641 158880 -1 2295
2297 3 713439 166521 158840 -1 2296
2298 3 713433 166507 158760 -1 2297
2299 3 713261 166470 158680 -1 2298
2300 3 713243 166392 158600 -1 2299
2301 3 713239 166364 158560 -1 2300
2302 3 713213 166346 158480 -1 2301
2303 3 713119 166260 158440 -1 2302
2304 3 712923 166233 158400 -1 2303
2305 3 712827 166195 158320 -1 2304
2306 3 713341 167003 159200 -1 2293
2307 3 713287 167190 159160 -1 2306
2308 3 713245 167254 159080 -1 2307
2309 3 713221 167304 159000 -1 2308
2310 3 713189 167342 158920 -1 2309
2311 3 713181 167393 158880 -1 2310
2312 3 713169 167412 158760 -1 2311
2313 3 713141 167400 158640 -1 2312
2314 3 713161 167502 158560 -1 2313
2315 3 713157 167518 158440 -1 2314
2316 3 713085 167576 158360 -1 2315
2317 3 713253 167416 158320 -1 2316
2318 3 713361 167360 158240 -1 2317
2319 3 713021 167904 158280 -1 2316
2320 3 712885 168156 158240 -1 2319
2321 3 712933 168382 158080 -1 2320
2322 3 712949 168521 157960 -1 2321
2323 3 712953 168611 157840 -1 2322
2324 3 712973 168629 157720 -1 2323
2325 3 713047 168708 157600 -1 2324
2326 3 713013 168790 157520 -1 2325
2327 3 712969 168802 157440 -1 2326
2328 3 713011 168832 157360 -1 2327
2329 3 713019 168878 157280 -1 2328
2330 3 713023 168972 157200 -1 2329
2331 3 713025 169048 157120 -1 2330
2332 3 713009 169139 157040 -1 2331
2333 3 712919 169185 156920 -1 2332
2334 3 712903 169249 156880 -1 2333
2335 3 712897 169311 156800 -1 2334
2336 3 712901 169404 156720 -1 2335
2337 3 712827 169584 156640 -1 2336
2338 3 712849 169709 156560 -1 2337
2339 3 712815 169807 156480 -1 2338
2340 3 712767 169899 156400 -1 2339
2341 3 712721 169976 156320 -1 2340
2342 3 712685 170044 156240 -1 2341
2343 3 712655 170172 156120 -1 2342
2344 3 712581 170319 156040 -1 2343
2345 3 712445 170453 155960 -1 2344
2346 3 712343 170608 155880 -1 2345
2347 3 712281 170715 155800 -1 2346
2348 3 712255 170785 155720 -1 2347
2349 3 712235 170875 155640 -1 2348
2350 3 712095 171011 155560 -1 2349
2351 3 712091 171066 155440 -1 2350
2352 3 712103 171258 155360 -1 2351
2353 3 712045 171515 155320 -1 2352
2354 3 711845 171732 155360 -1 2353
2355 3 711757 171945 155400 -1 2354
2356 3 711553 172070 155400 -1 2355
2357 3 711445 172242 155400 -1 2356
2358 3 711283 172433 155440 -1 2357
2359 3 710973 172596 155440 -1 2358
2360 3 711129 172713 155360 -1 2359
2361 3 711125 172725 155280 -1 2360
2362 3 710855 173037 155440 -1 2359
2363 3 710955 173552 155400 -1 2362
2364 3 711045 173825 155320 -1 2363
2365 3 711057 173837 155400 -1 2364
2366 3 711001 173849 155520 -1 2365
2367 3 710953 173861 155600 -1 2366
2368 3 710933 173909 155800 -1 2367
2369 3 710965 173881 155880 -1 2368
2370 3 711041 173853 155960 -1 2369
2371 3 711041 173853 156080 -1 2370
2372 3 711057 173861 156200 -1 2371
2373 3 710997 173851 156280 -1 2372
2374 3 711021 173783 156360 -1 2373
2375 3 710989 173663 156480 -1 2374
2376 3 711369 174301 156200 -1 2372
2377 3 711473 174379 156280 -1 2376
2378 3 711541 174427 156400 -1 2377
2379 3 711597 174455 156480 -1 2378
2380 3 711637 174447 156600 -1 2379
2381 3 711629 174485 156680 -1 2380
2382 3 711661 174529 156760 -1 2381
2383 3 711725 174529 156880 -1 2382
2384 3 711685 174529 156960 -1 2383
2385 3 711725 174513 157040 -1 2384
2386 3 711709 174549 157120 -1 2385
2387 3 711741 174515 157200 -1 2386
2388 3 711749 174579 157320 -1 2387
2389 3 711825 174515 157400 -1 2388
2390 3 711057 173845 155240 -1 2364
2391 3 711129 173927 155160 -1 2390
2392 3 710953 174013 155080 -1 2391
2393 3 710909 174073 155000 -1 2392
2394 3 710729 174413 155360 -1 2364
2395 3 710321 174481 155400 -1 2394
2396 3 710157 174561 155440 -1 2395
2397 3 710097 174799 155600 -1 2396
2398 3 709953 174939 155640 -1 2397
2399 3 709849 175123 155600 -1 2398
2400 3 709673 175227 155560 -1 2399
2401 3 709625 175343 155480 -1 2400
2402 3 709565 175437 155440 -1 2401
2403 3 709289 175683 155480 -1 2402
2404 3 709121 175599 155440 -1 2403
2405 3 712517 167546 158560 -1 2313
2406 3 712069 167502 158480 -1 2405
2407 3 711813 167342 158440 -1 2406
2408 3 714573 163471 161960 -1 2244
2409 3 714571 163476 161840 -1 2408
2410 3 714574 163481 161800 -1 2409
2411 3 714567 163444 161760 -1 2410
2412 3 714536 163372 161720 -1 2411
2413 3 714518 163338 161680 -1 2412
2414 3 714457 163316 161640 -1 2413
2415 3 714591 163589 162240 -1 2243
2416 3 714720 163555 162400 -1 2415
2417 3 714752 163546 162440 -1 2416
2418 3 714753 163546 162680 -1 2417
2419 3 714753 163546 162760 -1 2418
2420 3 714808 163554 162800 -1 2419
2421 3 714821 163565 162840 -1 2420
2422 3 714857 163598 162920 -1 2421
2423 3 714871 163560 163000 -1 2422
2424 3 714893 163362 163040 -1 2423
2425 3 714901 163201 163080 -1 2424
2426 3 714422 162276 162920 -1 2232
2427 3 714424 162328 163000 -1 2426
2428 3 714451 162327 163080 -1 2427
2429 3 710698 158276 162120 -1 2204
2430 3 710610 158328 162240 -1 2429
2431 3 710651 158369 162320 -1 2430
2432 3 707285 150449 156360 -1 2149
2433 3 707381 150299 156360 -1 2432
2434 3 707373 150275 156440 -1 2433
2435 3 707477 150267 156560 -1 2434
2436 3 707577 150253 156640 -1 2435
2437 3 703669 147402 154560 -1 2134
2438 3 703654 147546 154400 -1 2437
2439 3 703680 147584 154280 -1 2438
2440 3 703829 147890 153960 -1 2439
2441 3 703855 148037 153800 -1 2440
2442 3 703877 148117 153640 -1 2441
2443 3 703912 148297 153520 -1 2442
2444 3 703988 148435 153360 -1 2443
2445 3 704041 148525 153240 -1 2444
2446 3 704164 148558 153120 -1 2445
2447 3 704225 148701 153040 -1 2446
2448 3 704269 148830 152920 -1 2447
2449 3 704385 148946 152840 -1 2448
2450 3 704486 149003 152600 -1 2449
2451 3 704469 149130 152480 -1 2450
2452 3 704529 149309 152280 -1 2451
2453 3 704616 149477 152120 -1 2452
2454 3 704636 149461 151960 -1 2453
2455 3 704695 149592 151760 -1 2454
2456 3 704865 149818 151520 -1 2455
2457 3 704907 149965 151320 -1 2456
2458 3 704929 150157 151240 -1 2457
2459 3 705050 150332 151000 -1 2458
2460 3 705093 150567 150840 -1 2459
2461 3 705106 150744 150720 -1 2460
2462 3 705020 150986 150640 -1 2461
2463 3 705013 151450 150600 -1 2462
2464 3 704696 151798 150360 -1 2463
2465 3 704603 151919 150200 -1 2464
2466 3 704667 151881 150200 -1 2465
2467 3 704536 151915 150000 -1 2466
2468 3 704512 151776 149880 107.331 2467
2469 3 704512 151680 149640 64 2468
2470 3 704480 151616 149400 32 2469
2471 3 704384 151712 149160 64 2470
2472 3 704352 151872 148960 75.4718 2471
2473 3 704320 152032 148760 45.2548 2472
2474 3 704160 152192 148560 51.225 2473
2475 3 704000 152352 148360 32 2474
2476 3 703904 152480 148280 32 2475
2477 3 704096 152352 148280 32 2476
2478 3 704128 152352 148280 32 2477
2479 3 703936 152416 148080 51.225 2477
2480 3 703776 152480 147880 45.2548 2479
2481 3 703648 152512 147640 71.5542 2480
2482 3 703552 152608 147400 96 2481
2483 3 703552 152640 147120 81.9756 2482
2484 3 703520 152736 146840 71.5542 2483
2485 3 703488 152864 146600 91.913 2484
2486 3 703392 152928 146360 115.378 2485
2487 3 703424 153088 146160 81.9756 2486
2488 3 703584 153248 145960 32 2487
2489 3 703584 153472 146000 60.3987 2488
2490 3 703648 153728 146040 32 2489
2491 3 703584 153312 145680 64 2488
2492 3 703584 153344 145560 75.4718 2491
2493 3 703584 153600 145600 71.5542 2492
2494 3 703776 153696 145440 71.5542 2493
2495 3 704000 153632 145400 32 2494
2496 3 703648 153408 145320 90.5097 2492
2497 3 703744 153408 145080 71.5542 2496
2498 3 703840 153504 144840 104 2497
2499 3 703904 153504 144560 102.45 2498
2500 3 703913 153513 144480 133 2499
2501 3 703936 153536 144280 210.447 2500
2502 3 704448 153824 144280 32 2501
2503 3 704098 153708 144480 -1 2500
2504 3 704134 153636 144240 -1 2503
2505 3 704266 153512 144040 -1 2504
2506 3 704064 153376 143800 32 2505
2507 3 703872 153536 143720 51.225 2506
2508 3 703648 153664 143640 124.964 2507
2509 3 703584 153760 143400 124.964 2508
2510 3 703360 153792 143240 102.45 2509
2511 3 703136 153792 143120 128 2510
2512 3 703072 153760 142840 81.9756 2511
2513 3 702944 153920 142640 98.9545 2512
2514 3 702720 153920 142520 32 2513
2515 3 702624 153824 142440 45.2548 2514
2516 3 702496 153664 142240 40 2515
2517 3 702304 153632 142040 32 2516
2518 3 702144 153600 141840 32 2517
2519 3 702016 153568 141600 32 2518
2520 3 701856 153536 141400 51.225 2519
2521 3 701728 153568 141160 45.2548 2520
2522 3 701632 153664 140920 32 2521
2523 3 701536 153664 140640 32 2522
2524 3 701408 153664 140400 45.2548 2523
2525 3 701376 153696 140120 51.225 2524
2526 3 701248 153760 139880 45.2548 2525
2527 3 701184 153792 139800 45.2548 2526
2528 3 701056 153856 139560 45.2548 2527
2529 3 700928 153920 139320 32 2528
2530 3 701376 153984 139680 32 2527
2531 3 701376 154016 139680 32 2530
2532 3 702560 153664 142640 81.9756 2515
2533 3 702624 153536 142840 32 2532
2534 3 703008 153984 142640 107.331 2513
2535 3 703136 154208 142640 98.9545 2534
2536 3 703296 154240 142840 40 2535
2537 3 703552 154176 142920 40 2536
2538 3 703584 154176 142920 32 2537
2539 3 703136 154240 142640 81.9756 2535
2540 3 703296 154400 142440 45.2548 2539
2541 3 703328 154560 142240 51.225 2540
2542 3 703360 154720 142040 71.5542 2541
2543 3 703424 154912 141880 60.3987 2542
2544 3 703456 155072 141640 75.4718 2543
2545 3 703488 155328 141520 102.45 2544
2546 3 703616 155520 141400 101.193 2545
2547 3 703712 155744 141280 186.762 2546
2548 3 703616 155904 141480 178.885 2547
2549 3 703584 155840 141760 153.675 2548
2550 3 703680 155840 142000 32 2549
2551 3 703840 155840 142200 32 2550
2552 3 704096 155968 142200 40 2551
2553 3 704224 156096 142120 32 2552
2554 3 703712 155776 141240 178.885 2547
2555 3 703744 156000 141120 189.989 2554
2556 3 703840 156224 141040 160 2555
2557 3 703968 156320 141240 104 2556
2558 3 704192 156416 141360 51.225 2557
2559 3 704416 156576 141400 32 2558
2560 3 704576 156736 141600 32 2559
2561 3 704704 156800 141840 32 2560
2562 3 704928 156928 141880 40 2561
2563 3 704960 156992 141840 32 2562
2564 3 703808 156384 140840 98.9545 2556
2565 3 703808 156544 140640 75.4718 2564
2566 3 703872 156608 140400 71.5542 2565
2567 3 703872 156736 140160 60.3987 2566
2568 3 703872 156928 139960 64 2567
2569 3 703808 157088 139760 60.3987 2568
2570 3 703840 157248 139520 60.3987 2569
2571 3 703904 157408 139320 64 2570
2572 3 703968 157568 139120 60.3987 2571
2573 3 704000 157728 138920 40 2572
2574 3 704032 157888 138720 98.9545 2573
2575 3 704096 158112 138840 86.1626 2574
2576 3 704096 158336 138960 40 2575
2577 3 704032 158496 139160 51.225 2576
2578 3 703968 158688 139320 32 2577
2579 3 703904 158720 139560 60.3987 2578
2580 3 703744 158816 139800 45.2548 2579
2581 3 703648 159040 139920 124.964 2580
2582 3 703584 159296 140000 197.261 2581
2583 3 703616 159520 139880 122.115 2582
2584 3 703744 159712 139760 60.3987 2583
2585 3 703744 159936 139640 51.225 2584
2586 3 703776 160096 139440 32 2585
2587 3 704128 157952 138480 71.5542 2574
2588 3 704288 158048 138280 51.225 2587
2589 3 704416 158112 138040 32 2588
2590 3 704448 158112 137760 75.4718 2589
2591 3 704544 158272 137560 143.108 2590
2592 3 704576 158176 137360 32 2591
2593 3 704800 158144 137240 32 2592
2594 3 704864 158080 137000 32 2593
2595 3 704832 157952 136800 32 2594
2596 3 704512 158048 137120 45.2548 2592
2597 3 704416 157920 136920 32 2596
2598 3 704320 157920 136640 51.225 2597
2599 3 704192 157920 136400 60.3987 2598
2600 3 704128 157856 136200 32 2599
2601 3 704544 158304 137560 150.306 2591
2602 3 704576 158560 137480 101.193 2601
2603 3 704704 158720 137320 60.3987 2602
2604 3 704832 158880 137120 51.225 2603
2605 3 704928 159008 136920 51.225 2604
2606 3 704864 159168 136720 40 2605
2607 3 704704 159296 136520 81.9756 2606
2608 3 704512 159296 136320 45.2548 2607
2609 3 704320 159296 136120 32 2608
2610 3 704128 159456 136040 32 2609
2611 3 704064 159616 136240 60.3987 2610
2612 3 704032 159904 136200 51.225 2611
2613 3 704192 160128 136160 32 2612
2614 3 704192 160000 136360 32 2613
2615 3 704896 159488 136480 75.4718 2607
2616 3 704992 159408 136440 78 2615
2617 3 704960 159648 136440 32 2616
2618 3 704736 159744 136320 91.913 2617
2619 3 704576 159904 136120 256.5 2618
2620 3 704448 159744 135920 300.613 2619
2621 3 704608 159776 135720 148.593 2620
2622 3 704768 159744 135520 32 2621
2623 3 704507 159947 135520 56 2622
2624 3 704480 159840 135320 136 2623
2625 3 704480 160096 135200 96 2624
2626 3 704480 160224 134960 60.3987 2625
2627 3 704512 160384 134760 60.3987 2626
2628 3 704640 160544 134560 60.3987 2627
2629 3 704768 160736 134360 51.225 2628
2630 3 704832 160896 134160 71.5542 2629
2631 3 705056 160928 134000 32 2630
2632 3 704838 160943 134160 -1 2630
2633 3 704862 161012 134040 -1 2632
2634 3 704896 161120 133960 32 2633
2635 3 704960 161184 133880 51.225 2634
2636 3 705088 161344 133720 51.225 2635
2637 3 705184 161568 133640 45.2548 2636
2638 3 705280 161792 133520 51.225 2637
2639 3 705472 161984 133440 81.9756 2638
2640 3 705446 161960 133360 -1 2639
2641 3 705458 162004 133280 -1 2640
2642 3 705506 162060 133200 -1 2641
2643 3 705408 162112 133120 32 2642
2644 3 705440 162176 133080 32 2643
2645 3 705536 162304 132880 64 2644
2646 3 705536 162464 132640 81.9756 2645
2647 3 705472 162624 132400 71.5542 2646
2648 3 705376 162784 132160 60.3987 2647
2649 3 705344 162944 131960 64 2648
2650 3 705344 162976 131680 60.3987 2649
2651 3 705376 163040 131440 71.5542 2650
2652 3 705408 163008 131160 71.5542 2651
2653 3 705568 163040 130920 51.225 2652
2654 3 705664 163168 130720 60.3987 2653
2655 3 705696 163168 130440 60.3987 2654
2656 3 705632 163232 130200 60.3987 2655
2657 3 705536 163360 129960 140.399 2656
2658 3 705376 163360 129760 143.108 2657
2659 3 705344 163424 129560 181.019 2658
2660 3 705568 163328 129440 175.271 2659
2661 3 705696 163168 129240 108.812 2660
2662 3 705792 163072 129000 32 2661
2663 3 705856 163008 128760 60.3987 2662
2664 3 705696 163168 128640 60.3987 2663
2665 3 705408 163424 128840 32 2664
2666 3 705798 163188 128640 -1 2664
2667 3 705722 163180 128600 -1 2666
2668 3 705786 163128 128480 -1 2667
2669 3 705760 163072 128400 32 2668
2670 3 705888 163040 128400 40 2669
2671 3 705984 162912 128200 45.2548 2670
2672 3 705952 162848 127960 45.2548 2671
2673 3 706016 162848 127680 51.225 2672
2674 3 706176 162816 127480 45.2548 2673
2675 3 706336 162784 127280 32 2674
2676 3 706432 162752 127000 71.5542 2675
2677 3 706368 162720 126760 32 2676
2678 3 706368 162720 126480 45.2548 2677
2679 3 706368 162752 126200 64 2678
2680 3 706400 162848 125960 60.3987 2679
2681 3 706400 162848 125680 90.5097 2680
2682 3 706368 162848 125400 136 2681
2683 3 706400 162880 125120 192 2682
2684 3 706400 162912 125120 189.315 2683
2685 3 706272 163136 125120 107.331 2684
2686 3 706112 163360 125080 101.193 2685
2687 3 705984 163552 124960 40 2686
2688 3 705760 163680 124920 32 2687
2689 3 705536 163840 124920 75.4718 2688
2690 3 705312 163936 124800 45.2548 2689
2691 3 705056 164032 124720 32 2690
2692 3 706464 162624 125040 160 2683
2693 3 706688 162592 124920 134.104 2692
2694 3 706816 162592 124680 90.5097 2693
2695 3 706528 162336 124600 32 2694
2696 3 706805 162752 124680 32 2694
2697 3 706720 162752 124600 32 2696
2698 3 706848 162752 124720 32 2696
2699 3 707104 162720 124680 32 2698
2700 3 706944 162720 124480 32 2699
2701 3 706880 162720 124480 32 2700
2702 3 707136 162688 124680 32 2699
2703 3 707168 162592 124440 32 2702
2704 3 707026 162616 124400 -1 2703
2705 3 706366 162220 124360 -1 2704
2706 3 706154 162140 124240 -1 2705
2707 3 706026 162036 124120 -1 2706
2708 3 705834 161972 124000 -1 2707
2709 3 705770 161836 123880 -1 2708
2710 3 705792 161728 123800 32 2709
2711 3 705664 161536 123680 60.3987 2710
2712 3 705504 161376 123560 45.2548 2711
2713 3 705408 161152 123440 60.3987 2712
2714 3 705408 160928 123320 81.9756 2713
2715 3 705344 160704 123160 75.4718 2714
2716 3 705184 160544 123040 45.2548 2715
2717 3 704992 160480 122920 32 2716
2718 3 705058 160492 122880 -1 2717
2719 3 704832 160384 122800 32 2718
2720 3 704672 160224 122680 32 2719
2721 3 704608 160192 122600 32 2720
2722 3 704800 160192 122600 51.225 2719
2723 3 704608 160064 122480 32 2722
2724 3 704730 160088 122480 -1 2723
2725 3 704690 160056 122360 -1 2724
2726 3 704646 159964 122240 -1 2725
2727 3 704566 159940 122120 -1 2726
2728 3 704470 160040 122040 -1 2727
2729 3 704314 160072 121960 -1 2728
2730 3 704130 160076 121880 -1 2729
2731 3 703814 160184 121880 -1 2730
2732 3 703726 160176 121800 -1 2731
2733 3 703450 160280 121760 -1 2732
2734 3 703170 160404 121880 -1 2733
2735 3 703034 160328 121880 -1 2734
2736 3 702784 160672 121880 32 2735
2737 3 702688 160704 122120 51.225 2736
2738 3 702464 160864 122240 32 2737
2739 3 702240 160960 122320 32 2738
2740 3 702016 161088 122320 40 2739
2741 3 701856 161088 122320 32 2740
2742 3 701782 161060 122400 -1 2741
2743 3 701470 161160 122440 -1 2742
2744 3 700978 161228 122440 -1 2743
2745 3 700670 161268 122440 -1 2744
2746 3 700314 161404 122440 -1 2745
2747 3 700160 161568 122440 75.4718 2746
2748 3 700384 161440 122360 32 2747
2749 3 7e+05 161664 122640 71.5542 2747
2750 3 699936 161696 122920 51.225 2749
2751 3 699840 161824 123120 45.2548 2750
2752 3 699840 161920 123360 32 2751
2753 3 699808 162080 123560 32 2752
2754 3 699840 162176 123640 32 2753
2755 3 699782 162148 123680 -1 2754
2756 3 699622 162280 123800 -1 2755
2757 3 699530 162376 123880 -1 2756
2758 3 699296 162336 123960 32 2757
2759 3 699392 162496 124080 81.9756 2758
2760 3 699264 162656 124280 40 2759
2761 3 699232 162464 124120 32 2760
2762 3 699232 162432 124040 32 2761
2763 3 699296 162784 124320 51.225 2760
2764 3 699104 162944 124360 32 2763
2765 3 699026 163072 124560 -1 2764
2766 3 698994 163136 124680 -1 2765
2767 3 698986 163172 124720 -1 2766
2768 3 698976 163296 124800 32 2767
2769 3 698912 163264 124920 32 2768
2770 3 698688 163392 124960 60.3987 2769
2771 3 698560 163616 125080 80 2770
2772 3 698816 163616 125080 51.225 2771
2773 3 699072 163584 125040 32 2772
2774 3 698496 163712 125240 51.225 2771
2775 3 698416 163819 125440 35 2774
2776 3 698400 163840 125480 32 2775
2777 3 698574 163840 125440 -1 2775
2778 3 698594 163832 125520 -1 2777
2779 3 698486 163904 125600 -1 2778
2780 3 698358 163948 125680 -1 2779
2781 3 698278 164024 125680 -1 2780
2782 3 698378 164128 125720 -1 2781
2783 3 698296 164200 125840 41 2782
2784 3 698240 164224 125800 32 2783
2785 3 698464 164128 125960 71.5542 2783
2786 3 698400 164224 126200 32 2785
2787 3 698432 164224 126480 32 2786
2788 3 698496 164352 126720 64 2787
2789 3 698496 164512 126920 45.2548 2788
2790 3 698336 164704 127040 75.4718 2789
2791 3 698400 164928 127160 32 2790
2792 3 698262 164892 127160 -1 2791
2793 3 698368 164992 127280 32 2792
2794 3 698144 165120 127400 45.2548 2793
2795 3 697952 165152 127560 71.5542 2794
2796 3 697728 165280 127680 32 2795
2797 3 697568 165472 127720 51.225 2796
2798 3 697440 165568 127880 32 2797
2799 3 697280 165579 127720 59 2797
2800 3 697344 165536 127680 51.225 2799
2801 3 697504 165376 127640 32 2800
2802 3 697152 165664 127800 75.4718 2799
2803 3 697120 165920 127920 64 2802
2804 3 696992 166144 127960 32 2803
2805 3 697050 166196 127960 -1 2804
2806 3 697066 166096 128000 -1 2805
2807 3 697184 166208 128160 32 2806
2808 3 697152 166208 128160 45.2548 2807
2809 3 697024 166368 128360 186.59 2808
2810 3 696960 166624 128480 172.325 2809
2811 3 696768 166784 128600 206.301 2810
2812 3 696512 166784 128640 237.453 2811
2813 3 696320 166976 128720 71.5542 2812
2814 3 696160 167136 128880 120.797 2813
2815 3 696128 167392 128880 75.4718 2814
2816 3 696384 167456 128840 71.5542 2815
2817 3 696576 167680 128840 51.225 2816
2818 3 696768 167872 128840 40 2817
2819 3 697024 167936 128840 40 2818
2820 3 697056 167936 128840 32 2819
2821 3 696032 167520 128920 86.1626 2815
2822 3 695936 167680 129160 64 2821
2823 3 696192 167648 129200 64 2822
2824 3 696224 167584 129400 32 2823
2825 3 695840 167808 129320 32 2822
2826 3 695680 167968 129480 32 2825
2827 3 695456 168096 129560 40 2826
2828 3 695296 168096 129600 32 2827
2829 3 695226 168204 129640 -1 2828
2830 3 695162 168356 129720 -1 2829
2831 3 695166 168384 129800 -1 2830
2832 3 695210 168404 129960 -1 2831
2833 3 695138 168392 130000 -1 2832
2834 3 695130 168348 130040 -1 2833
2835 3 695054 168400 130080 -1 2834
2836 3 695046 168396 130120 -1 2835
2837 3 695872 167840 129360 32 2825
2838 3 696032 168032 129280 32 2837
2839 3 705120 163488 129520 91.913 2659
2840 3 704896 163616 129600 51.225 2839
2841 3 704672 163744 129600 60.3987 2840
2842 3 704640 163776 129560 32 2841
2843 3 705088 163520 129240 32 2839
2844 3 705152 163424 129080 32 2843
2845 3 705440 163264 131440 32 2651
2846 3 705504 163424 131240 32 2845
2847 3 705600 162208 133360 32 2639
2848 3 704830 160920 134200 -1 2632
2849 3 704512 159968 135560 40 2623
2850 3 704448 160032 135640 32 2849
2851 3 705088 159328 136400 81.9756 2616
2852 3 705344 159296 136400 86.1626 2851
2853 3 705568 159360 136280 156.971 2852
2854 3 705408 159552 136240 115.378 2853
2855 3 705248 159744 136160 60.3987 2854
2856 3 705152 159488 136000 32 2855
2857 3 704992 159200 136000 32 2856
2858 3 705088 159936 136080 32 2855
2859 3 704960 160064 136200 32 2858
2860 3 704896 159744 136560 51.225 2615
2861 3 704800 160000 136560 40 2860
2862 3 704608 159840 136600 40 2861
2863 3 704384 159744 136560 32 2862
2864 3 704563 151907 150120 -1 2465
2865 3 704543 151901 150080 -1 2864
2866 3 705149 152381 150200 -1 2465
2867 3 705404 153019 150200 -1 2866
2868 3 705438 153323 150240 -1 2867
2869 3 705838 153819 150200 -1 2868
2870 3 705959 154171 150240 -1 2869
2871 3 706040 154146 150320 -1 2870
2872 3 705890 154373 150360 -1 2871
2873 3 705848 153693 149960 -1 2869
2874 3 706035 153639 149800 -1 2873
2875 3 706201 153594 149640 -1 2874
2876 3 706354 153760 149480 -1 2875
2877 3 706327 154263 149480 -1 2876
2878 3 706305 154279 149560 -1 2877
2879 3 706368 153780 149440 -1 2876
2880 3 706316 154171 149400 -1 2879
2881 3 706337 154259 149320 -1 2880
2882 3 706356 154309 149240 -1 2881
2883 3 706392 154433 149200 -1 2882
2884 3 706597 154718 149080 -1 2883
2885 3 706575 154964 149040 -1 2884
2886 3 706769 155601 149000 -1 2885
2887 3 707472 155957 148880 -1 2886
2888 3 707833 156346 148840 -1 2887
2889 3 708002 156627 148640 -1 2888
2890 3 708054 156850 148400 -1 2889
2891 3 708647 158459 148400 -1 2890
2892 3 708539 158679 148240 -1 2891
2893 3 708363 158795 148040 -1 2892
2894 3 708212 158697 147960 -1 2893
2895 3 708163 158625 147840 -1 2894
2896 3 707928 158660 147720 -1 2895
2897 3 707858 158652 147680 -1 2896
2898 3 707730 158710 147600 -1 2897
2899 3 707691 158736 147520 -1 2898
2900 3 707626 158797 147440 -1 2899
2901 3 707536 158841 147320 -1 2900
2902 3 707318 158828 147280 -1 2901
2903 3 707260 158899 147200 -1 2902
2904 3 707112 159038 147120 -1 2903
2905 3 706904 159057 147120 -1 2904
2906 3 706936 159112 147000 -1 2905
2907 3 706405 159584 147000 -1 2906
2908 3 706247 159928 147000 -1 2907
2909 3 706047 160942 147040 -1 2908
2910 3 706086 160997 146800 -1 2909
2911 3 706190 161091 146560 -1 2910
2912 3 706193 161231 146400 -1 2911
2913 3 706202 161314 146360 -1 2912
2914 3 706191 161314 146280 -1 2913
2915 3 706093 161701 146240 -1 2914
2916 3 706181 161720 146120 -1 2915
2917 3 706287 162096 146040 -1 2916
2918 3 706303 162228 145840 -1 2917
2919 3 706127 162141 145640 -1 2918
2920 3 705925 162191 145320 -1 2919
2921 3 705955 162208 145080 -1 2920
2922 3 705974 162231 144920 -1 2921
2923 3 706067 162342 144680 -1 2922
2924 3 706220 162447 144400 -1 2923
2925 3 706195 162427 144160 -1 2924
2926 3 706266 162455 143960 -1 2925
2927 3 706336 162561 143760 -1 2926
2928 3 706463 162600 143480 -1 2927
2929 3 706997 162704 143480 -1 2928
2930 3 707197 162616 143480 -1 2929
2931 3 707475 162720 143480 -1 2930
2932 3 707523 162739 143440 -1 2931
2933 3 706414 162624 143440 -1 2928
2934 3 706381 162631 143320 -1 2933
2935 3 705980 162969 143320 -1 2934
2936 3 705869 162959 143320 -1 2935
2937 3 705751 163008 143280 -1 2936
2938 3 706314 162639 143200 -1 2934
2939 3 706279 162657 143040 -1 2938
2940 3 706261 162666 142960 -1 2939
2941 3 706326 162804 142840 -1 2940
2942 3 705947 162872 142800 -1 2941
2943 3 706221 162889 142640 -1 2942
2944 3 706329 162822 142560 -1 2943
2945 3 706397 162819 142520 -1 2944
2946 3 706526 162905 142400 -1 2945
2947 3 706588 162971 142360 -1 2946
2948 3 706669 163245 142360 -1 2947
2949 3 706884 163351 142200 -1 2948
2950 3 706942 163529 142120 -1 2949
2951 3 707101 163699 142000 -1 2950
2952 3 707193 163767 141840 -1 2951
2953 3 707242 163840 141720 -1 2952
2954 3 707354 163972 141560 -1 2953
2955 3 707415 164050 141400 -1 2954
2956 3 707467 164109 141240 -1 2955
2957 3 707602 164249 141080 -1 2956
2958 3 707597 164395 140920 -1 2957
2959 3 707617 164523 140760 -1 2958
2960 3 707543 164659 140640 -1 2959
2961 3 707546 164838 140520 -1 2960
2962 3 707579 165044 140400 -1 2961
2963 3 707638 165237 140240 -1 2962
2964 3 707639 165315 140160 -1 2963
2965 3 707746 165583 140120 -1 2964
2966 3 707611 165388 140080 -1 2965
2967 3 707604 165482 140000 -1 2966
2968 3 707662 165633 139880 -1 2967
2969 3 707719 165744 139720 -1 2968
2970 3 707702 165832 139560 -1 2969
2971 3 707595 165858 139320 -1 2970
2972 3 707586 165872 139000 -1 2971
2973 3 707624 165921 138720 -1 2972
2974 3 707631 165875 138680 -1 2973
2975 3 707617 165868 138640 -1 2974
2976 3 707584 166015 138440 -1 2975
2977 3 707401 166306 138360 -1 2976
2978 3 707357 166320 138320 -1 2977
2979 3 707269 166339 138240 -1 2978
2980 3 707218 166280 138040 -1 2979
2981 3 707222 166277 138000 -1 2980
2982 3 708031 166191 138440 -1 2976
2983 3 708110 166228 138360 -1 2982
2984 3 708188 166248 138240 -1 2983
2985 3 708217 166391 138160 -1 2984
2986 3 708167 166409 138120 -1 2985
2987 3 708137 166467 137760 -1 2986
2988 3 708159 166496 137680 -1 2987
2989 3 708182 166598 137560 -1 2988
2990 3 708125 166808 137360 -1 2989
2991 3 708072 166917 137240 -1 2990
2992 3 708029 167019 137200 -1 2991
2993 3 708024 167180 137160 -1 2992
2994 3 708017 167225 137120 -1 2993
2995 3 707960 167268 137080 -1 2994
2996 3 708001 167479 137040 -1 2995
2997 3 708092 167596 137000 -1 2996
2998 3 708066 167651 136960 -1 2997
2999 3 708036 167666 136920 -1 2998
3000 3 707965 167749 136880 -1 2999
3001 3 707902 167798 136840 -1 3000
3002 3 707545 165444 138640 -1 2975
3003 3 707649 164967 138640 -1 3002
3004 3 705955 161069 146280 -1 2914
3005 3 706061 160936 147160 -1 2909
3006 3 708558 158890 148000 -1 2893
3007 3 708954 159260 148000 -1 3006
3008 3 709154 159386 147880 -1 3007
3009 3 709506 159758 147840 -1 3008
3010 3 709922 159904 147880 -1 3009
3011 3 710334 160196 147880 -1 3010
3012 3 710842 160298 147840 -1 3011
3013 3 711294 160742 147880 -1 3012
3014 3 711342 160984 147920 -1 3013
3015 3 711210 161090 147880 -1 3014
3016 3 711162 161150 147760 -1 3015
3017 3 711098 161112 147680 -1 3016
3018 3 711110 161108 147600 -1 3017
3019 3 710926 161356 147640 -1 3018
3020 3 710886 161524 147600 -1 3019
3021 3 711010 161572 147520 -1 3020
3022 3 711042 161628 147440 -1 3021
3023 3 711010 161664 147360 -1 3022
3024 3 711002 161690 147280 -1 3023
3025 3 711038 161726 147200 -1 3024
3026 3 711110 161770 147120 -1 3025
3027 3 711194 161870 147040 -1 3026
3028 3 711274 162018 146960 -1 3027
3029 3 711426 162204 146880 -1 3028
3030 3 711722 162376 146840 -1 3029
3031 3 711886 162410 146760 -1 3030
3032 3 711826 162450 146680 -1 3031
3033 3 711858 162560 146600 -1 3032
3034 3 711930 162590 146520 -1 3033
3035 3 711898 162610 146440 -1 3034
3036 3 711890 162666 146360 -1 3035
3037 3 711894 162754 146320 -1 3036
3038 3 711842 162722 146240 -1 3037
3039 3 711826 162862 146160 -1 3038
3040 3 711802 163010 146080 -1 3039
3041 3 711806 163290 146040 -1 3040
3042 3 711754 163248 146000 -1 3041
3043 3 711626 163416 145960 -1 3042
3044 3 711710 163644 145960 -1 3043
3045 3 711874 163872 145920 -1 3044
3046 3 712014 164000 145960 -1 3045
3047 3 711910 163912 146000 -1 3046
3048 3 711910 163896 146120 -1 3047
3049 3 712038 163944 146160 -1 3048
3050 3 712154 164128 146000 -1 3046
3051 3 712510 164402 145960 -1 3050
3052 3 712734 164640 145920 -1 3051
3053 3 712874 164680 145840 -1 3052
3054 3 712998 164746 145760 -1 3053
3055 3 713238 164874 145680 -1 3054
3056 3 713454 165242 145640 -1 3055
3057 3 713910 165418 145640 -1 3056
3058 3 714402 165466 145600 -1 3057
3059 3 714554 165532 145520 -1 3058
3060 3 714730 165624 145480 -1 3059
3061 3 715218 165752 145440 -1 3060
3062 3 715350 165898 145400 -1 3061
3063 3 715578 166006 145320 -1 3062
3064 3 715730 165978 145240 -1 3063
3065 3 716026 166030 145200 -1 3064
3066 3 716242 166074 145160 -1 3065
3067 3 716786 166202 145120 -1 3066
3068 3 716938 166272 145160 -1 3067
3069 3 717270 166652 145200 -1 3068
3070 3 717370 166662 145240 -1 3069
3071 3 717402 166654 145320 -1 3070
3072 3 717466 166662 145400 -1 3071
3073 3 717490 166654 145480 -1 3072
3074 3 717582 166654 145520 -1 3073
3075 3 717378 166590 145600 -1 3074
3076 3 717210 166666 145680 -1 3075
3077 3 717074 166712 145760 -1 3076
3078 3 717074 166712 145840 -1 3077
3079 3 717054 166756 145920 -1 3078
3080 3 716958 166764 146000 -1 3079
3081 3 716938 166768 146080 -1 3080
3082 3 716910 166764 146160 -1 3081
3083 3 716890 166742 146200 -1 3082
3084 3 716902 166734 146280 -1 3083
3085 3 716982 166798 146320 -1 3084
3086 3 716998 166854 146360 -1 3085
3087 3 716966 166886 146440 -1 3086
3088 3 716946 166874 146520 -1 3087
3089 3 718266 166922 145520 -1 3074
3090 3 718446 167090 145520 -1 3089
3091 3 719198 167078 145520 -1 3090
3092 3 719610 167100 145440 -1 3091
3093 3 719778 167180 145400 -1 3092
3094 3 719914 167276 145360 -1 3093
3095 3 720174 167336 145280 -1 3094
3096 3 720414 167370 145200 -1 3095
3097 3 720822 167318 145160 -1 3096
3098 3 721334 167280 145120 -1 3097
3099 3 722110 167474 145080 -1 3098
3100 3 722314 167498 145160 -1 3099
3101 3 722362 167512 145240 -1 3100
3102 3 722314 167500 145320 -1 3101
3103 3 722218 167488 145400 -1 3102
3104 3 722194 167490 145480 -1 3103
3105 3 722166 167490 145560 -1 3104
3106 3 722182 167546 145640 -1 3105
3107 3 722254 167710 145680 -1 3106
3108 3 722190 168042 145680 -1 3107
3109 3 722066 168206 145720 -1 3108
3110 3 722070 168364 145800 -1 3109
3111 3 722094 168356 145880 -1 3110
3112 3 722262 167458 145720 -1 3107
3113 3 722258 167434 145800 -1 3112
3114 3 722282 167518 145840 -1 3113
3115 3 722214 168014 145400 -1 3103
3116 3 722226 168058 145360 -1 3115
3117 3 722234 168130 145320 -1 3116
3118 3 722334 167496 145000 -1 3099
3119 3 722854 167538 145000 -1 3118
3120 3 723122 167470 145040 -1 3119
3121 3 723354 167524 145080 -1 3120
3122 3 723530 167612 145160 -1 3121
3123 3 724334 167816 145200 -1 3122
3124 3 724738 168102 145240 -1 3123
3125 3 724694 167914 145320 -1 3124
3126 3 724546 168132 145360 -1 3125
3127 3 724470 168200 145400 -1 3126
3128 3 724422 168232 145480 -1 3127
3129 3 724578 168000 145400 -1 3125
3130 3 725026 168462 145200 -1 3124
3131 3 725006 168576 145120 -1 3130
3132 3 725006 168576 145040 -1 3131
3133 3 724982 168532 144920 -1 3132
3134 3 725074 168618 144840 -1 3133
3135 3 725058 168694 144800 -1 3134
3136 3 725070 168884 144720 -1 3135
3137 3 725162 169116 144640 -1 3136
3138 3 725078 169336 144560 -1 3137
3139 3 725046 169510 144480 -1 3138
3140 3 725038 169678 144400 -1 3139
3141 3 724986 169808 144360 -1 3140
3142 3 724938 169868 144320 -1 3141
3143 3 724938 169904 144240 -1 3142
3144 3 724962 169960 144160 -1 3143
3145 3 724898 170016 144080 -1 3144
3146 3 724882 170072 143960 -1 3145
3147 3 724614 170084 143760 -1 3146
3148 3 724562 170096 143720 -1 3147
3149 3 724502 170168 143680 -1 3148
3150 3 724470 170192 143640 -1 3149
3151 3 724382 170278 143560 -1 3150
3152 3 724270 170370 143480 -1 3151
3153 3 724158 170490 143440 -1 3152
3154 3 724070 170568 143360 -1 3153
3155 3 723934 170584 143280 -1 3154
3156 3 723842 170678 143200 -1 3155
3157 3 723726 170768 143160 -1 3156
3158 3 723662 170868 143080 -1 3157
3159 3 723582 170938 143040 -1 3158
3160 3 723550 170976 142960 -1 3159
3161 3 723438 171036 142880 -1 3160
3162 3 723170 171274 142800 -1 3161
3163 3 723054 171240 142760 -1 3162
3164 3 723006 171304 142680 -1 3163
3165 3 722866 171364 142640 -1 3164
3166 3 722878 171374 142560 -1 3165
3167 3 722702 171398 142480 -1 3166
3168 3 722694 171410 142400 -1 3167
3169 3 722650 171508 142320 -1 3168
3170 3 722582 171592 142280 -1 3169
3171 3 722358 171636 142240 -1 3170
3172 3 722126 171766 142200 -1 3171
3173 3 722098 171826 142120 -1 3172
3174 3 722022 171902 142080 -1 3173
3175 3 721930 172002 142040 -1 3174
3176 3 721766 172054 142000 -1 3175
3177 3 721490 172166 141960 -1 3176
3178 3 721382 172326 141960 -1 3177
3179 3 721006 172382 141920 -1 3178
3180 3 720866 172518 141840 -1 3179
3181 3 720706 172742 141800 -1 3180
3182 3 720470 172898 141720 -1 3181
3183 3 720354 172972 141640 -1 3182
3184 3 720382 172990 141560 -1 3183
3185 3 720378 173024 141480 -1 3184
3186 3 720258 173064 141400 -1 3185
3187 3 720250 173076 141320 -1 3186
3188 3 720206 173092 141240 -1 3187
3189 3 720142 173140 141160 -1 3188
3190 3 720074 173156 141080 -1 3189
3191 3 720018 173168 141000 -1 3190
3192 3 719934 173172 140920 -1 3191
3193 3 719866 173108 140840 -1 3192
3194 3 719854 173088 140760 -1 3193
3195 3 719846 173076 140720 -1 3194
3196 3 720098 173146 140680 -1 3195
3197 3 719546 173014 140680 -1 3195
3198 3 719350 173014 140600 -1 3197
3199 3 719306 173006 140520 -1 3198
3200 3 719278 172968 140480 -1 3199
3201 3 719206 172976 140400 -1 3200
3202 3 719086 173024 140320 -1 3201
3203 3 718890 173248 140280 -1 3202
3204 3 718706 173426 140240 -1 3203
3205 3 718506 173514 140200 -1 3204
3206 3 718438 173548 140160 -1 3205
3207 3 718402 173498 140120 -1 3206
3208 3 718386 173498 140040 -1 3207
3209 3 718342 173484 140000 -1 3208
3210 3 718310 173536 139920 -1 3209
3211 3 718258 173564 139880 -1 3210
3212 3 718222 173580 139800 -1 3211
3213 3 718106 173648 139760 -1 3212
3214 3 718038 173712 139720 -1 3213
3215 3 718034 173692 139640 -1 3214
3216 3 717830 173768 139640 -1 3215
3217 3 717678 173810 139560 -1 3216
3218 3 717670 173838 139480 -1 3217
3219 3 717646 173906 139400 -1 3218
3220 3 717618 173962 139320 -1 3219
3221 3 717570 173990 139240 -1 3220
3222 3 717382 174062 139200 -1 3221
3223 3 717382 174118 139120 -1 3222
3224 3 717326 174132 139040 -1 3223
3225 3 717238 174168 138960 -1 3224
3226 3 717154 174168 138880 -1 3225
3227 3 717038 174140 138800 -1 3226
3228 3 716994 174192 138720 -1 3227
3229 3 716802 174220 138640 -1 3228
3230 3 716726 174190 138560 -1 3229
3231 3 716634 174198 138480 -1 3230
3232 3 716558 174254 138400 -1 3231
3233 3 716458 174296 138360 -1 3232
3234 3 716358 174328 138320 -1 3233
3235 3 716306 174308 138280 -1 3234
3236 3 716154 174416 138200 -1 3235
3237 3 716138 174480 138120 -1 3236
3238 3 715954 174552 138120 -1 3237
3239 3 715690 174796 138160 -1 3238
3240 3 715558 174866 138080 -1 3239
3241 3 715526 174846 138000 -1 3240
3242 3 715514 174898 137960 -1 3241
3243 3 715470 175042 137920 -1 3242
3244 3 715350 175248 137880 -1 3243
3245 3 715306 175154 137840 -1 3244
3246 3 715294 175126 137720 -1 3245
3247 3 715250 175110 137640 -1 3246
3248 3 715262 175138 137560 -1 3247
3249 3 715242 175118 137480 -1 3248
3250 3 715096 175054 137360 -1 3249
3251 3 715158 175440 137840 -1 3244
3252 3 714790 175730 137800 -1 3251
3253 3 714522 175942 137760 -1 3252
3254 3 714354 176038 137680 -1 3253
3255 3 714322 175838 137680 -1 3254
3256 3 714254 175770 137600 -1 3255
3257 3 714182 175730 137520 -1 3256
3258 3 714114 175705 137480 -1 3257
3259 3 714030 175639 137320 -1 3258
3260 3 713998 175587 137240 -1 3259
3261 3 713972 175491 137160 -1 3260
3262 3 713912 175417 137080 -1 3261
3263 3 713832 175340 137000 -1 3262
3264 3 713766 175296 136920 -1 3263
3265 3 713714 175299 136840 -1 3264
3266 3 713620 175295 136760 -1 3265
3267 3 713456 175273 136680 -1 3266
3268 3 713626 175164 136600 -1 3267
3269 3 713782 175112 136520 -1 3268
3270 3 713844 175081 136440 -1 3269
3271 3 713796 174985 136360 -1 3270
3272 3 713806 174969 136280 -1 3271
3273 3 713858 174957 136200 -1 3272
3274 3 713916 174985 136080 -1 3273
3275 3 713900 174987 135920 -1 3274
3276 3 713952 174971 135880 -1 3275
3277 3 713998 174885 135800 -1 3276
3278 3 713196 175388 136720 -1 3267
3279 3 713104 175370 136680 -1 3278
3280 3 712980 175280 136600 -1 3279
3281 3 712914 175261 136560 -1 3280
3282 3 713756 175185 136960 -1 3264
3283 3 714362 176174 137640 -1 3254
3284 3 714354 176334 137560 -1 3283
3285 3 714218 176676 137520 -1 3284
3286 3 714154 176992 137480 -1 3285
3287 3 713766 177302 137520 -1 3286
3288 3 713478 177810 137560 -1 3287
3289 3 713466 177822 137640 -1 3288
3290 3 713430 177866 137720 -1 3289
3291 3 713422 177874 137800 -1 3290
3292 3 713426 177836 137880 -1 3291
3293 3 713414 177884 137960 -1 3292
3294 3 713394 177900 138040 -1 3293
3295 3 713394 177908 138120 -1 3294
3296 3 713342 177980 138200 -1 3295
3297 3 713314 178012 138280 -1 3296
3298 3 713318 178046 138360 -1 3297
3299 3 713378 178080 138440 -1 3298
3300 3 713286 178132 138520 -1 3299
3301 3 713126 178272 138600 -1 3300
3302 3 713078 178324 138640 -1 3301
3303 3 713050 178420 138680 -1 3302
3304 3 713010 178458 138760 -1 3303
3305 3 712950 178454 138840 -1 3304
3306 3 712854 178538 138920 -1 3305
3307 3 712738 178668 139040 -1 3306
3308 3 712546 178728 139160 -1 3307
3309 3 712574 178802 139200 -1 3308
3310 3 712574 178866 139280 -1 3309
3311 3 712618 178858 139360 -1 3310
3312 3 712614 178850 139440 -1 3311
3313 3 712686 178866 139520 -1 3312
3314 3 712790 178894 139600 -1 3313
3315 3 712702 178954 139640 -1 3314
3316 3 712638 178978 139720 -1 3315
3317 3 712570 178942 139800 -1 3316
3318 3 712498 178798 139880 -1 3317
3319 3 712478 178822 139960 -1 3318
3320 3 712446 178826 140040 -1 3319
3321 3 712382 178818 140120 -1 3320
3322 3 712350 178754 140200 -1 3321
3323 3 712310 178746 140280 -1 3322
3324 3 712294 178742 140360 -1 3323
3325 3 712354 178768 140400 -1 3324
3326 3 712382 178740 140480 -1 3325
3327 3 712274 178704 140560 -1 3326
3328 3 712226 178744 140640 -1 3327
3329 3 712186 178784 140720 -1 3328
3330 3 712110 178808 140800 -1 3329
3331 3 712106 178768 140880 -1 3330
3332 3 712046 178744 140960 -1 3331
3333 3 711980 178715 141080 -1 3332
3334 3 711964 178670 141160 -1 3333
3335 3 711954 178622 141240 -1 3334
3336 3 711914 178630 141320 -1 3335
3337 3 711882 178662 141400 -1 3336
3338 3 711834 178704 141480 -1 3337
3339 3 711776 178686 141560 -1 3338
3340 3 711738 178686 141640 -1 3339
3341 3 711714 178626 141720 -1 3340
3342 3 711690 178574 141800 -1 3341
3343 3 711640 178530 141920 -1 3342
3344 3 711638 178484 142040 -1 3343
3345 3 711582 178448 142160 -1 3344
3346 3 711498 178471 142240 -1 3345
3347 3 711458 178481 142360 -1 3346
3348 3 711380 178503 142520 -1 3347
3349 3 711350 178513 142720 -1 3348
3350 3 711318 178493 142880 -1 3349
3351 3 711248 178484 142960 -1 3350
3352 3 711216 178476 143040 -1 3351
3353 3 711146 178508 143120 -1 3352
3354 3 711074 178534 143200 -1 3353
3355 3 711044 178547 143280 -1 3354
3356 3 711028 178547 143400 -1 3355
3357 3 710960 178523 143520 -1 3356
3358 3 711006 178411 143640 -1 3357
3359 3 711012 178391 143760 -1 3358
3360 3 711076 178408 143920 -1 3359
3361 3 711070 178420 144000 -1 3360
3362 3 711028 178426 144080 -1 3361
3363 3 710958 178452 144200 -1 3362
3364 3 710850 178454 144360 -1 3363
3365 3 710774 178480 144520 -1 3364
3366 3 710754 178452 144640 -1 3365
3367 3 710674 178380 144760 -1 3366
3368 3 710496 178331 144960 -1 3367
3369 3 710426 178285 145080 -1 3368
3370 3 710280 178173 145200 -1 3369
3371 3 710292 178091 145320 -1 3370
3372 3 710168 177990 145440 -1 3371
3373 3 710070 177940 145520 -1 3372
3374 3 710006 177877 145640 -1 3373
3375 3 709912 177921 145760 -1 3374
3376 3 709902 177861 145880 -1 3375
3377 3 709780 177804 146000 -1 3376
3378 3 709712 177796 146120 -1 3377
3379 3 709662 177717 146200 -1 3378
3380 3 709622 177703 146240 -1 3379
3381 3 709558 177695 146320 -1 3380
3382 3 709390 177715 146400 -1 3381
3383 3 709238 177751 146440 -1 3382
3384 3 709110 177737 146520 -1 3383
3385 3 709030 177693 146600 -1 3384
3386 3 709022 177689 146680 -1 3385
3387 3 708986 177659 146760 -1 3386
3388 3 708930 177691 146840 -1 3387
3389 3 708778 177767 146920 -1 3388
3390 3 708778 177765 147000 -1 3389
3391 3 708754 177683 147040 -1 3390
3392 3 708722 177671 147120 -1 3391
3393 3 708634 177615 147200 -1 3392
3394 3 708502 177623 147280 -1 3393
3395 3 708338 177675 147320 -1 3394
3396 3 708242 177667 147360 -1 3395
3397 3 708026 177637 147400 -1 3396
3398 3 707886 177561 147480 -1 3397
3399 3 713462 177384 138120 -1 3295
3400 3 713338 177321 138200 -1 3399
3401 3 713322 177341 138320 -1 3400
3402 3 713338 177321 138440 -1 3401
3403 3 713312 177190 138520 -1 3402
3404 3 713214 177219 138560 -1 3403
3405 3 713160 177207 138640 -1 3404
3406 3 713042 177200 138720 -1 3405
3407 3 713024 177222 138800 -1 3406
3408 3 713004 177251 138880 -1 3407
3409 3 713050 177288 138920 -1 3408
3410 3 713078 177284 139000 -1 3409
3411 3 713070 177272 139080 -1 3410
3412 3 713096 177262 139160 -1 3411
3413 3 713082 177224 139240 -1 3412
3414 3 713118 177200 139320 -1 3413
3415 3 713116 177185 139400 -1 3414
3416 3 713148 177173 139440 -1 3415
3417 3 713176 177132 139520 -1 3416
3418 3 713246 177114 139600 -1 3417
3419 3 713266 177068 139680 -1 3418
3420 3 713332 176998 139760 -1 3419
3421 3 713310 176899 139840 -1 3420
3422 3 713362 176809 139920 -1 3421
3423 3 713398 176746 140000 -1 3422
3424 3 713410 176698 140080 -1 3423
3425 3 713390 176630 140160 -1 3424
3426 3 713352 176612 140240 -1 3425
3427 3 713372 176600 140320 -1 3426
3428 3 713392 176576 140400 -1 3427
3429 3 713468 176520 140480 -1 3428
3430 3 713488 176378 140520 -1 3429
3431 3 713498 176311 140560 -1 3430
3432 3 713472 176249 140640 -1 3431
3433 3 713402 176132 140720 -1 3432
3434 3 713328 176048 140800 -1 3433
3435 3 713300 176016 140880 -1 3434
3436 3 713260 175992 141000 -1 3435
3437 3 713122 175944 141080 -1 3436
3438 3 713070 175932 141160 -1 3437
3439 3 713050 175908 141240 -1 3438
3440 3 713028 175913 141320 -1 3439
3441 3 713014 175913 141400 -1 3440
3442 3 713054 175883 141480 -1 3441
3443 3 713086 175781 141560 -1 3442
3444 3 713182 175723 141640 -1 3443
3445 3 713272 175634 141680 -1 3444
3446 3 713250 175492 141720 -1 3445
3447 3 713260 175460 141800 -1 3446
3448 3 713276 175459 141880 -1 3447
3449 3 713248 175449 141960 -1 3448
3450 3 713422 177864 137480 -1 3288
3451 3 713554 177832 137360 -1 3450
3452 3 713542 177748 137280 -1 3451
3453 3 713526 177622 137200 -1 3452
3454 3 713554 177546 137120 -1 3453
3455 3 713586 177554 137080 -1 3454
3456 3 724250 167292 145160 -1 3123
3457 3 724290 167040 145240 -1 3456
3458 3 724326 166792 145280 -1 3457
3459 3 724366 167814 145120 -1 3123
3460 3 724438 167850 145000 -1 3459
3461 3 724498 167890 144920 -1 3460
3462 3 724490 167878 144840 -1 3461
3463 3 724446 167854 144760 -1 3462
3464 3 724458 167830 144680 -1 3463
3465 3 724530 167818 144640 -1 3464
3466 3 723194 167444 144960 -1 3120
3467 3 723270 167388 144880 -1 3466
3468 3 723250 167294 144800 -1 3467
3469 3 722414 167476 144920 -1 3118
3470 3 722454 167452 144840 -1 3469
3471 3 722446 167396 144720 -1 3470
3472 3 722462 167372 144640 -1 3471
3473 3 722430 167350 144600 -1 3472
3474 3 722402 167334 144560 -1 3473
3475 3 716858 166148 145040 -1 3067
3476 3 716858 166044 144960 -1 3475
3477 3 714566 165548 145720 -1 3058
3478 3 714586 165600 145800 -1 3477
3479 3 714510 165560 145880 -1 3478
3480 3 711738 163102 146280 -1 3037
3481 3 712050 162150 146760 -1 3031
3482 3 712414 162184 146720 -1 3481
3483 3 712654 162124 146760 -1 3482
3484 3 712842 162096 146800 -1 3483
3485 3 713098 162144 146840 -1 3484
3486 3 712198 162600 146760 -1 3031
3487 3 712298 162644 146840 -1 3486
3488 3 712338 162672 146920 -1 3487
3489 3 711330 161024 147600 -1 3018
3490 3 711406 161040 147560 -1 3489
3491 3 711302 160812 148000 -1 3014
3492 3 711478 160028 147960 -1 3491
3493 3 711310 159786 147920 -1 3492
3494 3 710998 159858 147920 -1 3493
3495 3 711334 159658 147920 -1 3493
3496 3 711286 159630 147840 -1 3495
3497 3 711342 160968 148080 -1 3491
3498 3 711378 161120 148160 -1 3497
3499 3 711370 161160 148240 -1 3498
3500 3 711442 161236 148320 -1 3499
3501 3 711530 161307 148400 -1 3500
3502 3 711590 161221 148480 -1 3501
3503 3 711630 161297 148560 -1 3502
3504 3 711754 161409 148640 -1 3503
3505 3 711746 161425 148720 -1 3504
3506 3 711634 161463 148800 -1 3505
3507 3 711574 161407 148920 -1 3506
3508 3 711426 161323 149000 -1 3507
3509 3 711338 161197 149040 -1 3508
3510 3 711306 161185 149120 -1 3509
3511 3 711250 161159 149200 -1 3510
3512 3 711246 161165 149240 -1 3511
3513 3 712190 161531 148760 -1 3505
3514 3 712330 161577 148800 -1 3513
3515 3 712730 161781 148840 -1 3514
3516 3 713198 162071 148800 -1 3515
3517 3 713646 162159 148760 -1 3516
3518 3 713794 162175 148840 -1 3517
3519 3 713838 162079 148920 -1 3518
3520 3 714018 161977 149000 -1 3519
3521 3 714254 161997 149040 -1 3520
3522 3 714382 162175 149080 -1 3521
3523 3 714518 162295 149000 -1 3522
3524 3 714610 162371 148960 -1 3523
3525 3 714618 162587 148920 -1 3524
3526 3 709514 159688 147760 -1 3009
3527 3 709322 159584 147680 -1 3526
3528 3 708618 156787 148400 -1 2890
3529 3 708804 156832 148240 -1 3528
3530 3 708812 156830 148120 -1 3529
3531 3 708807 156827 147960 -1 3530
3532 3 708797 156810 147800 -1 3531
3533 3 708690 156843 147720 -1 3532
3534 3 708727 156867 147600 -1 3533
3535 3 708850 156917 147520 -1 3534
3536 3 708968 156932 147440 -1 3535
3537 3 709125 156967 147400 -1 3536
3538 3 709187 156994 147360 -1 3537
3539 3 709188 156996 147320 -1 3538
3540 3 709210 157011 147240 -1 3539
3541 3 709445 157138 147120 -1 3540
3542 3 709607 157224 147000 -1 3541
3543 3 709652 157235 146920 -1 3542
3544 3 709700 157234 146840 -1 3543
3545 3 709747 157284 146760 -1 3544
3546 3 709795 157318 146720 -1 3545
3547 3 709922 157392 146680 -1 3546
3548 3 709957 157448 146520 -1 3547
3549 3 710165 157520 146480 -1 3548
3550 3 710355 157625 146400 -1 3549
3551 3 710635 157665 146240 -1 3550
3552 3 710722 157759 146200 -1 3551
3553 3 710728 157772 146160 -1 3552
3554 3 711067 157768 146080 -1 3553
3555 3 711302 157773 146040 -1 3554
3556 3 711357 157768 146000 -1 3555
3557 3 711410 157792 145960 -1 3556
3558 3 711534 157827 145880 -1 3557
3559 3 711654 157856 145840 -1 3558
3560 3 711726 157873 145800 -1 3559
3561 3 711853 157930 145760 -1 3560
3562 3 712089 158027 145760 -1 3561
3563 3 712228 158132 145760 -1 3562
3564 3 712308 158120 145720 -1 3563
3565 3 712454 158156 145640 -1 3564
3566 3 712541 158190 145560 -1 3565
3567 3 712717 158236 145440 -1 3566
3568 3 712788 158255 145360 -1 3567
3569 3 712858 158203 145320 -1 3568
3570 3 712944 158259 145280 -1 3569
3571 3 713016 158270 145200 -1 3570
3572 3 713123 158272 145160 -1 3571
3573 3 713199 158281 145120 -1 3572
3574 3 713303 158254 145080 -1 3573
3575 3 713413 158246 145000 -1 3574
3576 3 713751 158398 144960 -1 3575
3577 3 713807 158444 144920 -1 3576
3578 3 713759 158904 144920 -1 3577
3579 3 713855 158996 144920 -1 3578
3580 3 713939 159196 144920 -1 3579
3581 3 713963 159257 144880 -1 3580
3582 3 713987 159284 144840 -1 3581
3583 3 714010 159298 144800 -1 3582
3584 3 713791 158476 144840 -1 3577
3585 3 713895 158422 144760 -1 3584
3586 3 714000 158410 144680 -1 3585
3587 3 714106 158380 144560 -1 3586
3588 3 714265 158427 144480 -1 3587
3589 3 714489 158566 144360 -1 3588
3590 3 714633 158659 144320 -1 3589
3591 3 714870 158700 144240 -1 3590
3592 3 714952 158734 144160 -1 3591
3593 3 715078 158767 144120 -1 3592
3594 3 715192 158769 144040 -1 3593
3595 3 715379 158796 143960 -1 3594
3596 3 715454 158790 143920 -1 3595
3597 3 715646 158889 143920 -1 3596
3598 3 715906 158881 143920 -1 3597
3599 3 716026 158821 143920 -1 3598
3600 3 715951 158875 143960 -1 3598
3601 3 715488 158829 143760 -1 3596
3602 3 715483 158841 143680 -1 3601
3603 3 708898 156766 148440 -1 3528
3604 3 703088 145599 153920 -1 2128
3605 3 702756 143336 153880 -1 2123
3606 3 702804 143310 153960 -1 3605
3607 3 702852 143338 154080 -1 3606
3608 3 688121 134277 150680 -1 1551
3609 3 688239 133764 150720 -1 3608
3610 3 688016 133911 150560 -1 3609
3611 3 688316 133656 150840 -1 3609
3612 3 688275 133580 150960 -1 3611
3613 3 688103 133538 151160 -1 3612
3614 3 688076 133534 151280 -1 3613
3615 3 687958 135193 150520 -1 1550
3616 3 686653 135391 149280 -1 1541
3617 3 686706 135289 149280 -1 3616
3618 3 686709 135278 149240 -1 3617
3619 3 686738 135247 149200 -1 3618
3620 3 686783 135294 149120 -1 3619
3621 3 686777 135401 149080 -1 3620
3622 3 686759 135478 149040 -1 3621
3623 3 686746 135492 149000 -1 3622
3624 3 686728 135474 148960 -1 3623
3625 3 686730 135472 148920 -1 3624
3626 3 685807 136281 148720 -1 1528
3627 3 685582 136135 148360 -1 3626
3628 3 685251 136325 148160 -1 3627
3629 3 685316 136070 147880 -1 3628
3630 3 685607 135957 147680 -1 3629
3631 3 684567 136290 147680 -1 3630
3632 3 685780 135885 147560 -1 3630
3633 3 686602 135776 147320 -1 3632
3634 3 686936 135866 147120 -1 3633
3635 3 687158 136029 146800 -1 3634
3636 3 687769 135840 146600 -1 3635
3637 3 688023 135923 146280 -1 3636
3638 3 688336 135753 146040 -1 3637
3639 3 688530 135656 145760 -1 3638
3640 3 689059 135201 145040 -1 3639
3641 3 689417 134923 144560 -1 3640
3642 3 689729 134822 144200 -1 3641
3643 3 690072 134488 144200 -1 3642
3644 3 690336 134276 144240 -1 3643
3645 3 690454 134227 144280 -1 3644
3646 3 690571 134171 144320 -1 3645
3647 3 690610 134027 144360 -1 3646
3648 3 689727 134864 143920 -1 3642
3649 3 689778 134795 143760 -1 3648
3650 3 689803 134741 143720 -1 3649
3651 3 689845 134933 143440 -1 3650
3652 3 690078 134893 143160 -1 3651
3653 3 689784 134759 142880 -1 3652
3654 3 689777 134711 142840 -1 3653
3655 3 689844 134648 142800 -1 3654
3656 3 690166 134618 142560 -1 3655
3657 3 690414 134624 142200 -1 3656
3658 3 690400 134572 142080 -1 3657
3659 3 689630 134772 142080 -1 3658
3660 3 689414 134902 142080 -1 3659
3661 3 689231 135048 141840 -1 3660
3662 3 689191 135286 141600 -1 3661
3663 3 689186 135403 141440 -1 3662
3664 3 689164 135441 141200 -1 3663
3665 3 689130 135602 140920 -1 3664
3666 3 689160 135653 140840 -1 3665
3667 3 689176 135785 140760 -1 3666
3668 3 689175 135789 140720 -1 3667
3669 3 689145 135870 140520 -1 3668
3670 3 689121 135990 140360 -1 3669
3671 3 689052 136107 140240 -1 3670
3672 3 689087 136193 140160 -1 3671
3673 3 689109 136229 140080 -1 3672
3674 3 689109 136315 140000 -1 3673
3675 3 689054 136425 139880 -1 3674
3676 3 688984 136545 139720 -1 3675
3677 3 688988 136655 139560 -1 3676
3678 3 688989 136747 139400 -1 3677
3679 3 688975 136766 139200 -1 3678
3680 3 688978 136830 139040 -1 3679
3681 3 689032 136868 138760 -1 3680
3682 3 689052 136907 138480 -1 3681
3683 3 689239 136993 138200 -1 3682
3684 3 689341 137059 138000 -1 3683
3685 3 689326 137169 137760 -1 3684
3686 3 689266 137215 137480 -1 3685
3687 3 689260 137198 137400 -1 3686
3688 3 689404 137822 137400 -1 3687
3689 3 689506 137928 137360 -1 3688
3690 3 689775 138007 137480 -1 3689
3691 3 689497 138013 137160 -1 3689
3692 3 689411 138317 136960 -1 3691
3693 3 689423 138489 136840 -1 3692
3694 3 689516 138604 136760 -1 3693
3695 3 689633 138704 136680 -1 3694
3696 3 689826 138868 136560 -1 3695
3697 3 689978 138979 136480 -1 3696
3698 3 690390 134516 141720 -1 3658
3699 3 690762 134361 141480 -1 3698
3700 3 691162 134219 141280 -1 3699
3701 3 691381 134354 141040 -1 3700
3702 3 691727 134440 140800 -1 3701
3703 3 692026 134447 140560 -1 3702
3704 3 692462 134596 140440 -1 3703
3705 3 692947 134757 140240 -1 3704
3706 3 693540 134767 140160 -1 3705
3707 3 693878 134887 139960 -1 3706
3708 3 694249 135271 139720 -1 3707
3709 3 694285 135373 139400 -1 3708
3710 3 694402 135214 139120 -1 3709
3711 3 694688 135404 138840 -1 3710
3712 3 695167 135331 138680 -1 3711
3713 3 695406 135295 138600 -1 3712
3714 3 695454 135286 138560 -1 3713
3715 3 695532 135255 138520 -1 3714
3716 3 695641 135249 138480 -1 3715
3717 3 695683 135180 138400 -1 3716
3718 3 696422 135380 138160 -1 3717
3719 3 697119 135640 137920 -1 3718
3720 3 697318 135525 137640 -1 3719
3721 3 697427 135536 137520 -1 3720
3722 3 697434 135575 137360 -1 3721
3723 3 697541 135625 137320 -1 3722
3724 3 697497 135552 137200 -1 3723
3725 3 697474 135586 137160 -1 3724
3726 3 697288 135862 136840 -1 3725
3727 3 697279 135879 136800 -1 3726
3728 3 697135 135635 136600 -1 3727
3729 3 697159 135479 136480 -1 3728
3730 3 697231 135231 136440 -1 3729
3731 3 697139 135231 136400 -1 3730
3732 3 697039 135235 136280 -1 3731
3733 3 698307 136367 136800 -1 3727
3734 3 698812 136578 136560 -1 3733
3735 3 699407 136841 136400 -1 3734
3736 3 699523 136887 136280 -1 3735
3737 3 699566 136906 136240 -1 3736
3738 3 699612 136965 136160 -1 3737
3739 3 700392 137341 136160 -1 3738
3740 3 700274 137382 135880 -1 3739
3741 3 700288 137526 135840 -1 3740
3742 3 700239 137553 135720 -1 3741
3743 3 700252 137579 135640 -1 3742
3744 3 700288 137636 135560 -1 3743
3745 3 700344 137639 135520 -1 3744
3746 3 700361 137641 135480 -1 3745
3747 3 700277 137762 135240 -1 3746
3748 3 700235 137842 135120 -1 3747
3749 3 700215 138071 134920 -1 3748
3750 3 700118 138284 134760 -1 3749
3751 3 700096 138447 134640 -1 3750
3752 3 700078 138558 134520 -1 3751
3753 3 700085 138651 134320 -1 3752
3754 3 700042 138618 134120 -1 3753
3755 3 699907 138691 133840 -1 3754
3756 3 699872 138844 133760 -1 3755
3757 3 699815 138852 133720 -1 3756
3758 3 699806 138844 133680 -1 3757
3759 3 699796 138839 133640 -1 3758
3760 3 699763 138869 133480 -1 3759
3761 3 699655 138941 133280 -1 3760
3762 3 699600 138970 133080 -1 3761
3763 3 699623 138988 132960 -1 3762
3764 3 699576 139035 132840 -1 3763
3765 3 699477 139106 132720 -1 3764
3766 3 699385 139169 132680 -1 3765
3767 3 699254 139211 132600 -1 3766
3768 3 699153 139240 132560 -1 3767
3769 3 698904 139142 132520 -1 3768
3770 3 698704 139175 132480 -1 3769
3771 3 698566 139203 132240 -1 3770
3772 3 698235 139241 132040 -1 3771
3773 3 698101 139304 131760 -1 3772
3774 3 698042 139399 131480 -1 3773
3775 3 698100 139588 131320 -1 3774
3776 3 698087 139932 131320 -1 3775
3777 3 698071 139963 131240 -1 3776
3778 3 698086 140056 131080 -1 3777
3779 3 698103 140150 130920 -1 3778
3780 3 698091 140273 130720 -1 3779
3781 3 698046 140342 130600 -1 3780
3782 3 697924 140430 130520 -1 3781
3783 3 697856 140558 130440 -1 3782
3784 3 697740 140719 130280 -1 3783
3785 3 697720 140800 130240 -1 3784
3786 3 697718 140978 130120 -1 3785
3787 3 697692 141091 130040 -1 3786
3788 3 697626 141231 129880 -1 3787
3789 3 697579 141423 129720 -1 3788
3790 3 697643 141654 129520 -1 3789
3791 3 697663 141823 129360 -1 3790
3792 3 697600 141906 129240 -1 3791
3793 3 697558 141985 129080 -1 3792
3794 3 697485 142094 128960 -1 3793
3795 3 697576 142313 128880 -1 3794
3796 3 697609 142389 128800 -1 3795
3797 3 697540 142422 128600 -1 3796
3798 3 697588 142516 128400 -1 3797
3799 3 697619 142652 128280 -1 3798
3800 3 697688 142788 128080 -1 3799
3801 3 697316 142842 127840 -1 3800
3802 3 697121 142777 127640 -1 3801
3803 3 696890 143141 127360 -1 3802
3804 3 696877 143197 127240 -1 3803
3805 3 696893 143403 127200 -1 3804
3806 3 696901 143439 127160 -1 3805
3807 3 696859 143649 127120 -1 3806
3808 3 697448 141782 128960 -1 3794
3809 3 697723 139047 131440 -1 3774
3810 3 700999 137872 136160 -1 3739
3811 3 702727 138847 136160 -1 3810
3812 3 703072 138971 136120 -1 3811
3813 3 704249 139475 136120 -1 3812
3814 3 704192 139410 135920 -1 3813
3815 3 704485 139292 135840 -1 3814
3816 3 705109 139467 135880 -1 3815
3817 3 705728 139599 135840 -1 3816
3818 3 706224 139452 135720 -1 3817
3819 3 706330 139350 135640 -1 3818
3820 3 706710 139249 135520 -1 3819
3821 3 706933 139131 135400 -1 3820
3822 3 707155 139146 135320 -1 3821
3823 3 707727 139173 135200 -1 3822
3824 3 708109 139198 135080 -1 3823
3825 3 708392 139313 135000 -1 3824
3826 3 708525 139382 134920 -1 3825
3827 3 708594 139435 134880 -1 3826
3828 3 708674 139426 134760 -1 3827
3829 3 708949 139566 134520 -1 3828
3830 3 709244 139704 134160 -1 3829
3831 3 709309 139717 134120 -1 3830
3832 3 709483 139721 134040 -1 3831
3833 3 709648 139879 133920 -1 3832
3834 3 709669 139890 133880 -1 3833
3835 3 709738 139948 133840 -1 3834
3836 3 709895 140212 133760 -1 3835
3837 3 710126 140231 133640 -1 3836
3838 3 710436 140371 133480 -1 3837
3839 3 710550 140339 133360 -1 3838
3840 3 710665 140260 133320 -1 3839
3841 3 710688 140232 133280 -1 3840
3842 3 710838 140249 133240 -1 3841
3843 3 710972 140276 133200 -1 3842
3844 3 711182 140385 133120 -1 3843
3845 3 711638 140410 132960 -1 3844
3846 3 712047 140524 132800 -1 3845
3847 3 712608 140801 132240 -1 3846
3848 3 712676 140801 132160 -1 3847
3849 3 712702 140719 132120 -1 3848
3850 3 712812 140750 132080 -1 3849
3851 3 712878 140722 132040 -1 3850
3852 3 712979 140722 132000 -1 3851
3853 3 713112 140672 131960 -1 3852
3854 3 713276 140563 131880 -1 3853
3855 3 713436 140343 131880 -1 3854
3856 3 714142 139642 131880 -1 3855
3857 3 714831 139105 132120 -1 3856
3858 3 715003 139369 132280 -1 3857
3859 3 715083 139337 132400 -1 3858
3860 3 715079 139277 132480 -1 3859
3861 3 715035 139181 132600 -1 3860
3862 3 715027 139049 132760 -1 3861
3863 3 715195 138929 132840 -1 3862
3864 3 715167 138853 132960 -1 3863
3865 3 715079 138769 133080 -1 3864
3866 3 715039 138681 133160 -1 3865
3867 3 714995 138705 133280 -1 3866
3868 3 714927 138721 133400 -1 3867
3869 3 714811 138709 133480 -1 3868
3870 3 714743 138777 133600 -1 3869
3871 3 714667 138889 133720 -1 3870
3872 3 714683 137965 133160 -1 3866
3873 3 714399 137753 133200 -1 3872
3874 3 714291 137465 133240 -1 3873
3875 3 714307 137145 133200 -1 3874
3876 3 714331 136893 133160 -1 3875
3877 3 714223 136689 133160 -1 3876
3878 3 714323 136489 133120 -1 3877
3879 3 714283 136253 133000 -1 3878
3880 3 714311 136101 133040 -1 3879
3881 3 714275 135961 133120 -1 3880
3882 3 714207 135797 133200 -1 3881
3883 3 714171 135477 133280 -1 3882
3884 3 714195 135285 133400 -1 3883
3885 3 714223 135189 133520 -1 3884
3886 3 714259 134949 133640 -1 3885
3887 3 714259 134749 133760 -1 3886
3888 3 715635 139841 132120 -1 3857
3889 3 716175 139969 132080 -1 3888
3890 3 716747 140221 132080 -1 3889
3891 3 717311 140253 132080 -1 3890
3892 3 717267 140309 131960 -1 3891
3893 3 717183 140473 131880 -1 3892
3894 3 717223 140537 131840 -1 3893
3895 3 717343 140561 131760 -1 3894
3896 3 717439 140665 131680 -1 3895
3897 3 717499 140837 131560 -1 3896
3898 3 717647 141029 131480 -1 3897
3899 3 717731 141133 131400 -1 3898
3900 3 717867 141365 131320 -1 3899
3901 3 717955 141545 131240 -1 3900
3902 3 718123 141625 131160 -1 3901
3903 3 718415 141697 131040 -1 3902
3904 3 718539 141789 130960 -1 3903
3905 3 718603 141925 130800 -1 3904
3906 3 718543 142029 130720 -1 3905
3907 3 718623 142165 130520 -1 3906
3908 3 718771 142313 130360 -1 3907
3909 3 718891 142325 130200 -1 3908
3910 3 719043 142445 130080 -1 3909
3911 3 719407 142593 129960 -1 3910
3912 3 719615 142801 129840 -1 3911
3913 3 719727 142993 129760 -1 3912
3914 3 719727 143453 129720 -1 3913
3915 3 720071 143529 129640 -1 3914
3916 3 720163 143553 129480 -1 3915
3917 3 720367 143701 129360 -1 3916
3918 3 720483 143737 129320 -1 3917
3919 3 720327 143741 129200 -1 3918
3920 3 720431 143669 129120 -1 3919
3921 3 720455 143593 128960 -1 3920
3922 3 720355 143617 128880 -1 3921
3923 3 720275 143577 128800 -1 3922
3924 3 720363 143541 128760 -1 3923
3925 3 720731 143249 128960 -1 3921
3926 3 720951 143033 128920 -1 3925
3927 3 720919 142897 128880 -1 3926
3928 3 719535 144145 129160 -1 3919
3929 3 719547 144185 129080 -1 3928
3930 3 719523 144253 128960 -1 3929
3931 3 719535 144333 128840 -1 3930
3932 3 719479 144449 128760 -1 3931
3933 3 719467 144605 128680 -1 3932
3934 3 719151 144525 129120 -1 3928
3935 3 721287 144225 129280 -1 3918
3936 3 721531 144545 129200 -1 3935
3937 3 721807 144709 129160 -1 3936
3938 3 717375 140333 132200 -1 3891
3939 3 717695 140161 132040 -1 3891
3940 3 717959 140137 132120 -1 3939
3941 3 718335 140045 132160 -1 3940
3942 3 718519 139929 132120 -1 3941
3943 3 718839 139905 132080 -1 3942
3944 3 719207 139849 132000 -1 3943
3945 3 719471 139797 132080 -1 3944
3946 3 719803 139649 132120 -1 3945
3947 3 720071 139733 132040 -1 3946
3948 3 720547 139933 132000 -1 3947
3949 3 721019 139953 131960 -1 3948
3950 3 721679 140201 131960 -1 3949
3951 3 721943 140573 131960 -1 3950
3952 3 722155 140941 131960 -1 3951
3953 3 722315 141125 132000 -1 3952
3954 3 722451 141317 132080 -1 3953
3955 3 722619 141569 132160 -1 3954
3956 3 722787 141697 132320 -1 3955
3957 3 722935 141885 132480 -1 3956
3958 3 723083 142097 132600 -1 3957
3959 3 723607 142405 132560 -1 3958
3960 3 723963 142557 132640 -1 3959
3961 3 724323 142729 132680 -1 3960
3962 3 724639 142761 132720 -1 3961
3963 3 724911 142857 132840 -1 3962
3964 3 725111 143061 132960 -1 3963
3965 3 725531 143517 132920 -1 3964
3966 3 725711 143749 132840 -1 3965
3967 3 725967 144081 132800 -1 3966
3968 3 726395 144413 132760 -1 3967
3969 3 726439 144897 132720 -1 3968
3970 3 726459 145085 132600 -1 3969
3971 3 726459 145102 132560 -1 3970
3972 3 726459 145137 132480 -1 3971
3973 3 726495 145337 132400 -1 3972
3974 3 726447 145409 132280 -1 3973
3975 3 726311 145537 132240 -1 3974
3976 3 726255 145609 132120 -1 3975
3977 3 726075 145861 132040 -1 3976
3978 3 725975 146037 131960 -1 3977
3979 3 726207 146269 131920 -1 3978
3980 3 726359 146505 131960 -1 3979
3981 3 726419 146689 131880 -1 3980
3982 3 726555 146937 131800 -1 3981
3983 3 726627 147165 131760 -1 3982
3984 3 726819 147441 131680 -1 3983
3985 3 726911 147605 131600 -1 3984
3986 3 726935 147809 131480 -1 3985
3987 3 726971 148113 131400 -1 3986
3988 3 727123 148421 131320 -1 3987
3989 3 727223 148557 131200 -1 3988
3990 3 727191 148733 131120 -1 3989
3991 3 727235 148965 131040 -1 3990
3992 3 727191 149117 130960 -1 3991
3993 3 727247 149325 130880 -1 3992
3994 3 727191 149397 130760 -1 3993
3995 3 727239 149585 130800 -1 3994
3996 3 727255 149649 130880 -1 3995
3997 3 727347 149801 130960 -1 3996
3998 3 727403 150189 130920 -1 3997
3999 3 727655 150417 131000 -1 3998
4000 3 727739 150553 131120 -1 3999
4001 3 727779 150673 131200 -1 4000
4002 3 728035 150837 131320 -1 4001
4003 3 728231 150925 131480 -1 4002
4004 3 728239 150901 131640 -1 4003
4005 3 728191 150913 131760 -1 4004
4006 3 728139 150937 131840 -1 4005
4007 3 728135 150857 131920 -1 4006
4008 3 728291 150801 132040 -1 4007
4009 3 728307 150769 132120 -1 4008
4010 3 725555 146185 131920 -1 3978
4011 3 725387 146141 131800 -1 4010
4012 3 725251 146105 131720 -1 4011
4013 3 725339 146033 131600 -1 4012
4014 3 725335 145937 131520 -1 4013
4015 3 725811 145925 131520 -1 4014
4016 3 725099 145857 131480 -1 4014
4017 3 725171 145805 131400 -1 4016
4018 3 724823 146381 131720 -1 4012
4019 3 724783 146473 131680 -1 4018
4020 3 726531 145129 132840 -1 3969
4021 3 726667 145073 132920 -1 4020
4022 3 726683 144933 133000 -1 4021
4023 3 726611 144825 133120 -1 4022
4024 3 726515 144681 133200 -1 4023
4025 3 726635 144677 133320 -1 4024
4026 3 726631 144713 133480 -1 4025
4027 3 722895 142073 132680 -1 3958
4028 3 722779 141977 132720 -1 4027
4029 3 722699 142037 132760 -1 4028
4030 3 718171 140133 132200 -1 3941
4031 3 717367 139865 132040 -1 3891
4032 3 717491 139513 132080 -1 4031
4033 3 717471 139429 132000 -1 4032
4034 3 713935 139247 131760 -1 3856
4035 3 713812 138872 131600 -1 4034
4036 3 713889 138741 131480 -1 4035
4037 3 713688 138582 131120 -1 4036
4038 3 713546 138380 130920 -1 4037
4039 3 713488 138310 130680 -1 4038
4040 3 713711 138350 131600 -1 4035
4041 3 713593 138247 131800 -1 4040
4042 3 713558 138248 131840 -1 4041
4043 3 711898 140006 132960 -1 3845
4044 3 711876 139862 133040 -1 4043
4045 3 711894 139817 133120 -1 4044
4046 3 711934 139837 133200 -1 4045
4047 3 711692 140331 133120 -1 3844
4048 3 711726 140337 133160 -1 4047
4049 3 703840 139710 135920 -1 3814
4050 3 703742 139848 135720 -1 4049
4051 3 703760 139939 135560 -1 4050
4052 3 703768 139994 135520 -1 4051
4053 3 703783 139986 135400 -1 4052
4054 3 703881 140200 135360 -1 4053
4055 3 703925 140343 135280 -1 4054
4056 3 703927 140470 135160 -1 4055
4057 3 703797 140655 135040 -1 4056
4058 3 703769 140879 134960 -1 4057
4059 3 703610 141126 134840 -1 4058
4060 3 703570 141247 134720 -1 4059
4061 3 703483 141368 134600 -1 4060
4062 3 703363 141463 134480 -1 4061
4063 3 703215 141654 134360 -1 4062
4064 3 703176 141758 134280 -1 4063
4065 3 702984 141778 134200 -1 4064
4066 3 702929 141830 134160 -1 4065
4067 3 702871 141861 134120 -1 4066
4068 3 702808 141900 134080 -1 4067
4069 3 702800 141960 134040 -1 4068
4070 3 702777 141956 134000 -1 4069
4071 3 702788 141987 133960 -1 4070
4072 3 702634 142057 133920 -1 4071
4073 3 702524 142126 133880 -1 4072
4074 3 702319 142311 133760 -1 4073
4075 3 701861 142679 133760 -1 4074
4076 3 701628 142780 133680 -1 4075
4077 3 701582 142823 133640 -1 4076
4078 3 701482 142915 133600 -1 4077
4079 3 701408 142988 133560 -1 4078
4080 3 701343 143012 133520 -1 4079
4081 3 701280 143062 133440 -1 4080
4082 3 701104 143211 133360 -1 4081
4083 3 701009 143309 133280 -1 4082
4084 3 700981 143404 133200 -1 4083
4085 3 700997 143486 133160 -1 4084
4086 3 700929 143609 133040 -1 4085
4087 3 700916 143734 132960 -1 4086
4088 3 700876 143899 132920 -1 4087
4089 3 700784 143898 132800 -1 4088
4090 3 700776 144068 132760 -1 4089
4091 3 700857 144193 132720 -1 4090
4092 3 700907 144374 132680 -1 4091
4093 3 700703 144547 132680 -1 4092
4094 3 700654 144562 132720 -1 4093
4095 3 700552 144643 132800 -1 4094
4096 3 700496 144719 132840 -1 4095
4097 3 700404 144819 132920 -1 4096
4098 3 700296 144883 133040 -1 4097
4099 3 700148 145139 133040 -1 4098
4100 3 700040 145199 133120 -1 4099
4101 3 699936 145267 133200 -1 4100
4102 3 699690 145373 133280 -1 4101
4103 3 699434 145517 133320 -1 4102
4104 3 699126 145825 133320 -1 4103
4105 3 699094 145961 133240 -1 4104
4106 3 700846 144439 132640 -1 4092
4107 3 700666 144514 132520 -1 4106
4108 3 700768 144613 132440 -1 4107
4109 3 700831 144627 132400 -1 4108
4110 3 700994 144704 132360 -1 4109
4111 3 700996 144819 132320 -1 4110
4112 3 701044 144910 132280 -1 4111
4113 3 701180 145029 132200 -1 4112
4114 3 701134 144985 132080 -1 4113
4115 3 701135 145057 132040 -1 4114
4116 3 701305 145062 132000 -1 4115
4117 3 701421 145103 131960 -1 4116
4118 3 701441 145298 132000 -1 4117
4119 3 701542 145342 132040 -1 4118
4120 3 701580 145154 131920 -1 4117
4121 3 701776 145175 131880 -1 4120
4122 3 701891 145194 131840 -1 4121
4123 3 701981 145178 131760 -1 4122
4124 3 702061 145234 131680 -1 4123
4125 3 702168 145254 131640 -1 4124
4126 3 702220 145251 131560 -1 4125
4127 3 702232 145312 131520 -1 4126
4128 3 702244 145383 131440 -1 4127
4129 3 702227 145435 131400 -1 4128
4130 3 702249 145495 131360 -1 4129
4131 3 702288 145518 131240 -1 4130
4132 3 702354 145548 131120 -1 4131
4133 3 702381 145574 131080 -1 4132
4134 3 702479 145693 131040 -1 4133
4135 3 702489 145755 130960 -1 4134
4136 3 702505 145772 130920 -1 4135
4137 3 702526 145791 130880 -1 4136
4138 3 702540 145803 130840 -1 4137
4139 3 702583 145874 130800 -1 4138
4140 3 702598 145899 130760 -1 4139
4141 3 702617 145926 130720 -1 4140
4142 3 702663 145983 130680 -1 4141
4143 3 702699 146049 130640 -1 4142
4144 3 702786 146079 130560 -1 4143
4145 3 702857 146163 130520 -1 4144
4146 3 702975 146487 130480 -1 4145
4147 3 703080 146531 130440 -1 4146
4148 3 703172 146647 130400 -1 4147
4149 3 703205 146660 130360 -1 4148
4150 3 703417 146982 130400 -1 4149
4151 3 703497 147050 130480 -1 4150
4152 3 703439 147104 130560 -1 4151
4153 3 703487 147152 130640 -1 4152
4154 3 703559 147028 130760 -1 4153
4155 3 703475 146980 130880 -1 4154
4156 3 703411 147004 131000 -1 4155
4157 3 703225 146707 130320 -1 4149
4158 3 703225 146704 130280 -1 4157
4159 3 703222 146702 130240 -1 4158
4160 3 703273 146693 130120 -1 4159
4161 3 703393 146752 130040 -1 4160
4162 3 703494 146924 130000 -1 4161
4163 3 703598 146991 129920 -1 4162
4164 3 703134 146891 129920 -1 4163
4165 3 702842 146883 129920 -1 4164
4166 3 702748 146905 129800 -1 4165
4167 3 702742 146944 129720 -1 4166
4168 3 703630 147025 129880 -1 4163
4169 3 703934 147165 129760 -1 4168
4170 3 704037 147225 129680 -1 4169
4171 3 704130 147331 129640 -1 4170
4172 3 704120 147358 129520 -1 4171
4173 3 704132 147369 129480 -1 4172
4174 3 704126 147416 129440 -1 4173
4175 3 704119 147469 129400 -1 4174
4176 3 704107 147466 129360 -1 4175
4177 3 704120 147459 129280 -1 4176
4178 3 704116 147451 129240 -1 4177
4179 3 704116 147451 129200 -1 4178
4180 3 704119 147448 129160 -1 4179
4181 3 704116 147450 129120 -1 4180
4182 3 704128 147438 129080 -1 4181
4183 3 704105 147382 129000 -1 4182
4184 3 704268 147295 128960 -1 4183
4185 3 704516 147417 128920 -1 4184
4186 3 704699 147455 128880 -1 4185
4187 3 704747 147408 128800 -1 4186
4188 3 704842 147540 128800 -1 4187
4189 3 705126 147640 128800 -1 4188
4190 3 705295 147717 128720 -1 4189
4191 3 705462 147810 128640 -1 4190
4192 3 705656 147868 128600 -1 4191
4193 3 705728 147884 128560 -1 4192
4194 3 705821 147876 128520 -1 4193
4195 3 705826 147876 128480 -1 4194
4196 3 705881 147881 128440 -1 4195
4197 3 705959 147952 128400 -1 4196
4198 3 706029 147977 128360 -1 4197
4199 3 706188 148059 128320 -1 4198
4200 3 706445 148239 128280 -1 4199
4201 3 706601 148432 128240 -1 4200
4202 3 706822 148449 128160 -1 4201
4203 3 706855 148486 128120 -1 4202
4204 3 706900 148441 128040 -1 4203
4205 3 706904 148446 127960 -1 4204
4206 3 706941 148495 127920 -1 4205
4207 3 706968 148514 127880 -1 4206
4208 3 706976 148525 127840 -1 4207
4209 3 707034 148570 127760 -1 4208
4210 3 707198 148645 127720 -1 4209
4211 3 707284 148625 127680 -1 4210
4212 3 707425 148628 127640 -1 4211
4213 3 707492 148610 127600 -1 4212
4214 3 707963 148486 127600 -1 4213
4215 3 708020 148494 127680 -1 4214
4216 3 708071 148485 127720 -1 4215
4217 3 708116 148483 127760 -1 4216
4218 3 708160 148458 127800 -1 4217
4219 3 708199 148412 127840 -1 4218
4220 3 708253 148374 127880 -1 4219
4221 3 708392 148318 127920 -1 4220
4222 3 708470 148286 127960 -1 4221
4223 3 708461 148272 128000 -1 4222
4224 3 708464 148209 128040 -1 4223
4225 3 708513 147952 128080 -1 4224
4226 3 708513 147918 128120 -1 4225
4227 3 708509 147964 128160 -1 4226
4228 3 707672 148046 127600 -1 4213
4229 3 707601 147936 127680 -1 4228
4230 3 707562 147902 127720 -1 4229
4231 3 707552 147846 127800 -1 4230
4232 3 707395 147609 127840 -1 4231
4233 3 707332 147555 127880 -1 4232
4234 3 707238 147440 127920 -1 4233
4235 3 707621 148592 127560 -1 4213
4236 3 707669 148645 127480 -1 4235
4237 3 707526 148603 127400 -1 4236
4238 3 707532 148599 127360 -1 4237
4239 3 707504 148657 127240 -1 4238
4240 3 707536 148660 127160 -1 4239
4241 3 707579 148655 127080 -1 4240
4242 3 707577 148668 127000 -1 4241
4243 3 707600 148740 126920 -1 4242
4244 3 707672 148820 126800 -1 4243
4245 3 707683 148852 126760 -1 4244
4246 3 707498 148950 126760 -1 4245
4247 3 707258 148934 126760 -1 4246
4248 3 707245 148930 126720 -1 4247
4249 3 707232 148927 126680 -1 4248
4250 3 707286 148965 126640 -1 4249
4251 3 707730 148893 126680 -1 4245
4252 3 707791 148894 126640 -1 4251
4253 3 707793 148958 126600 -1 4252
4254 3 707794 148965 126560 -1 4253
4255 3 707808 148986 126520 -1 4254
4256 3 707900 149175 126480 -1 4255
4257 3 707979 149305 126440 -1 4256
4258 3 707987 149382 126360 -1 4257
4259 3 708039 149419 126320 -1 4258
4260 3 708206 149510 126200 -1 4259
4261 3 708498 149645 126240 -1 4260
4262 3 708570 149681 126320 -1 4261
4263 3 708622 149757 126400 -1 4262
4264 3 708658 149673 126440 -1 4263
4265 3 708402 149687 126080 -1 4260
4266 3 708470 149759 126040 -1 4265
4267 3 708533 149794 125920 -1 4266
4268 3 708563 149801 125760 -1 4267
4269 3 708239 149437 125760 -1 4268
4270 3 708236 149411 125720 -1 4269
4271 3 708233 149385 125680 -1 4270
4272 3 708248 149333 125640 -1 4271
4273 3 708300 149212 125600 -1 4272
4274 3 708408 149200 125560 -1 4273
4275 3 708427 149210 125480 -1 4274
4276 3 708461 149255 125440 -1 4275
4277 3 708509 149315 125320 -1 4276
4278 3 708558 149354 125280 -1 4277
4279 3 708594 149351 125240 -1 4278
4280 3 708645 149378 125200 -1 4279
4281 3 708659 149365 125160 -1 4280
4282 3 708695 149358 125120 -1 4281
4283 3 708787 149342 125120 -1 4282
4284 3 708851 149367 125080 -1 4283
4285 3 708865 149353 125040 -1 4284
4286 3 708854 149339 125000 -1 4285
4287 3 708894 149331 124960 -1 4286
4288 3 708922 149328 124920 -1 4287
4289 3 708924 149321 124880 -1 4288
4290 3 708949 149335 124840 -1 4289
4291 3 708934 149356 124800 -1 4290
4292 3 708922 149375 124760 -1 4291
4293 3 708903 149366 124720 -1 4292
4294 3 708926 149373 124640 -1 4293
4295 3 708956 149372 124600 -1 4294
4296 3 708890 149962 125720 -1 4268
4297 3 709368 150850 125760 -1 4296
4298 3 709413 150983 125720 -1 4297
4299 3 709406 151029 125640 -1 4298
4300 3 709475 151098 125600 -1 4299
4301 3 709536 151106 125560 -1 4300
4302 3 709642 151172 125520 -1 4301
4303 3 709676 151215 125480 -1 4302
4304 3 709704 151272 125440 -1 4303
4305 3 709732 151323 125400 -1 4304
4306 3 709762 151411 125320 -1 4305
4307 3 709834 151541 125280 -1 4306
4308 3 709874 151510 125200 -1 4307
4309 3 709893 151549 125160 -1 4308
4310 3 709953 151590 125080 -1 4309
4311 3 710075 151753 125040 -1 4310
4312 3 710166 151796 124960 -1 4311
4313 3 710320 151851 124880 -1 4312
4314 3 710429 151973 124840 -1 4313
4315 3 710844 152061 124800 -1 4314
4316 3 710920 152048 124720 -1 4315
4317 3 711071 152153 124640 -1 4316
4318 3 711129 152161 124600 -1 4317
4319 3 711290 152174 124560 -1 4318
4320 3 711494 152386 124560 -1 4319
4321 3 711750 152598 124480 -1 4320
4322 3 711854 152621 124400 -1 4321
4323 3 711832 152630 124280 -1 4322
4324 3 712111 152743 124160 -1 4323
4325 3 712109 152744 124080 -1 4324
4326 3 712136 152756 124040 -1 4325
4327 3 712164 152770 124000 -1 4326
4328 3 712293 152652 123880 -1 4327
4329 3 712610 152592 123640 -1 4328
4330 3 712718 152754 123520 -1 4329
4331 3 712956 152887 123480 -1 4330
4332 3 713021 152931 123440 -1 4331
4333 3 713226 153093 123400 -1 4332
4334 3 713488 153404 123320 -1 4333
4335 3 713776 153648 123320 -1 4334
4336 3 713871 153803 123360 -1 4335
4337 3 713870 153884 123400 -1 4336
4338 3 714176 154068 123320 -1 4337
4339 3 714213 154253 123280 -1 4338
4340 3 714258 154480 123240 -1 4339
4341 3 714214 154554 123200 -1 4340
4342 3 714208 154618 123080 -1 4341
4343 3 714185 154836 123040 -1 4342
4344 3 714282 154988 123000 -1 4343
4345 3 714336 155100 122960 -1 4344
4346 3 714387 155102 122920 -1 4345
4347 3 714470 155153 122880 -1 4346
4348 3 714569 155215 122800 -1 4347
4349 3 714776 155329 122760 -1 4348
4350 3 714907 155313 122720 -1 4349
4351 3 715065 155314 122680 -1 4350
4352 3 715140 155334 122640 -1 4351
4353 3 715190 155343 122600 -1 4352
4354 3 715290 155450 122560 -1 4353
4355 3 715436 155566 122520 -1 4354
4356 3 715921 156102 122560 -1 4355
4357 3 716122 156335 122600 -1 4356
4358 3 716192 156387 122640 -1 4357
4359 3 716266 156555 122600 -1 4358
4360 3 716265 156610 122560 -1 4359
4361 3 716258 156610 122520 -1 4360
4362 3 716220 156613 122480 -1 4361
4363 3 716175 156616 122400 -1 4362
4364 3 716179 156677 122280 -1 4363
4365 3 716184 156732 122200 -1 4364
4366 3 716161 156822 122160 -1 4365
4367 3 716257 157198 122160 -1 4366
4368 3 716243 157596 122200 -1 4367
4369 3 716130 158048 122200 -1 4368
4370 3 716117 158141 122240 -1 4369
4371 3 716113 158250 122280 -1 4370
4372 3 716147 158611 122320 -1 4371
4373 3 716106 158900 122360 -1 4372
4374 3 716047 158894 122280 -1 4373
4375 3 716011 158758 122200 -1 4374
4376 3 715887 158586 122160 -1 4375
4377 3 715641 158636 122160 -1 4376
4378 3 716065 159189 122400 -1 4373
4379 3 716098 159292 122440 -1 4378
4380 3 716160 159434 122480 -1 4379
4381 3 716165 159912 122560 -1 4380
4382 3 716177 160219 122600 -1 4381
4383 3 716214 160541 122680 -1 4382
4384 3 716284 160716 122720 -1 4383
4385 3 716215 160863 122760 -1 4384
4386 3 716170 160971 122800 -1 4385
4387 3 716164 161042 122840 -1 4386
4388 3 716187 161184 122880 -1 4387
4389 3 716192 161399 122960 -1 4388
4390 3 716138 161611 123000 -1 4389
4391 3 716224 161909 122960 -1 4390
4392 3 716232 162329 122920 -1 4391
4393 3 715976 162837 122920 -1 4392
4394 3 716254 156485 122720 -1 4358
4395 3 716410 156495 122840 -1 4394
4396 3 716466 156541 122920 -1 4395
4397 3 716516 156581 123000 -1 4396
4398 3 716541 156622 123040 -1 4397
4399 3 716555 156703 123120 -1 4398
4400 3 716593 156725 123160 -1 4399
4401 3 716833 156916 123240 -1 4400
4402 3 717051 157146 123560 -1 4401
4403 3 717278 157390 124000 -1 4402
4404 3 717351 157501 124080 -1 4403
4405 3 717477 157548 124160 -1 4404
4406 3 718200 158089 124160 -1 4405
4407 3 718282 158059 124080 -1 4406
4408 3 717680 157644 124240 -1 4405
4409 3 717691 157734 124320 -1 4408
4410 3 717748 157669 124400 -1 4409
4411 3 717749 157659 124440 -1 4410
4412 3 717756 157663 124480 -1 4411
4413 3 717800 157727 124520 -1 4412
4414 3 717835 157787 124560 -1 4413
4415 3 717854 157832 124600 -1 4414
4416 3 717846 157830 124640 -1 4415
4417 3 717841 157741 124720 -1 4416
4418 3 717831 157742 124760 -1 4417
4419 3 717833 157724 124800 -1 4418
4420 3 704770 147382 128760 -1 4187
4421 3 704735 147413 128720 -1 4420
4422 3 703641 147106 129000 -1 4183
4423 3 703610 147030 128880 -1 4422
4424 3 703472 146969 128840 -1 4423
4425 3 703413 146913 128800 -1 4424
4426 3 703373 146911 128760 -1 4425
4427 3 703286 146922 128720 -1 4426
4428 3 703247 146905 128680 -1 4427
4429 3 703153 146907 128640 -1 4428
4430 3 703093 146870 128600 -1 4429
4431 3 703072 146856 128560 -1 4430
4432 3 703361 147098 129000 -1 4422
4433 3 703305 146934 129000 -1 4432
4434 3 703340 146862 128960 -1 4433
4435 3 704105 147473 129320 -1 4176
4436 3 704034 148109 129440 -1 4174
4437 3 704033 148212 129480 -1 4436
4438 3 704004 148261 129520 -1 4437
4439 3 703982 148293 129560 -1 4438
4440 3 703964 148278 129600 -1 4439
4441 3 703973 148279 129640 -1 4440
4442 3 703890 148221 129720 -1 4441
4443 3 703814 148293 129800 -1 4442
4444 3 703765 148298 129880 -1 4443
4445 3 703677 148342 129960 -1 4444
4446 3 703599 148358 130040 -1 4445
4447 3 703571 148372 130120 -1 4446
4448 3 703557 148442 130200 -1 4447
4449 3 703559 148486 130280 -1 4448
4450 3 703591 148438 130360 -1 4449
4451 3 703613 148544 130400 -1 4450
4452 3 703590 148597 130480 -1 4451
4453 3 703612 148693 130560 -1 4452
4454 3 703642 148745 130640 -1 4453
4455 3 703573 148770 130760 -1 4454
4456 3 703369 148646 131000 -1 4455
4457 3 704631 147703 129640 -1 4171
4458 3 704783 147671 129640 -1 4457
4459 3 704913 147721 129680 -1 4458
4460 3 704958 147706 129720 -1 4459
4461 3 704995 147717 129760 -1 4460
4462 3 705085 147750 129800 -1 4461
4463 3 705171 147756 129840 -1 4462
4464 3 705250 147744 129880 -1 4463
4465 3 705296 147751 129920 -1 4464
4466 3 705361 147752 129960 -1 4465
4467 3 705405 147732 130000 -1 4466
4468 3 702246 142318 133680 -1 4074
4469 3 702380 142256 133520 -1 4468
4470 3 702480 142248 133360 -1 4469
4471 3 702524 142224 133200 -1 4470
4472 3 702524 142168 133080 -1 4471
4473 3 702568 142076 132960 -1 4472
4474 3 702584 141896 132840 -1 4473
4475 3 702680 141900 132640 -1 4474
4476 3 702704 141836 132520 -1 4475
4477 3 702720 141756 132400 -1 4476
4478 3 702780 141584 132280 -1 4477
4479 3 702844 141444 132200 -1 4478
4480 3 702886 141302 132120 -1 4479
4481 3 702930 141302 132080 -1 4480
4482 3 703030 141210 132000 -1 4481
4483 3 703086 141190 131920 -1 4482
4484 3 703042 141158 131840 -1 4483
4485 3 702942 141034 131760 -1 4484
4486 3 702898 140926 131680 -1 4485
4487 3 702714 140906 131560 -1 4486
4488 3 702610 140930 131480 -1 4487
4489 3 702624 140988 131440 -1 4488
4490 3 702556 141068 131360 -1 4489
4491 3 702524 141036 131240 -1 4490
4492 3 702404 140980 131160 -1 4491
4493 3 702364 140964 131040 -1 4492
4494 3 702348 140932 130920 -1 4493
4495 3 702336 140756 130800 -1 4494
4496 3 702272 140588 130680 -1 4495
4497 3 702286 140674 130600 -1 4496
4498 3 702406 140690 130520 -1 4497
4499 3 702494 140630 130400 -1 4498
4500 3 702494 140586 130320 -1 4499
4501 3 702490 140542 130240 -1 4500
4502 3 702488 140544 130120 -1 4501
4503 3 702504 140520 130000 -1 4502
4504 3 702508 140512 129880 -1 4503
4505 3 702524 140456 129840 -1 4504
4506 3 702630 140746 129800 -1 4505
4507 3 702678 140922 129680 -1 4506
4508 3 702802 141006 129600 -1 4507
4509 3 702892 141192 129520 -1 4508
4510 3 702956 141252 129400 -1 4509
4511 3 703080 141352 129280 -1 4510
4512 3 703297 141398 129240 -1 4511
4513 3 703471 141460 129160 -1 4512
4514 3 703607 141508 129080 -1 4513
4515 3 703755 141404 128960 -1 4514
4516 3 703875 141332 128920 -1 4515
4517 3 703991 141304 128840 -1 4516
4518 3 704105 141022 128600 -1 4517
4519 3 704077 140986 128520 -1 4518
4520 3 703929 140902 128440 -1 4519
4521 3 703975 141112 128400 -1 4520
4522 3 704063 141172 128320 -1 4521
4523 3 704039 140500 128480 -1 4520
4524 3 704135 140268 128440 -1 4523
4525 3 704283 140040 128360 -1 4524
4526 3 704285 139866 128280 -1 4525
4527 3 704329 139682 128200 -1 4526
4528 3 703913 142094 128960 -1 4515
4529 3 703925 142142 129040 -1 4528
4530 3 703965 142170 129120 -1 4529
4531 3 704059 142132 129200 -1 4530
4532 3 704003 142052 129280 -1 4531
4533 3 703991 142204 128880 -1 4528
4534 3 703965 142226 128760 -1 4533
4535 3 704029 142230 128640 -1 4534
4536 3 704029 142222 128480 -1 4535
4537 3 704069 142218 128360 -1 4536
4538 3 704077 142266 128280 -1 4537
4539 3 704039 142312 128200 -1 4538
4540 3 703895 142412 128120 -1 4539
4541 3 703779 142456 128040 -1 4540
4542 3 703743 142496 127960 -1 4541
4543 3 703699 142564 127880 -1 4542
4544 3 703675 142784 127800 -1 4543
4545 3 703785 142898 127760 -1 4544
4546 3 703796 142811 127640 -1 4545
4547 3 703846 142727 127520 -1 4546
4548 3 703771 142824 127440 -1 4547
4549 3 703741 142898 127360 -1 4548
4550 3 703795 142948 127280 -1 4549
4551 3 703876 143057 127200 -1 4550
4552 3 703970 142983 127120 -1 4551
4553 3 704010 143015 127040 -1 4552
4554 3 703997 143078 126960 -1 4553
4555 3 704007 143160 126880 -1 4554
4556 3 704003 143218 126800 -1 4555
4557 3 704021 143258 126720 -1 4556
4558 3 704004 143283 126680 -1 4557
4559 3 704041 143348 126640 -1 4558
4560 3 704049 143412 126600 -1 4559
4561 3 704052 143579 126520 -1 4560
4562 3 703994 143673 126480 -1 4561
4563 3 703984 143749 126400 -1 4562
4564 3 704009 143778 126320 -1 4563
4565 3 704041 143840 126240 -1 4564
4566 3 704091 143916 126120 -1 4565
4567 3 704054 144079 126040 -1 4566
4568 3 704032 144125 125960 -1 4567
4569 3 704003 144238 125880 -1 4568
4570 3 704055 144302 125800 -1 4569
4571 3 703963 144424 125720 -1 4570
4572 3 703980 144457 125640 -1 4571
4573 3 703984 144477 125600 -1 4572
4574 3 703946 144541 125520 -1 4573
4575 3 703942 144499 125440 -1 4574
4576 3 703942 144525 125360 -1 4575
4577 3 703974 144583 125280 -1 4576
4578 3 703953 144636 125200 -1 4577
4579 3 703921 144682 125120 -1 4578
4580 3 703841 144766 125040 -1 4579
4581 3 703833 144830 124960 -1 4580
4582 3 703825 144894 124880 -1 4581
4583 3 703831 144976 124800 -1 4582
4584 3 703796 145035 124720 -1 4583
4585 3 703390 145059 124600 -1 4584
4586 3 703294 145035 124520 -1 4585
4587 3 703214 145037 124440 -1 4586
4588 3 702896 145011 124400 -1 4587
4589 3 702840 145043 124320 -1 4588
4590 3 702972 145063 124240 -1 4589
4591 3 702980 145067 124160 -1 4590
4592 3 703150 145093 124080 -1 4591
4593 3 703026 145153 124000 -1 4592
4594 3 702822 145101 123920 -1 4593
4595 3 702652 145179 123840 -1 4594
4596 3 702580 145199 123800 -1 4595
4597 3 702536 145227 123720 -1 4596
4598 3 702628 145331 124320 -1 4589
4599 3 702480 145403 124240 -1 4598
4600 3 702424 145539 124160 -1 4599
4601 3 702332 145723 124240 -1 4600
4602 3 702396 145899 124280 -1 4601
4603 3 702354 146105 124320 -1 4602
4604 3 702334 146157 124360 -1 4603
4605 3 702508 145491 124440 -1 4598
4606 3 702408 144935 124400 -1 4588
4607 3 702276 144659 124360 -1 4606
4608 3 702356 144547 124400 -1 4607
4609 3 703299 145066 124640 -1 4585
4610 3 703006 145047 124680 -1 4609
4611 3 702808 144999 124760 -1 4610
4612 3 702650 145009 124840 -1 4611
4613 3 702622 144985 124960 -1 4612
4614 3 702450 140178 129760 -1 4505
4615 3 702444 140004 129640 -1 4614
4616 3 702392 139908 129560 -1 4615
4617 3 702412 139908 129520 -1 4616
4618 3 702658 139914 129480 -1 4617
4619 3 702252 139604 129600 -1 4616
4620 3 702328 139464 129560 -1 4619
4621 3 702380 139400 129520 -1 4620
4622 3 702270 139406 129480 -1 4621
4623 3 702242 139362 129400 -1 4622
4624 3 702216 139256 129320 -1 4623
4625 3 702180 139068 129200 -1 4624
4626 3 702292 138852 129120 -1 4625
4627 3 702186 138762 129040 -1 4626
4628 3 702146 138690 128960 -1 4627
4629 3 702162 138630 128840 -1 4628
4630 3 702138 138506 128800 -1 4629
4631 3 702146 138342 128800 -1 4630
4632 3 702142 138542 128760 -1 4630
4633 3 702178 138530 128680 -1 4632
4634 3 702146 138630 129160 -1 4626
4635 3 702138 138654 129240 -1 4634
4636 3 702252 138740 129280 -1 4635
4637 3 702260 138624 129360 -1 4636
4638 3 702022 140914 130440 -1 4499
4639 3 701902 141038 130480 -1 4638
4640 3 701718 141082 130520 -1 4639
4641 3 701626 141258 130560 -1 4640
4642 3 701438 141278 130600 -1 4641
4643 3 701304 141292 130720 -1 4642
4644 3 701200 141376 130800 -1 4643
4645 3 701166 141366 130880 -1 4644
4646 3 701210 141410 130920 -1 4645
4647 3 704839 139838 136600 -1 3813
4648 3 704383 139637 136640 -1 4647
4649 3 704223 139629 136720 -1 4648
4650 3 705212 139968 136680 -1 4647
4651 3 705750 140158 136720 -1 4650
4652 3 705938 140362 136800 -1 4651
4653 3 706392 140848 136840 -1 4652
4654 3 706524 140900 136920 -1 4653
4655 3 706730 141018 136960 -1 4654
4656 3 707134 141202 137000 -1 4655
4657 3 707670 141542 137040 -1 4656
4658 3 707852 141848 137120 -1 4657
4659 3 707900 141960 137200 -1 4658
4660 3 707948 142068 137320 -1 4659
4661 3 708126 142286 137400 -1 4660
4662 3 708588 142840 137360 -1 4661
4663 3 708792 143348 137360 -1 4662
4664 3 708978 143714 137320 -1 4663
4665 3 709090 143738 137240 -1 4664
4666 3 709276 143704 137160 -1 4665
4667 3 709368 143708 137080 -1 4666
4668 3 709944 144096 137040 -1 4667
4669 3 710060 144424 136960 -1 4668
4670 3 710266 144754 136920 -1 4669
4671 3 710106 144726 136840 -1 4670
4672 3 710118 144710 136680 -1 4671
4673 3 710138 144714 136640 -1 4672
4674 3 710608 145268 136880 -1 4670
4675 3 710670 145530 136840 -1 4674
4676 3 710918 145702 136840 -1 4675
4677 3 711204 146264 136800 -1 4676
4678 3 711466 146522 136840 -1 4677
4679 3 711754 146838 136840 -1 4678
4680 3 711798 146902 136760 -1 4679
4681 3 711814 146934 136720 -1 4680
4682 3 711882 146798 136680 -1 4681
4683 3 712384 147192 136800 -1 4679
4684 3 712613 147425 136840 -1 4683
4685 3 712722 147462 136800 -1 4684
4686 3 712750 147454 136680 -1 4685
4687 3 712790 147214 136560 -1 4686
4688 3 712778 147010 136520 -1 4687
4689 3 712774 146962 136440 -1 4688
4690 3 712770 147010 136600 -1 4688
4691 3 712834 147650 136880 -1 4684
4692 3 713108 147932 136920 -1 4691
4693 3 713068 148040 137000 -1 4692
4694 3 713178 148226 137080 -1 4693
4695 3 713370 148710 137160 -1 4694
4696 3 713514 148886 137240 -1 4695
4697 3 713776 148968 137280 -1 4696
4698 3 713972 149460 137320 -1 4697
4699 3 714230 149910 137360 -1 4698
4700 3 714400 150176 137400 -1 4699
4701 3 714358 150522 137520 -1 4700
4702 3 714444 150684 137600 -1 4701
4703 3 714440 150732 137720 -1 4702
4704 3 714512 150928 137760 -1 4703
4705 3 714456 151132 137800 -1 4704
4706 3 714800 151444 137840 -1 4705
4707 3 714926 151862 137880 -1 4706
4708 3 714940 151944 138000 -1 4707
4709 3 714952 151948 138080 -1 4708
4710 3 715018 152046 138160 -1 4709
4711 3 715022 152154 138240 -1 4710
4712 3 714906 152070 138320 -1 4711
4713 3 715080 152160 137840 -1 4707
4714 3 714988 152728 137800 -1 4713
4715 3 715042 153018 137840 -1 4714
4716 3 715030 153154 137800 -1 4715
4717 3 714906 153342 137720 -1 4716
4718 3 714850 153582 137640 -1 4717
4719 3 714978 153634 137520 -1 4718
4720 3 714978 153742 137400 -1 4719
4721 3 714982 153846 137280 -1 4720
4722 3 714942 154062 137160 -1 4721
4723 3 714960 154428 137080 -1 4722
4724 3 714990 154714 136880 -1 4723
4725 3 715008 154684 136800 -1 4724
4726 3 714902 154702 136680 -1 4725
4727 3 714934 154770 136600 -1 4726
4728 3 714978 154830 136480 -1 4727
4729 3 715034 154926 136440 -1 4728
4730 3 715116 155260 136400 -1 4729
4731 3 715248 155508 136360 -1 4730
4732 3 715152 155776 136280 -1 4731
4733 3 715078 156014 136320 -1 4732
4734 3 715150 155938 136240 -1 4733
4735 3 715362 155674 136200 -1 4734
4736 3 715454 155654 136120 -1 4735
4737 3 715368 155400 136120 -1 4736
4738 3 715464 155368 136080 -1 4737
4739 3 715270 156174 136200 -1 4734
4740 3 715334 156374 136120 -1 4739
4741 3 715278 156490 136080 -1 4740
4742 3 715234 156598 136000 -1 4741
4743 3 715240 156612 135920 -1 4742
4744 3 715240 156628 135840 -1 4743
4745 3 715176 156624 135760 -1 4744
4746 3 715130 156662 135680 -1 4745
4747 3 715160 156752 135560 -1 4746
4748 3 715064 156728 135480 -1 4747
4749 3 714794 156718 135400 -1 4748
4750 3 714610 156698 135320 -1 4749
4751 3 714502 156718 135240 -1 4750
4752 3 714446 156842 135160 -1 4751
4753 3 714408 156908 135080 -1 4752
4754 3 714308 156980 135000 -1 4753
4755 3 714212 157016 134920 -1 4754
4756 3 714104 157056 134840 -1 4755
4757 3 714000 157100 134760 -1 4756
4758 3 713924 157176 134640 -1 4757
4759 3 713860 157284 134560 -1 4758
4760 3 713850 157370 134520 -1 4759
4761 3 713840 157424 134440 -1 4760
4762 3 713812 157548 134320 -1 4761
4763 3 713852 157616 134200 -1 4762
4764 3 713970 157734 134040 -1 4763
4765 3 713922 157814 133920 -1 4764
4766 3 713970 157858 133800 -1 4765
4767 3 713908 157940 133760 -1 4766
4768 3 713848 158028 133680 -1 4767
4769 3 713880 158048 133560 -1 4768
4770 3 713948 158164 133440 -1 4769
4771 3 713956 158256 133320 -1 4770
4772 3 714036 158412 133200 -1 4771
4773 3 714016 158480 133080 -1 4772
4774 3 713992 158584 132960 -1 4773
4775 3 713946 158650 132840 -1 4774
4776 3 713916 158752 132760 -1 4775
4777 3 714032 158872 132720 -1 4776
4778 3 714188 158940 132640 -1 4777
4779 3 714260 159104 132560 -1 4778
4780 3 714352 159200 132480 -1 4779
4781 3 714562 159362 132440 -1 4780
4782 3 714630 159454 132360 -1 4781
4783 3 714718 159554 132280 -1 4782
4784 3 714787 159669 132240 -1 4783
4785 3 714823 159751 132160 -1 4784
4786 3 714777 159883 132080 -1 4785
4787 3 714799 159955 132040 -1 4786
4788 3 714798 159986 131920 -1 4787
4789 3 714758 160034 131800 -1 4788
4790 3 714738 160234 131720 -1 4789
4791 3 714770 160322 131640 -1 4790
4792 3 714730 160384 131520 -1 4791
4793 3 714738 160524 131400 -1 4792
4794 3 714790 160558 131360 -1 4793
4795 3 714796 160600 131280 -1 4794
4796 3 714822 160668 131200 -1 4795
4797 3 714847 160773 131120 -1 4796
4798 3 714833 160905 131040 -1 4797
4799 3 714834 161010 130960 -1 4798
4800 3 714843 161041 130880 -1 4799
4801 3 714903 161083 130800 -1 4800
4802 3 714939 161109 130720 -1 4801
4803 3 714937 161123 130640 -1 4802
4804 3 714939 161155 130560 -1 4803
4805 3 714937 161231 130480 -1 4804
4806 3 714926 161284 130400 -1 4805
4807 3 714900 161296 130320 -1 4806
4808 3 714850 161272 130240 -1 4807
4809 3 714833 161297 130160 -1 4808
4810 3 714827 161371 130080 -1 4809
4811 3 714749 161413 130000 -1 4810
4812 3 714725 161469 129880 -1 4811
4813 3 714701 161525 129760 -1 4812
4814 3 714649 161651 129680 -1 4813
4815 3 714644 161698 129560 -1 4814
4816 3 714638 161758 129400 -1 4815
4817 3 714544 161860 129280 -1 4816
4818 3 714507 161869 129160 -1 4817
4819 3 714425 161813 129040 -1 4818
4820 3 714395 161857 128920 -1 4819
4821 3 714380 161924 128840 -1 4820
4822 3 714358 162134 128760 -1 4821
4823 3 714547 162353 128720 -1 4822
4824 3 714610 162504 128680 -1 4823
4825 3 714604 162502 128600 -1 4824
4826 3 714644 162554 128520 -1 4825
4827 3 714656 162630 128480 -1 4826
4828 3 714690 162744 128400 -1 4827
4829 3 714954 163632 128400 -1 4828
4830 3 715040 163850 128520 -1 4829
4831 3 715136 164010 128600 -1 4830
4832 3 715264 164114 128680 -1 4831
4833 3 715324 164298 128720 -1 4832
4834 3 715238 164408 128760 -1 4833
4835 3 715246 164492 128840 -1 4834
4836 3 715242 164564 128920 -1 4835
4837 3 715309 164597 129000 -1 4836
4838 3 715321 164751 129080 -1 4837
4839 3 715359 164901 129160 -1 4838
4840 3 715338 165026 129240 -1 4839
4841 3 715262 165200 129320 -1 4840
4842 3 715274 165302 129280 -1 4841
4843 3 715325 165407 129320 -1 4842
4844 3 715337 165591 129360 -1 4843
4845 3 715367 165717 129440 -1 4844
4846 3 715521 165815 129480 -1 4845
4847 3 715524 166014 129560 -1 4846
4848 3 715548 166148 129600 -1 4847
4849 3 715609 166297 129680 -1 4848
4850 3 715601 166359 129760 -1 4849
4851 3 715643 166401 129840 -1 4850
4852 3 715719 166469 129960 -1 4851
4853 3 715768 166460 130080 -1 4852
4854 3 715746 166542 130160 -1 4853
4855 3 715756 166612 130240 -1 4854
4856 3 715676 166660 130280 -1 4855
4857 3 715689 166829 130360 -1 4856
4858 3 714720 162770 128360 -1 4828
4859 3 714326 163368 128320 -1 4858
4860 3 713950 163396 128280 -1 4859
4861 3 713738 163552 128360 -1 4860
4862 3 714634 162756 128280 -1 4858
4863 3 714476 162686 128160 -1 4862
4864 3 714390 162736 128080 -1 4863
4865 3 714382 162768 128000 -1 4864
4866 3 714382 162760 127920 -1 4865
4867 3 714238 162768 127840 -1 4866
4868 3 714178 162776 127760 -1 4867
4869 3 713822 162700 127720 -1 4868
4870 3 713730 162684 127640 -1 4869
4871 3 713610 162752 127560 -1 4870
4872 3 713510 162812 127480 -1 4871
4873 3 713800 158844 132640 -1 4776
4874 3 713442 158922 132520 -1 4873
4875 3 713238 158922 132440 -1 4874
4876 3 713140 158988 132360 -1 4875
4877 3 712964 159008 132240 -1 4876
4878 3 712816 159052 132160 -1 4877
4879 3 712708 159080 132120 -1 4878
4880 3 712556 159084 132040 -1 4879
4881 3 712380 159188 132000 -1 4880
4882 3 712268 159196 131920 -1 4881
4883 3 712076 159224 131840 -1 4882
4884 3 712050 159258 131760 -1 4883
4885 3 711850 159350 131680 -1 4884
4886 3 711690 159354 131600 -1 4885
4887 3 711602 159370 131520 -1 4886
4888 3 711462 159446 131440 -1 4887
4889 3 711368 159464 131360 -1 4888
4890 3 711316 159508 131280 -1 4889
4891 3 711292 159568 131200 -1 4890
4892 3 711288 159580 131120 -1 4891
4893 3 711210 159594 131000 -1 4892
4894 3 711170 159646 130920 -1 4893
4895 3 711064 159728 130840 -1 4894
4896 3 711040 159752 130760 -1 4895
4897 3 710890 159722 130640 -1 4896
4898 3 710538 159826 130560 -1 4897
4899 3 710368 159880 130480 -1 4898
4900 3 710348 159916 130400 -1 4899
4901 3 710340 159896 130320 -1 4900
4902 3 710208 159860 130240 -1 4901
4903 3 710372 159864 130160 -1 4902
4904 3 710344 159848 130040 -1 4903
4905 3 710220 159976 129920 -1 4904
4906 3 710260 160052 129840 -1 4905
4907 3 710322 160134 129760 -1 4906
4908 3 710386 160190 129680 -1 4907
4909 3 710426 160442 129720 -1 4908
4910 3 710382 160534 129640 -1 4909
4911 3 710356 160600 129560 -1 4910
4912 3 710292 160688 129440 -1 4911
4913 3 710244 160852 129360 -1 4912
4914 3 710208 160892 129280 -1 4913
4915 3 710206 160870 129200 -1 4914
4916 3 710194 160926 129120 -1 4915
4917 3 710114 160974 129040 -1 4916
4918 3 710030 161050 128960 -1 4917
4919 3 709907 161009 128840 -1 4918
4920 3 709855 161041 128760 -1 4919
4921 3 709831 161035 128680 -1 4920
4922 3 709769 161059 128600 -1 4921
4923 3 709721 161067 128480 -1 4922
4924 3 709689 161075 128320 -1 4923
4925 3 709673 161049 128160 -1 4924
4926 3 709597 160951 128000 -1 4925
4927 3 709547 160917 127840 -1 4926
4928 3 709382 160954 127720 -1 4927
4929 3 709336 160986 127600 -1 4928
4930 3 709260 161040 127520 -1 4929
4931 3 709156 161024 127440 -1 4930
4932 3 709108 161096 127320 -1 4931
4933 3 709041 161077 127200 -1 4932
4934 3 708975 161075 127160 -1 4933
4935 3 708864 161036 127120 -1 4934
4936 3 708836 160996 127040 -1 4935
4937 3 708840 160948 127000 -1 4936
4938 3 708816 160914 126920 -1 4937
4939 3 708790 160912 126840 -1 4938
4940 3 708722 160888 126800 -1 4939
4941 3 708651 160809 126720 -1 4940
4942 3 708663 160779 126640 -1 4941
4943 3 708691 160761 126560 -1 4942
4944 3 708575 160717 126480 -1 4943
4945 3 708483 160753 126400 -1 4944
4946 3 708407 160693 126320 -1 4945
4947 3 708254 160612 126240 -1 4946
4948 3 708098 160578 126160 -1 4947
4949 3 708062 160568 126080 -1 4948
4950 3 708047 160593 125920 -1 4949
4951 3 707929 160541 125800 -1 4950
4952 3 707849 160585 125720 -1 4951
4953 3 707769 160623 125680 -1 4952
4954 3 707668 160718 125600 -1 4953
4955 3 707468 160680 125560 -1 4954
4956 3 707383 160621 125520 -1 4955
4957 3 707248 160516 125440 -1 4956
4958 3 707256 160478 125400 -1 4957
4959 3 707216 160434 125320 -1 4958
4960 3 707182 160412 125240 -1 4959
4961 3 707129 160327 125160 -1 4960
4962 3 707023 160303 125080 -1 4961
4963 3 706946 160322 124960 -1 4962
4964 3 706922 160322 124880 -1 4963
4965 3 706896 160328 124800 -1 4964
4966 3 706868 160312 124720 -1 4965
4967 3 706834 160248 124640 -1 4966
4968 3 706772 160158 124560 -1 4967
4969 3 706722 160140 124440 -1 4968
4970 3 706624 160114 124360 -1 4969
4971 3 706562 160060 124240 -1 4970
4972 3 706543 159989 124120 -1 4971
4973 3 706453 159917 124040 -1 4972
4974 3 706301 159751 123920 -1 4973
4975 3 706312 159732 123800 -1 4974
4976 3 706214 159670 123680 -1 4975
4977 3 706112 159594 123600 -1 4976
4978 3 706054 159552 123480 -1 4977
4979 3 705889 159493 123360 -1 4978
4980 3 705753 159421 123280 -1 4979
4981 3 705700 159406 123160 -1 4980
4982 3 705620 159452 123080 -1 4981
4983 3 705606 159470 123000 -1 4982
4984 3 705602 159518 122880 -1 4983
4985 3 705586 159546 122720 -1 4984
4986 3 705588 159606 122640 -1 4985
4987 3 705526 159616 122440 -1 4986
4988 3 705408 159552 122280 -1 4987
4989 3 705372 159562 122120 -1 4988
4990 3 705322 159492 122040 -1 4989
4991 3 705121 159457 121960 -1 4990
4992 3 704756 159362 121920 -1 4991
4993 3 704434 159352 121840 -1 4992
4994 3 704362 159332 121760 -1 4993
4995 3 704226 159336 121720 -1 4994
4996 3 704184 159306 121640 -1 4995
4997 3 704184 159306 121520 -1 4996
4998 3 704266 159276 121440 -1 4997
4999 3 704270 159268 121320 -1 4998
5000 3 704362 159260 121240 -1 4999
5001 3 704506 159276 121200 -1 5000
5002 3 704538 159324 121160 -1 5001
5003 3 703152 159658 121520 -1 4997
5004 3 703018 159804 121440 -1 5003
5005 3 702910 159944 121360 -1 5004
5006 3 702662 159980 121400 -1 5005
5007 3 703368 159618 121760 -1 4995
5008 3 703184 159390 121800 -1 5007
5009 3 702954 159256 121840 -1 5008
5010 3 702666 159188 121920 -1 5009
5011 3 702436 159118 121960 -1 5010
5012 3 702268 159154 122080 -1 5011
5013 3 702034 159052 122160 -1 5012
5014 3 701858 159088 122280 -1 5013
5015 3 701714 159016 122320 -1 5014
5016 3 701414 158804 122360 -1 5015
5017 3 701158 158804 122440 -1 5016
5018 3 701076 158870 122520 -1 5017
5019 3 701052 158882 122640 -1 5018
5020 3 701006 158952 122720 -1 5019
5021 3 700818 159072 122800 -1 5020
5022 3 700630 159096 122880 -1 5021
5023 3 700534 159108 122920 -1 5022
5024 3 700530 159124 123000 -1 5023
5025 3 700658 159012 123080 -1 5024
5026 3 700742 158948 123160 -1 5025
5027 3 700774 158960 123240 -1 5026
5028 3 700737 158989 123320 -1 5027
5029 3 700703 159029 123440 -1 5028
5030 3 700330 158900 122920 -1 5023
5031 3 700202 158828 122880 -1 5030
5032 3 700054 158788 122840 -1 5031
5033 3 700474 159008 122760 -1 5021
5034 3 700402 158788 122760 -1 5033
5035 3 700362 158756 122680 -1 5034
5036 3 700342 158756 122600 -1 5035
5037 3 704499 159203 121960 -1 4992
5038 3 704554 159052 122040 -1 5037
5039 3 704590 158864 122120 -1 5038
5040 3 704551 158769 122160 -1 5039
5041 3 704457 158751 122200 -1 5040
5042 3 707327 160665 125600 -1 4955
5043 3 707313 160671 125680 -1 5042
5044 3 709788 159204 130160 -1 4902
5045 3 709736 159236 130040 -1 5044
5046 3 709656 159088 129880 -1 5045
5047 3 709533 159009 129760 -1 5046
5048 3 709629 159057 129680 -1 5047
5049 3 709629 159071 129600 -1 5048
5050 3 709625 159081 129520 -1 5049
5051 3 709517 159055 129480 -1 5050
5052 3 709478 159090 129400 -1 5051
5053 3 709441 159093 129320 -1 5052
5054 3 709493 158875 129240 -1 5053
5055 3 709567 158821 129200 -1 5054
5056 3 709595 158819 129080 -1 5055
5057 3 709555 158773 129000 -1 5056
5058 3 709567 158707 128920 -1 5057
5059 3 709603 158647 128840 -1 5058
5060 3 709629 158671 128760 -1 5059
5061 3 709459 158643 128640 -1 5060
5062 3 709353 158589 128560 -1 5061
5063 3 709312 158486 128480 -1 5062
5064 3 709300 158656 128440 -1 5063
5065 3 709228 158718 128400 -1 5064
5066 3 709334 158472 128400 -1 5063
5067 3 709304 158500 128320 -1 5066
5068 3 709352 158466 128280 -1 5067
5069 3 709360 158442 128240 -1 5068
5070 3 709092 158282 128480 -1 5063
5071 3 709191 159231 129480 -1 5051
5072 3 709034 159360 129520 -1 5071
5073 3 708800 159384 129520 -1 5072
5074 3 709496 158680 129800 -1 5047
5075 3 709332 158540 129760 -1 5074
5076 3 709296 158504 129720 -1 5075
5077 3 709332 158900 130120 -1 5044
5078 3 709080 158716 130160 -1 5077
5079 3 708904 158728 130200 -1 5078
5080 3 715078 156198 136360 -1 4733
5081 3 715134 156234 136400 -1 5080
5082 3 715120 154672 136400 -1 4729
5083 3 715136 154524 136320 -1 5082
5084 3 715184 154424 136240 -1 5083
5085 3 715026 154202 136160 -1 5084
5086 3 714942 154138 136080 -1 5085
5087 3 714934 154074 136000 -1 5086
5088 3 714918 154014 135920 -1 5087
5089 3 714900 153880 135840 -1 5088
5090 3 714808 153684 135720 -1 5089
5091 3 714652 153536 135640 -1 5090
5092 3 714536 153412 135600 -1 5091
5093 3 714480 153292 135520 -1 5092
5094 3 714530 153158 135440 -1 5093
5095 3 714562 153026 135480 -1 5094
5096 3 714502 153186 135360 -1 5094
5097 3 714406 153266 135280 -1 5096
5098 3 714310 153330 135200 -1 5097
5099 3 713934 153346 135200 -1 5098
5100 3 713764 153440 135120 -1 5099
5101 3 713524 153600 135040 -1 5100
5102 3 713424 153716 134960 -1 5101
5103 3 713356 153788 134880 -1 5102
5104 3 713312 153828 134800 -1 5103
5105 3 713204 153908 134720 -1 5104
5106 3 713124 154008 134680 -1 5105
5107 3 713084 154112 134600 -1 5106
5108 3 714632 155460 136920 -1 4724
5109 3 714254 155694 136960 -1 5108
5110 3 714142 155854 137000 -1 5109
5111 3 714058 156022 137080 -1 5110
5112 3 714028 156080 137160 -1 5111
5113 3 713792 156204 137240 -1 5112
5114 3 713666 156446 137320 -1 5113
5115 3 713658 156622 137400 -1 5114
5116 3 713386 156766 137480 -1 5115
5117 3 713284 156892 137600 -1 5116
5118 3 713152 157284 137640 -1 5117
5119 3 713162 157462 137600 -1 5118
5120 3 712886 157806 137560 -1 5119
5121 3 712700 158080 137520 -1 5120
5122 3 712636 158384 137480 -1 5121
5123 3 712718 158770 137440 -1 5122
5124 3 712790 158914 137360 -1 5123
5125 3 712846 159318 137320 -1 5124
5126 3 712904 159432 137240 -1 5125
5127 3 712988 159528 137160 -1 5126
5128 3 712916 159484 137360 -1 5125
5129 3 712992 159568 137440 -1 5128
5130 3 715030 153030 137920 -1 4715
5131 3 714922 153018 138000 -1 5130
5132 3 714364 149816 137320 -1 4699
5133 3 714444 149732 137240 -1 5132
5134 3 713892 148952 137320 -1 4697
5135 3 714012 148912 137240 -1 5134
5136 3 709228 143524 137040 -1 4667
5137 3 709188 143652 136960 -1 5136
5138 3 709204 143624 136880 -1 5137
5139 3 709488 143604 136800 -1 5138
5140 3 709232 143412 136760 -1 5139
5141 3 709308 143248 137080 -1 5136
5142 3 709448 143264 137160 -1 5141
5143 3 709384 143160 137280 -1 5142
5144 3 708124 142320 137560 -1 4661
5145 3 708132 142320 137680 -1 5144
5146 3 708268 142352 137760 -1 5145
5147 3 708292 142280 137800 -1 5146
5148 3 708190 142182 138000 -1 5147
5149 3 708138 142334 138080 -1 5148
5150 3 708218 142374 138120 -1 5149
5151 3 708226 142406 138240 -1 5150
5152 3 708042 142366 138320 -1 5151
5153 3 707962 142394 138400 -1 5152
5154 3 708010 142302 138520 -1 5153
5155 3 707998 142274 138600 -1 5154
5156 3 708078 142290 138720 -1 5155
5157 3 708034 142302 138800 -1 5156
5158 3 708038 142314 138920 -1 5157
5159 3 706272 140872 137000 -1 4655
5160 3 706144 140872 137120 -1 5159
5161 3 706092 140924 137200 -1 5160
5162 3 706186 140890 137280 -1 5161
5163 3 706150 140906 137360 -1 5162
5164 3 705660 141136 137120 -1 5160
5165 3 696220 135406 137200 -1 3724
5166 3 695976 135556 137640 -1 5165
5167 3 695664 135575 137640 -1 5166
5168 3 695469 135638 137680 -1 5167
5169 3 695349 135751 137640 -1 5168
5170 3 695269 135871 137600 -1 5169
5171 3 695137 135875 137480 -1 5170
5172 3 695747 135459 137160 -1 5165
5173 3 695511 135435 137120 -1 5172
5174 3 695391 135547 137080 -1 5173
5175 3 695135 135227 137120 -1 5173
5176 3 699737 134997 137520 -1 3721
5177 3 699773 134943 137480 -1 5176
5178 3 699965 134699 137400 -1 5177
5179 3 699921 134519 137320 -1 5178
5180 3 699637 134251 137360 -1 5179
5181 3 699581 134051 137320 -1 5180
5182 3 699537 133935 137200 -1 5181
5183 3 699473 133795 137120 -1 5182
5184 3 699305 133735 137080 -1 5183
5185 3 699085 133527 137120 -1 5184
5186 3 698913 133447 137200 -1 5185
5187 3 699633 134151 137400 -1 5180
5188 3 699810 135039 137560 -1 5176
5189 3 699865 135023 137600 -1 5188
5190 3 700177 134888 137760 -1 5189
5191 3 700426 134829 137880 -1 5190
5192 3 700599 134802 137960 -1 5191
5193 3 701431 134494 138080 -1 5192
5194 3 701647 134442 138000 -1 5193
5195 3 701619 134366 137880 -1 5194
5196 3 701555 134330 137760 -1 5195
5197 3 701483 134282 137560 -1 5196
5198 3 701387 134266 137480 -1 5197
5199 3 701375 134226 137360 -1 5198
5200 3 702462 134444 138200 -1 5193
5201 3 702913 134255 138280 -1 5200
5202 3 703313 134348 138480 -1 5201
5203 3 703532 134374 138680 -1 5202
5204 3 704008 134269 138920 -1 5203
5205 3 704468 134307 139040 -1 5204
5206 3 704468 134277 139240 -1 5205
5207 3 704658 134492 139760 -1 5206
5208 3 703996 133644 139760 -1 5207
5209 3 703839 133376 139680 -1 5208
5210 3 703767 133232 139560 -1 5209
5211 3 703682 133116 139400 -1 5210
5212 3 703435 132970 139240 -1 5211
5213 3 703237 132608 139120 -1 5212
5214 3 703202 132546 139080 -1 5213
5215 3 703101 132330 138920 -1 5214
5216 3 702876 132170 138760 -1 5215
5217 3 702796 131839 138560 -1 5216
5218 3 702747 131706 138480 -1 5217
5219 3 702690 131513 138320 -1 5218
5220 3 702690 131389 138200 -1 5219
5221 3 702693 131163 138080 -1 5220
5222 3 702417 131215 138080 -1 5221
5223 3 702125 131119 138080 -1 5222
5224 3 702085 131135 138120 -1 5223
5225 3 702047 131157 138160 -1 5224
5226 3 702050 131172 138200 -1 5225
5227 3 702860 130819 138000 -1 5221
5228 3 702998 130812 137960 -1 5227
5229 3 703109 130418 137920 -1 5228
5230 3 703497 130249 137880 -1 5229
5231 3 703005 130061 137960 -1 5230
5232 3 702801 130065 137920 -1 5231
5233 3 702677 130061 137880 -1 5232
5234 3 702621 129913 137800 -1 5233
5235 3 702389 129813 137760 -1 5234
5236 3 702249 129705 137600 -1 5235
5237 3 702109 129677 137560 -1 5236
5238 3 701865 130017 137520 -1 5237
5239 3 701897 129653 137480 -1 5238
5240 3 702249 129849 137800 -1 5235
5241 3 702225 129869 137880 -1 5240
5242 3 702209 129853 137960 -1 5241
5243 3 702097 129741 137960 -1 5242
5244 3 703565 130005 137840 -1 5230
5245 3 703569 130009 137960 -1 5244
5246 3 703549 130069 138080 -1 5245
5247 3 703565 130117 138160 -1 5246
5248 3 703541 130209 138320 -1 5247
5249 3 703557 130325 138480 -1 5248
5250 3 704061 129801 137880 -1 5244
5251 3 704477 129737 137960 -1 5250
5252 3 704465 129741 137880 -1 5251
5253 3 704425 129729 137760 -1 5252
5254 3 704481 129689 137640 -1 5253
5255 3 704517 129649 137560 -1 5254
5256 3 704261 129981 137520 -1 5255
5257 3 704341 129669 137480 -1 5256
5258 3 704385 129641 137400 -1 5257
5259 3 704425 129641 137280 -1 5258
5260 3 704529 129585 137160 -1 5259
5261 3 704569 129597 137120 -1 5260
5262 3 704689 129601 137080 -1 5261
5263 3 704781 129565 136960 -1 5262
5264 3 704973 129457 136800 -1 5263
5265 3 705129 129437 136720 -1 5264
5266 3 705197 129373 136600 -1 5265
5267 3 705357 129241 136480 -1 5266
5268 3 705425 129205 136400 -1 5267
5269 3 705685 129125 136320 -1 5268
5270 3 705745 129045 136240 -1 5269
5271 3 705797 129001 136160 -1 5270
5272 3 705905 128937 136080 -1 5271
5273 3 706045 128881 136000 -1 5272
5274 3 706141 128845 135880 -1 5273
5275 3 706213 128797 135760 -1 5274
5276 3 706249 128793 135640 -1 5275
5277 3 706269 128845 135520 -1 5276
5278 3 706265 128857 135440 -1 5277
5279 3 706245 128849 135360 -1 5278
5280 3 706165 128925 135240 -1 5279
5281 3 706105 128957 135160 -1 5280
5282 3 706037 129041 135080 -1 5281
5283 3 706029 129165 134960 -1 5282
5284 3 706057 129249 134840 -1 5283
5285 3 705909 129289 134760 -1 5284
5286 3 705773 129357 134640 -1 5285
5287 3 705605 129485 134560 -1 5286
5288 3 705585 129553 134440 -1 5287
5289 3 705653 129741 134320 -1 5288
5290 3 705677 129841 134240 -1 5289
5291 3 705645 129833 134120 -1 5290
5292 3 705653 129781 133960 -1 5291
5293 3 705669 130113 133760 -1 5292
5294 3 705649 130121 133640 -1 5293
5295 3 705557 130177 133480 -1 5294
5296 3 705509 130301 133400 -1 5295
5297 3 705621 130453 133320 -1 5296
5298 3 705725 130525 133240 -1 5297
5299 3 705789 130541 133160 -1 5298
5300 3 705757 130621 133040 -1 5299
5301 3 705761 130665 132880 -1 5300
5302 3 705865 130745 132720 -1 5301
5303 3 705949 130805 132640 -1 5302
5304 3 705977 130841 132480 -1 5303
5305 3 706241 130941 132360 -1 5304
5306 3 706433 131033 132280 -1 5305
5307 3 706541 131137 132200 -1 5306
5308 3 706589 131193 132120 -1 5307
5309 3 706609 131137 131960 -1 5308
5310 3 706561 131129 131800 -1 5309
5311 3 706465 131161 131680 -1 5310
5312 3 706473 131181 131560 -1 5311
5313 3 706541 131297 131440 -1 5312
5314 3 706457 131257 131360 -1 5313
5315 3 706485 131305 131280 -1 5314
5316 3 705929 130081 134280 -1 5290
5317 3 705941 130249 134280 -1 5316
5318 3 705861 130309 134360 -1 5317
5319 3 705821 130333 134400 -1 5318
5320 3 705641 129001 136360 -1 5269
5321 3 705677 128961 136400 -1 5320
5322 3 704445 129629 137080 -1 5261
5323 3 704669 129705 138040 -1 5251
5324 3 704817 129693 138200 -1 5323
5325 3 705009 129677 138320 -1 5324
5326 3 705193 129673 138360 -1 5325
5327 3 705317 129797 138400 -1 5326
5328 3 705545 129853 138360 -1 5327
5329 3 705725 129885 138280 -1 5328
5330 3 706093 130065 138280 -1 5329
5331 3 706649 130161 138280 -1 5330
5332 3 707185 130317 138320 -1 5331
5333 3 707525 130501 138360 -1 5332
5334 3 708537 130653 138400 -1 5333
5335 3 708645 130709 138480 -1 5334
5336 3 708721 130881 138640 -1 5335
5337 3 708645 130721 138280 -1 5334
5338 3 708761 130701 138160 -1 5337
5339 3 708889 130745 138040 -1 5338
5340 3 709033 130733 137960 -1 5339
5341 3 709321 130793 137840 -1 5340
5342 3 709265 130801 137760 -1 5341
5343 3 709189 130809 137640 -1 5342
5344 3 709049 130869 137560 -1 5343
5345 3 708873 131077 137520 -1 5344
5346 3 708877 130905 137440 -1 5345
5347 3 708865 130905 137360 -1 5346
5348 3 708873 131065 137320 -1 5347
5349 3 709769 130885 137760 -1 5341
5350 3 710093 130769 137720 -1 5349
5351 3 710321 130845 137760 -1 5350
5352 3 710437 130865 137680 -1 5351
5353 3 710653 130849 137600 -1 5352
5354 3 710717 130813 137560 -1 5353
5355 3 710609 130857 137480 -1 5354
5356 3 703553 129885 137760 -1 5244
5357 3 703441 129777 137680 -1 5356
5358 3 703441 129777 137560 -1 5357
5359 3 704674 134505 139800 -1 5207
5360 3 705104 134690 140040 -1 5359
5361 3 705201 134723 140080 -1 5360
5362 3 705297 134760 140120 -1 5361
5363 3 705490 134833 140200 -1 5362
5364 3 705541 134845 140280 -1 5363
5365 3 705094 134665 140280 -1 5364
5366 3 704914 134877 140280 -1 5365
5367 3 704886 134969 140360 -1 5366
5368 3 704830 135037 140440 -1 5367
5369 3 704814 135065 140560 -1 5368
5370 3 704858 135193 140680 -1 5369
5371 3 704798 135313 140800 -1 5370
5372 3 704742 135317 140920 -1 5371
5373 3 704706 135181 141080 -1 5372
5374 3 704710 135233 141200 -1 5373
5375 3 705700 134862 140480 -1 5364
5376 3 705763 134918 140520 -1 5375
5377 3 705853 134865 140560 -1 5376
5378 3 706227 134953 140840 -1 5377
5379 3 706912 135140 141240 -1 5378
5380 3 708275 135637 141240 -1 5379
5381 3 708934 135689 141240 -1 5380
5382 3 710348 136213 141240 -1 5381
5383 3 710860 136573 141440 -1 5382
5384 3 711448 137013 141480 -1 5383
5385 3 712137 137392 141680 -1 5384
5386 3 712419 137421 141960 -1 5385
5387 3 712578 137552 142200 -1 5386
5388 3 712944 137617 142440 -1 5387
5389 3 713632 138121 142440 -1 5388
5390 3 714165 138360 142600 -1 5389
5391 3 714732 138553 142800 -1 5390
5392 3 714631 138422 142840 -1 5391
5393 3 715593 138996 142880 -1 5392
5394 3 716856 139830 142880 -1 5393
5395 3 717172 139970 143160 -1 5394
5396 3 717577 140199 143440 -1 5395
5397 3 717955 140438 143680 -1 5396
5398 3 718043 140539 143720 -1 5397
5399 3 718177 140703 143760 -1 5398
5400 3 718540 140597 143920 -1 5399
5401 3 718794 140616 143960 -1 5400
5402 3 717996 139783 143960 -1 5401
5403 3 719300 140827 144120 -1 5401
5404 3 719473 140856 144320 -1 5403
5405 3 720076 140926 144440 -1 5404
5406 3 720491 140988 144640 -1 5405
5407 3 718788 141050 144640 -1 5406
5408 3 718769 141094 144680 -1 5407
5409 3 718428 140610 144640 -1 5407
5410 3 721042 141025 144880 -1 5406
5411 3 721400 141035 145040 -1 5410
5412 3 722152 141100 145280 -1 5411
5413 3 722442 141306 145520 -1 5412
5414 3 722648 141437 145760 -1 5413
5415 3 722984 141731 146000 -1 5414
5416 3 723190 141941 146200 -1 5415
5417 3 723289 142053 146480 -1 5416
5418 3 723144 142238 146720 -1 5417
5419 3 723431 142360 146920 -1 5418
5420 3 723205 142046 146960 -1 5419
5421 3 723489 142384 146960 -1 5419
5422 3 723855 142667 147120 -1 5421
5423 3 723921 142677 147280 -1 5422
5424 3 723942 142705 147320 -1 5423
5425 3 724005 142753 147360 -1 5424
5426 3 724054 142824 147400 -1 5425
5427 3 724121 142906 147440 -1 5426
5428 3 724224 143021 147480 -1 5427
5429 3 724278 143078 147520 -1 5428
5430 3 724472 143304 147680 -1 5429
5431 3 724500 143339 147720 -1 5430
5432 3 724544 143370 147760 -1 5431
5433 3 724613 143422 147800 -1 5432
5434 3 724728 143513 147880 -1 5433
5435 3 724767 143586 147920 -1 5434
5436 3 725214 143845 148080 -1 5435
5437 3 725781 144117 148280 -1 5436
5438 3 725915 144120 148320 -1 5437
5439 3 726035 144257 148360 -1 5438
5440 3 726096 144271 148400 -1 5439
5441 3 726150 144297 148480 -1 5440
5442 3 726347 144397 148560 -1 5441
5443 3 726615 144582 148640 -1 5442
5444 3 726631 144599 148680 -1 5443
5445 3 727072 144929 148640 -1 5443
5446 3 727494 145149 148640 -1 5445
5447 3 727625 145605 148640 -1 5446
5448 3 727659 145611 148680 -1 5447
5449 3 727710 145868 148440 -1 5447
5450 3 727533 146032 148120 -1 5449
5451 3 727465 146150 147880 -1 5450
5452 3 727678 146502 147760 -1 5451
5453 3 727924 146812 147640 -1 5452
5454 3 728145 146970 147560 -1 5453
5455 3 728401 147278 147720 -1 5454
5456 3 728268 147227 147400 -1 5454
5457 3 727848 147352 147240 -1 5456
5458 3 727701 147564 147200 -1 5457
5459 3 727461 147756 147160 -1 5458
5460 3 727444 147899 147160 -1 5459
5461 3 727419 147951 147240 -1 5460
5462 3 727434 148095 147360 -1 5461
5463 3 727461 148394 147480 -1 5462
5464 3 727349 148759 147480 -1 5463
5465 3 727759 149004 147840 -1 5464
5466 3 727686 149215 147480 -1 5464
5467 3 727684 149502 147280 -1 5466
5468 3 727378 149946 147280 -1 5467
5469 3 727428 150033 147280 -1 5468
5470 3 727440 150160 147160 -1 5469
5471 3 727519 150373 147000 -1 5470
5472 3 727501 150466 146960 -1 5471
5473 3 727556 150586 146880 -1 5472
5474 3 727633 150842 146880 -1 5473
5475 3 727772 150918 146880 -1 5474
5476 3 727864 151206 146720 -1 5475
5477 3 728150 151766 146720 -1 5476
5478 3 728198 151799 146680 -1 5477
5479 3 727948 152125 146440 -1 5478
5480 3 727999 152307 146360 -1 5479
5481 3 727940 152652 146200 -1 5480
5482 3 727969 152873 146000 -1 5481
5483 3 727958 153127 145760 -1 5482
5484 3 727928 153410 145640 -1 5483
5485 3 728007 153622 145560 -1 5484
5486 3 727940 153830 145560 -1 5485
5487 3 727990 154049 145560 -1 5486
5488 3 727905 154135 145600 -1 5487
5489 3 727881 154197 145680 -1 5488
5490 3 727743 154424 145840 -1 5489
5491 3 727684 154833 145840 -1 5490
5492 3 727817 155057 145760 -1 5491
5493 3 727791 154977 145720 -1 5492
5494 3 727876 155306 145720 -1 5493
5495 3 727937 155402 145680 -1 5494
5496 3 728125 155775 145560 -1 5495
5497 3 728330 156496 145520 -1 5496
5498 3 728495 156648 145480 -1 5497
5499 3 728521 156995 145120 -1 5498
5500 3 728631 157207 144920 -1 5499
5501 3 728662 157279 144840 -1 5500
5502 3 728726 157354 144800 -1 5501
5503 3 728796 157415 144640 -1 5502
5504 3 728869 157404 144600 -1 5503
5505 3 728657 157181 145480 -1 5498
5506 3 728659 157320 145560 -1 5505
5507 3 728740 157401 145640 -1 5506
5508 3 728723 157461 145720 -1 5507
5509 3 728704 157549 145840 -1 5508
5510 3 728678 157596 145920 -1 5509
5511 3 728637 157695 145960 -1 5510
5512 3 728608 157816 146040 -1 5511
5513 3 728500 157889 146120 -1 5512
5514 3 728472 157899 146160 -1 5513
5515 3 728439 157917 146200 -1 5514
5516 3 728405 158152 146240 -1 5515
5517 3 728247 158151 146400 -1 5516
5518 3 728248 158142 146600 -1 5517
5519 3 728266 158074 146840 -1 5518
5520 3 728300 157944 147000 -1 5519
5521 3 728311 157969 147080 -1 5520
5522 3 728351 157976 147160 -1 5521
5523 3 728455 157956 147280 -1 5522
5524 3 728564 157927 147400 -1 5523
5525 3 728685 157863 147600 -1 5524
5526 3 728894 157939 148120 -1 5525
5527 3 728950 157918 148200 -1 5526
5528 3 729010 157985 148400 -1 5527
5529 3 729030 157983 148480 -1 5528
5530 3 729099 158039 148640 -1 5529
5531 3 729125 158053 148680 -1 5530
5532 3 729145 158093 148760 -1 5531
5533 3 729118 158095 148840 -1 5532
5534 3 728945 158000 148880 -1 5533
5535 3 729194 158108 148920 -1 5534
5536 3 729266 158141 149080 -1 5535
5537 3 729315 158124 149160 -1 5536
5538 3 729391 158141 149240 -1 5537
5539 3 729513 158158 149400 -1 5538
5540 3 729539 158265 149440 -1 5539
5541 3 729567 158285 149480 -1 5540
5542 3 729599 158344 149560 -1 5541
5543 3 729414 158505 149640 -1 5542
5544 3 729340 158581 149680 -1 5543
5545 3 729169 158703 149760 -1 5544
5546 3 728965 158965 149960 -1 5545
5547 3 728915 159064 150040 -1 5546
5548 3 728884 159117 150080 -1 5547
5549 3 728872 159173 150120 -1 5548
5550 3 728881 159166 150160 -1 5549
5551 3 728955 159107 150280 -1 5550
5552 3 728983 159090 150320 -1 5551
5553 3 729054 159004 150400 -1 5552
5554 3 729318 158810 150560 -1 5553
5555 3 729408 158761 150600 -1 5554
5556 3 729514 158696 150640 -1 5555
5557 3 729631 158622 150680 -1 5556
5558 3 729768 158527 150760 -1 5557
5559 3 729835 158504 150920 -1 5558
5560 3 729851 158490 151080 -1 5559
5561 3 729898 158463 151320 -1 5560
5562 3 729911 158515 151440 -1 5561
5563 3 729967 158493 151480 -1 5562
5564 3 730017 158500 151520 -1 5563
5565 3 730109 158438 151560 -1 5564
5566 3 730157 158391 151600 -1 5565
5567 3 730221 158302 151760 -1 5566
5568 3 730243 158247 151920 -1 5567
5569 3 730247 158249 152040 -1 5568
5570 3 730254 158246 152080 -1 5569
5571 3 730294 158242 152160 -1 5570
5572 3 730315 158254 152280 -1 5571
5573 3 730296 158276 152360 -1 5572
5574 3 730269 158290 152440 -1 5573
5575 3 730263 158333 152480 -1 5574
5576 3 730284 158321 152560 -1 5575
5577 3 730241 158329 152720 -1 5576
5578 3 730186 158367 153000 -1 5577
5579 3 730146 158410 153320 -1 5578
5580 3 730201 158626 153520 -1 5579
5581 3 730160 158671 153720 -1 5580
5582 3 730119 158715 153920 -1 5581
5583 3 730117 158725 153960 -1 5582
5584 3 730071 158786 154480 -1 5583
5585 3 730053 158813 154720 -1 5584
5586 3 730030 158838 154960 -1 5585
5587 3 730089 158771 155040 -1 5586
5588 3 730147 158631 155200 -1 5587
5589 3 730164 158614 155240 -1 5588
5590 3 730161 158504 155280 -1 5589
5591 3 730133 158438 155320 -1 5590
5592 3 730130 158402 155360 -1 5591
5593 3 730236 158391 155400 -1 5592
5594 3 730194 158286 155400 -1 5593
5595 3 730132 158262 155400 -1 5594
5596 3 729980 158215 155440 -1 5595
5597 3 729966 158260 155480 -1 5596
5598 3 729969 158271 155560 -1 5597
5599 3 729974 158258 155640 -1 5598
5600 3 729973 158203 155760 -1 5599
5601 3 729967 158180 155800 -1 5600
5602 3 729871 158091 155920 -1 5601
5603 3 729871 158087 155960 -1 5602
5604 3 729910 158076 156040 -1 5603
5605 3 729889 158071 156160 -1 5604
5606 3 729822 157913 156280 -1 5605
5607 3 729750 157832 156360 -1 5606
5608 3 729766 157744 156400 -1 5607
5609 3 729786 157740 156440 -1 5608
5610 3 729787 157726 156480 -1 5609
5611 3 729773 157661 156520 -1 5610
5612 3 730092 158112 155640 -1 5599
5613 3 730088 158046 155640 -1 5612
5614 3 730123 158056 155560 -1 5613
5615 3 730135 158058 155520 -1 5614
5616 3 729047 159336 150320 -1 5552
5617 3 728998 159416 150280 -1 5616
5618 3 728918 159547 150200 -1 5617
5619 3 728866 159580 150160 -1 5618
5620 3 728811 159622 150120 -1 5619
5621 3 728779 159741 150080 -1 5620
5622 3 728784 159878 150080 -1 5621
5623 3 728819 159916 150120 -1 5622
5624 3 728859 159934 150200 -1 5623
5625 3 728231 158384 146240 -1 5516
5626 3 728241 158460 146200 -1 5625
5627 3 728263 158509 146160 -1 5626
5628 3 728236 158593 146120 -1 5627
5629 3 728250 158645 146000 -1 5628
5630 3 728300 158754 145840 -1 5629
5631 3 728290 158898 145640 -1 5630
5632 3 728278 158924 145600 -1 5631
5633 3 728292 159028 145560 -1 5632
5634 3 728254 159222 145480 -1 5633
5635 3 728260 159340 145440 -1 5634
5636 3 728281 159452 145400 -1 5635
5637 3 728332 159662 145440 -1 5636
5638 3 728312 159816 145520 -1 5637
5639 3 728300 159887 145560 -1 5638
5640 3 728277 159903 145600 -1 5639
5641 3 728283 159939 145640 -1 5640
5642 3 728259 159951 145680 -1 5641
5643 3 728212 160208 145720 -1 5642
5644 3 728185 160379 145760 -1 5643
5645 3 728144 160523 145800 -1 5644
5646 3 727766 161276 145800 -1 5645
5647 3 727771 161298 145760 -1 5646
5648 3 727651 161826 145760 -1 5647
5649 3 727430 161863 145960 -1 5648
5650 3 727472 162003 146080 -1 5649
5651 3 727386 162190 146080 -1 5650
5652 3 727435 162292 146120 -1 5651
5653 3 727458 162330 146160 -1 5652
5654 3 727391 162385 146280 -1 5653
5655 3 727346 162461 146400 -1 5654
5656 3 727188 162505 146560 -1 5655
5657 3 727137 162680 146760 -1 5656
5658 3 727080 162810 146880 -1 5657
5659 3 727017 162842 147000 -1 5658
5660 3 726971 162987 147160 -1 5659
5661 3 726987 163113 147240 -1 5660
5662 3 726984 163361 147440 -1 5661
5663 3 727024 163481 147520 -1 5662
5664 3 727080 163615 147640 -1 5663
5665 3 727041 163739 147680 -1 5664
5666 3 727011 163901 147720 -1 5665
5667 3 726885 164031 147720 -1 5666
5668 3 726627 164854 147720 -1 5667
5669 3 726701 164857 147840 -1 5668
5670 3 726887 164853 148160 -1 5669
5671 3 726916 164852 148200 -1 5670
5672 3 726997 164877 148320 -1 5671
5673 3 727082 164860 148480 -1 5672
5674 3 727032 164842 148520 -1 5673
5675 3 726669 165567 148200 -1 5671
5676 3 726730 165617 148440 -1 5675
5677 3 726806 165606 148480 -1 5676
5678 3 727146 165569 148680 -1 5677
5679 3 726432 165835 148440 -1 5676
5680 3 726326 165963 148560 -1 5679
5681 3 726314 166136 148640 -1 5680
5682 3 726166 166275 148560 -1 5681
5683 3 726058 166337 148440 -1 5682
5684 3 725959 166351 148400 -1 5683
5685 3 725700 166410 148360 -1 5684
5686 3 725640 166460 148320 -1 5685
5687 3 725370 166556 148320 -1 5686
5688 3 725451 166570 148200 -1 5687
5689 3 725322 166706 148080 -1 5688
5690 3 725146 166805 147960 -1 5689
5691 3 724894 166892 147840 -1 5690
5692 3 724750 166890 147800 -1 5691
5693 3 724574 166884 147720 -1 5692
5694 3 724531 166923 147680 -1 5693
5695 3 724459 166965 147640 -1 5694
5696 3 724311 167207 147640 -1 5695
5697 3 724343 167236 147680 -1 5696
5698 3 724361 166951 147480 -1 5695
5699 3 724295 166980 147360 -1 5698
5700 3 724266 166984 147280 -1 5699
5701 3 724271 166976 147200 -1 5700
5702 3 724054 166983 147040 -1 5701
5703 3 723972 166955 146960 -1 5702
5704 3 723859 166936 146920 -1 5703
5705 3 723633 166849 146880 -1 5704
5706 3 723536 166713 146880 -1 5705
5707 3 723382 166658 146880 -1 5706
5708 3 723324 166626 146920 -1 5707
5709 3 723160 166540 146960 -1 5708
5710 3 723061 166538 147040 -1 5709
5711 3 722962 166537 147120 -1 5710
5712 3 722917 166498 147200 -1 5711
5713 3 722880 166484 147240 -1 5712
5714 3 725372 166668 148400 -1 5687
5715 3 726338 166162 148680 -1 5681
5716 3 726369 166079 148840 -1 5715
5717 3 726364 166140 149040 -1 5716
5718 3 726399 166118 149080 -1 5717
5719 3 727889 162120 145760 -1 5648
5720 3 728017 162232 145720 -1 5719
5721 3 727805 161402 145200 -1 5647
5722 3 727687 161638 145120 -1 5721
5723 3 727693 161842 145080 -1 5722
5724 3 727709 161455 146080 -1 5646
5725 3 727693 161451 146400 -1 5724
5726 3 727743 161409 146600 -1 5725
5727 3 727798 154957 145680 -1 5493
5728 3 727805 155025 145600 -1 5727
5729 3 727821 155038 145560 -1 5728
5730 3 728720 151738 146680 -1 5478
5731 3 729001 151847 146680 -1 5730
5732 3 729077 151904 146640 -1 5731
5733 3 729382 151946 146600 -1 5732
5734 3 729506 152076 146560 -1 5733
5735 3 704363 134121 140080 -1 5361
5736 3 704271 133685 140080 -1 5735
5737 3 704423 133629 140200 -1 5736
5738 3 704443 133561 140320 -1 5737
5739 3 704455 133445 140440 -1 5738
5740 3 704451 133357 140560 -1 5739
5741 3 704463 133257 140680 -1 5740
5742 3 704495 133105 140800 -1 5741
5743 3 704499 132945 140920 -1 5742
5744 3 704543 132841 141080 -1 5743
5745 3 704567 132653 141240 -1 5744
5746 3 704591 132553 141280 -1 5745
5747 3 704591 132217 141320 -1 5746
5748 3 704591 132141 141400 -1 5747
5749 3 704671 132021 141520 -1 5748
5750 3 704767 131937 141680 -1 5749
5751 3 704907 131881 141840 -1 5750
5752 3 705019 131765 141960 -1 5751
5753 3 705155 131781 142120 -1 5752
5754 3 705335 131709 142320 -1 5753
5755 3 705551 131561 142520 -1 5754
5756 3 705627 131525 142600 -1 5755
5757 3 705771 131397 142680 -1 5756
5758 3 705847 131249 142800 -1 5757
5759 3 706059 131077 142920 -1 5758
5760 3 706207 131029 143040 -1 5759
5761 3 706351 131093 143120 -1 5760
5762 3 706507 131181 143160 -1 5761
5763 3 706735 131157 143200 -1 5762
5764 3 706879 131113 143280 -1 5763
5765 3 707099 131165 143400 -1 5764
5766 3 707347 131061 143480 -1 5765
5767 3 707455 130869 143560 -1 5766
5768 3 707583 130869 143640 -1 5767
5769 3 707691 130873 143760 -1 5768
5770 3 691237 133458 141280 -1 3700
5771 3 691307 133409 141160 -1 5770
5772 3 691359 133116 141080 -1 5771
5773 3 691516 132653 140960 -1 5772
5774 3 691425 132604 140880 -1 5773
5775 3 691481 132406 140760 -1 5774
5776 3 691514 132215 140680 -1 5775
5777 3 691477 131982 140560 -1 5776
5778 3 691292 131837 140400 -1 5777
5779 3 691149 131830 140240 -1 5778
5780 3 691046 131770 140120 -1 5779
5781 3 691037 131790 140080 -1 5780
5782 3 690956 131807 139960 -1 5781
5783 3 690942 131757 139800 -1 5782
5784 3 690871 131732 139640 -1 5783
5785 3 690787 131636 139520 -1 5784
5786 3 690575 131527 139360 -1 5785
5787 3 690563 131490 139240 -1 5786
5788 3 690504 131382 139160 -1 5787
5789 3 690441 131277 139000 -1 5788
5790 3 690363 131135 138920 -1 5789
5791 3 690285 131007 138800 -1 5790
5792 3 690221 130956 138680 -1 5791
5793 3 690138 130978 138520 -1 5792
5794 3 689998 130850 138360 -1 5793
5795 3 689963 130789 138200 -1 5794
5796 3 689979 130778 138080 -1 5795
5797 3 689939 130696 137960 -1 5796
5798 3 689836 130748 137840 -1 5797
5799 3 689739 130788 137720 -1 5798
5800 3 689614 130751 137600 -1 5799
5801 3 689639 130783 137560 -1 5800
5802 3 689512 131055 137520 -1 5801
5803 3 689544 130839 137480 -1 5802
5804 3 689545 130833 137400 -1 5803
5805 3 689522 130820 137360 -1 5804
5806 3 689478 130795 137320 -1 5805
5807 3 689475 130795 137280 -1 5806
5808 3 689444 130762 137240 -1 5807
5809 3 689426 130723 137160 -1 5808
5810 3 689392 130644 137000 -1 5809
5811 3 689477 130590 136880 -1 5810
5812 3 689408 130535 136720 -1 5811
5813 3 689396 130473 136600 -1 5812
5814 3 689368 130390 136480 -1 5813
5815 3 689392 130359 136360 -1 5814
5816 3 689394 130347 136200 -1 5815
5817 3 689380 130268 136080 -1 5816
5818 3 689327 130159 135920 -1 5817
5819 3 689232 129990 135760 -1 5818
5820 3 689226 129932 135680 -1 5819
5821 3 689265 129944 135640 -1 5820
5822 3 689334 129901 135520 -1 5821
5823 3 689385 129822 135400 -1 5822
5824 3 689421 129778 135280 -1 5823
5825 3 689401 129780 135120 -1 5824
5826 3 689315 129813 134920 -1 5825
5827 3 689290 129903 134760 -1 5826
5828 3 689274 129968 134560 -1 5827
5829 3 689268 130014 134400 -1 5828
5830 3 689694 130379 134280 -1 5829
5831 3 689345 130196 134120 -1 5830
5832 3 689388 130285 134000 -1 5831
5833 3 689527 130340 133840 -1 5832
5834 3 689560 130356 133680 -1 5833
5835 3 689564 130464 133520 -1 5834
5836 3 689593 130528 133320 -1 5835
5837 3 689660 130631 133080 -1 5836
5838 3 689561 130610 132880 -1 5837
5839 3 689476 130593 132680 -1 5838
5840 3 689508 130650 132640 -1 5839
5841 3 689563 130601 132600 -1 5840
5842 3 689557 130662 132560 -1 5841
5843 3 689513 130616 132400 -1 5842
5844 3 689485 130544 132280 -1 5843
5845 3 689465 130429 132160 -1 5844
5846 3 689342 130398 131960 -1 5845
5847 3 689274 130392 131720 -1 5846
5848 3 689271 130523 131520 -1 5847
5849 3 689292 130585 131320 -1 5848
5850 3 689333 130641 131160 -1 5849
5851 3 689244 130527 131000 -1 5850
5852 3 689398 130163 130840 -1 5851
5853 3 689423 130096 130800 -1 5852
5854 3 689424 130118 130680 -1 5853
5855 3 689394 130143 130560 -1 5854
5856 3 689395 130040 130400 -1 5855
5857 3 689416 130065 130240 -1 5856
5858 3 689461 130009 130200 -1 5857
5859 3 689456 130010 130160 -1 5858
5860 3 689453 130004 130040 -1 5859
5861 3 689460 130025 129920 -1 5860
5862 3 689482 130072 129720 -1 5861
5863 3 689548 130005 129560 -1 5862
5864 3 689530 129982 129440 -1 5863
5865 3 689535 129967 129280 -1 5864
5866 3 689487 129897 129120 -1 5865
5867 3 689495 129942 128960 -1 5866
5868 3 689417 129865 128800 -1 5867
5869 3 689451 129867 128640 -1 5868
5870 3 689424 129957 128480 -1 5869
5871 3 689313 130032 128320 -1 5870
5872 3 689135 130137 128160 -1 5871
5873 3 689151 130160 128120 -1 5872
5874 3 689094 130144 128040 -1 5873
5875 3 689046 130116 128000 -1 5874
5876 3 689006 130148 127880 -1 5875
5877 3 688980 130163 127800 -1 5876
5878 3 688888 130142 127600 -1 5877
5879 3 688828 130103 127400 -1 5878
5880 3 688777 130032 127240 -1 5879
5881 3 688758 130063 127080 -1 5880
5882 3 688640 130053 126920 -1 5881
5883 3 688629 130098 126880 -1 5882
5884 3 688538 130097 126840 -1 5883
5885 3 688437 130069 126680 -1 5884
5886 3 688392 130109 126520 -1 5885
5887 3 688369 130238 126360 -1 5886
5888 3 688507 130417 125960 -1 5887
5889 3 688514 130535 125480 -1 5888
5890 3 688123 130619 125240 -1 5889
5891 3 688110 130699 125080 -1 5890
5892 3 688093 130730 124960 -1 5891
5893 3 688075 130780 124800 -1 5892
5894 3 688047 130810 124760 -1 5893
5895 3 688052 130814 124600 -1 5894
5896 3 687984 130743 124440 -1 5895
5897 3 687893 130627 124240 -1 5896
5898 3 687870 130742 124040 -1 5897
5899 3 687789 130637 123840 -1 5898
5900 3 687811 130607 123680 -1 5899
5901 3 687823 130550 123520 -1 5900
5902 3 687720 130489 123320 -1 5901
5903 3 687714 130489 123240 -1 5902
5904 3 687712 130481 123160 -1 5903
5905 3 687688 130610 122960 -1 5904
5906 3 687774 130586 122760 -1 5905
5907 3 687741 130548 122560 -1 5906
5908 3 687884 130652 122360 -1 5907
5909 3 687900 130651 122160 -1 5908
5910 3 687982 130682 121960 -1 5909
5911 3 688037 130725 121760 -1 5910
5912 3 687981 130771 121520 -1 5911
5913 3 688057 130828 121320 -1 5912
5914 3 688062 130960 121200 -1 5913
5915 3 688165 131050 121080 -1 5914
5916 3 688252 131249 120920 -1 5915
5917 3 687941 130896 120880 -1 5916
5918 3 687664 130690 120800 -1 5917
5919 3 687600 130682 120680 -1 5918
5920 3 687549 130679 120560 -1 5919
5921 3 687428 130594 120440 -1 5920
5922 3 687395 130576 120320 -1 5921
5923 3 687253 130400 120200 -1 5922
5924 3 687286 130374 120080 -1 5923
5925 3 687272 130312 119920 -1 5924
5926 3 687189 130336 119880 -1 5925
5927 3 687126 130406 119840 -1 5926
5928 3 687039 130483 119760 -1 5927
5929 3 686957 130459 119600 -1 5928
5930 3 686887 130337 119520 -1 5929
5931 3 686917 130368 119360 -1 5930
5932 3 686821 130395 119200 -1 5931
5933 3 686769 130358 119040 -1 5932
5934 3 686796 130414 118880 -1 5933
5935 3 686825 130406 118720 -1 5934
5936 3 686777 130283 118560 -1 5935
5937 3 686666 130366 118400 -1 5936
5938 3 686610 130402 118240 -1 5937
5939 3 686528 130460 118080 -1 5938
5940 3 686414 130477 117960 -1 5939
5941 3 686399 130513 117800 -1 5940
5942 3 686340 130473 117600 -1 5941
5943 3 686326 130434 117440 -1 5942
5944 3 686224 130387 117280 -1 5943
5945 3 686041 130390 117160 -1 5944
5946 3 685857 130375 117000 -1 5945
5947 3 685797 130559 116840 -1 5946
5948 3 685679 130659 116680 -1 5947
5949 3 685674 130682 116520 -1 5948
5950 3 685550 130763 116360 -1 5949
5951 3 685560 130787 116320 -1 5950
5952 3 685518 130809 116240 -1 5951
5953 3 685493 130852 116160 -1 5952
5954 3 685363 130845 116040 -1 5953
5955 3 685178 130845 115880 -1 5954
5956 3 685059 130919 115760 -1 5955
5957 3 684976 130921 115720 -1 5956
5958 3 684860 130944 115600 -1 5957
5959 3 684755 130952 115440 -1 5958
5960 3 684592 131121 115120 -1 5959
5961 3 684549 131177 114920 -1 5960
5962 3 684569 131176 114840 -1 5961
5963 3 684454 131162 114720 -1 5962
5964 3 684565 131030 114720 -1 5963
5965 3 684605 130948 114640 -1 5964
5966 3 684584 130877 114560 -1 5965
5967 3 684740 130775 114480 -1 5966
5968 3 684922 130695 114360 -1 5967
5969 3 685044 130557 114280 -1 5968
5970 3 685110 130328 114240 -1 5969
5971 3 685272 130261 114280 -1 5970
5972 3 685354 129994 114320 -1 5971
5973 3 685366 129699 114360 -1 5972
5974 3 685204 129055 114400 -1 5973
5975 3 685174 128943 114360 -1 5974
5976 3 685146 128897 114320 -1 5975
5977 3 685057 128616 114240 -1 5976
5978 3 685049 128572 114200 -1 5977
5979 3 685040 128537 114160 -1 5978
5980 3 685015 128411 114120 -1 5979
5981 3 684876 128191 114040 -1 5980
5982 3 684771 128158 114000 -1 5981
5983 3 684711 127541 114000 -1 5982
5984 3 684664 126907 114040 -1 5983
5985 3 684592 126722 114080 -1 5984
5986 3 684611 126535 114040 -1 5985
5987 3 684467 126267 114040 -1 5986
5988 3 684451 126257 114160 -1 5987
5989 3 684444 126220 114280 -1 5988
5990 3 684410 126171 114360 -1 5989
5991 3 684381 126110 114440 -1 5990
5992 3 684490 126140 114520 -1 5991
5993 3 684502 126144 114600 -1 5992
5994 3 684613 126539 113920 -1 5986
5995 3 684605 126533 113880 -1 5994
5996 3 684608 126534 113840 -1 5995
5997 3 684596 126677 113760 -1 5996
5998 3 684562 126655 113680 -1 5997
5999 3 684504 126615 113520 -1 5998
6000 3 684466 126597 113440 -1 5999
6001 3 684470 126598 113400 -1 6000
6002 3 684461 126539 113280 -1 6001
6003 3 684529 126514 113200 -1 6002
6004 3 684592 126538 113120 -1 6003
6005 3 684599 126544 113080 -1 6004
6006 3 684587 126419 113040 -1 6005
6007 3 684607 126441 112920 -1 6006
6008 3 684654 126420 112800 -1 6007
6009 3 684725 126386 112760 -1 6008
6010 3 684797 126350 112720 -1 6009
6011 3 684878 126415 112640 -1 6010
6012 3 684910 126398 112560 -1 6011
6013 3 684874 126345 112520 -1 6012
6014 3 684195 131254 114600 -1 5963
6015 3 684097 131292 114520 -1 6014
6016 3 683924 131281 114440 -1 6015
6017 3 683812 131282 114320 -1 6016
6018 3 683685 131258 114200 -1 6017
6019 3 683491 131238 114040 -1 6018
6020 3 683363 131235 113920 -1 6019
6021 3 683250 131239 113760 -1 6020
6022 3 683092 131187 113640 -1 6021
6023 3 683011 131074 113480 -1 6022
6024 3 682945 131028 113320 -1 6023
6025 3 682834 131006 113200 -1 6024
6026 3 682646 130993 113080 -1 6025
6027 3 682590 130941 112960 -1 6026
6028 3 682485 130821 112800 -1 6027
6029 3 682410 130544 112680 -1 6028
6030 3 682390 130479 112560 -1 6029
6031 3 682200 130347 112440 -1 6030
6032 3 682090 130347 112280 -1 6031
6033 3 681890 130338 112120 -1 6032
6034 3 681709 130398 111960 -1 6033
6035 3 681642 130356 111840 -1 6034
6036 3 681559 130310 111720 -1 6035
6037 3 681541 130293 111600 -1 6036
6038 3 681044 130208 111560 -1 6037
6039 3 680862 130064 111480 -1 6038
6040 3 680700 129856 111320 -1 6039
6041 3 680623 129795 111280 -1 6040
6042 3 680602 129500 111120 -1 6041
6043 3 680538 129375 111000 -1 6042
6044 3 680465 129254 110880 -1 6043
6045 3 680366 129270 110760 -1 6044
6046 3 680369 129315 110640 -1 6045
6047 3 680319 129302 110560 -1 6046
6048 3 680260 129316 110480 -1 6047
6049 3 680240 129319 110400 -1 6048
6050 3 680280 129378 110280 -1 6049
6051 3 680283 129389 110240 -1 6050
6052 3 680318 129356 110120 -1 6051
6053 3 680407 129347 110000 -1 6052
6054 3 680458 129380 109920 -1 6053
6055 3 680545 129433 109800 -1 6054
6056 3 680798 129613 109760 -1 6055
6057 3 680882 129694 109640 -1 6056
6058 3 681117 129754 109600 -1 6057
6059 3 681380 129849 109560 -1 6058
6060 3 681506 129939 109520 -1 6059
6061 3 681844 130065 109480 -1 6060
6062 3 682108 130232 109440 -1 6061
6063 3 682199 130302 109320 -1 6062
6064 3 682294 130358 109280 -1 6063
6065 3 682471 130428 109240 -1 6064
6066 3 682608 130456 109200 -1 6065
6067 3 682864 130506 109120 -1 6066
6068 3 683004 130543 109080 -1 6067
6069 3 683433 130574 109040 -1 6068
6070 3 683655 130620 108960 -1 6069
6071 3 683795 130688 108920 -1 6070
6072 3 683874 130680 108840 -1 6071
6073 3 684106 130704 108840 -1 6072
6074 3 684165 130686 108800 -1 6073
6075 3 684570 130925 108760 -1 6074
6076 3 685001 131229 108720 -1 6075
6077 3 685313 131350 108800 -1 6076
6078 3 685628 131593 108840 -1 6077
6079 3 685815 131716 108880 -1 6078
6080 3 685986 131751 108920 -1 6079
6081 3 686010 131766 109000 -1 6080
6082 3 686073 131882 109120 -1 6081
6083 3 686276 131991 109240 -1 6082
6084 3 686511 132139 109360 -1 6083
6085 3 686683 132237 109440 -1 6084
6086 3 686793 132386 109520 -1 6085
6087 3 686700 132447 109560 -1 6086
6088 3 686901 132387 109560 -1 6087
6089 3 687223 132573 109600 -1 6088
6090 3 687449 132784 109640 -1 6089
6091 3 687742 133126 109680 -1 6090
6092 3 687926 133183 109720 -1 6091
6093 3 688346 133518 109680 -1 6092
6094 3 688350 133517 109640 -1 6093
6095 3 688362 133516 109600 -1 6094
6096 3 688020 133086 109560 -1 6095
6097 3 688297 133488 109520 -1 6096
6098 3 688333 133477 109480 -1 6097
6099 3 688408 133667 109440 -1 6098
6100 3 688632 133895 109320 -1 6099
6101 3 688651 133915 109240 -1 6100
6102 3 688670 133843 109200 -1 6101
6103 3 688105 133240 109760 -1 6092
6104 3 688650 133498 110160 -1 6103
6105 3 688698 133561 110280 -1 6104
6106 3 688746 133587 110360 -1 6105
6107 3 688738 133590 110400 -1 6106
6108 3 689455 134036 110400 -1 6107
6109 3 689763 133708 110400 -1 6108
6110 3 690069 133768 110440 -1 6109
6111 3 690276 133736 110400 -1 6110
6112 3 690481 133791 110440 -1 6111
6113 3 690755 133827 110480 -1 6112
6114 3 690939 133839 110480 -1 6113
6115 3 691211 133727 110480 -1 6114
6116 3 691379 133710 110360 -1 6115
6117 3 691616 133681 110240 -1 6116
6118 3 691612 133702 110200 -1 6117
6119 3 691736 133792 110160 -1 6118
6120 3 691814 133790 110120 -1 6119
6121 3 691893 133742 110080 -1 6120
6122 3 691974 133722 110040 -1 6121
6123 3 692036 133708 110000 -1 6122
6124 3 692104 133716 109960 -1 6123
6125 3 692195 133761 109920 -1 6124
6126 3 692270 133799 109880 -1 6125
6127 3 692383 133841 109920 -1 6126
6128 3 692429 133834 109960 -1 6127
6129 3 692524 133856 110000 -1 6128
6130 3 692590 133862 110040 -1 6129
6131 3 692629 133866 110080 -1 6130
6132 3 692667 133863 110120 -1 6131
6133 3 692686 133807 110160 -1 6132
6134 3 692697 133747 110200 -1 6133
6135 3 692768 133597 110280 -1 6134
6136 3 692799 133628 110320 -1 6135
6137 3 691192 133580 110200 -1 6118
6138 3 691137 133437 110200 -1 6137
6139 3 691053 133333 110240 -1 6138
6140 3 690996 133093 110280 -1 6139
6141 3 690808 132949 110280 -1 6140
6142 3 690795 132825 110320 -1 6141
6143 3 690813 132502 110360 -1 6142
6144 3 690808 132413 110240 -1 6143
6145 3 690834 132377 110160 -1 6144
6146 3 690772 132313 110000 -1 6145
6147 3 690758 132320 109960 -1 6146
6148 3 689684 134529 110400 -1 6108
6149 3 689885 134608 110440 -1 6148
6150 3 690012 134727 110480 -1 6149
6151 3 690177 134821 110560 -1 6150
6152 3 690226 134902 110600 -1 6151
6153 3 690398 135182 110640 -1 6152
6154 3 690538 135282 110640 -1 6153
6155 3 690612 135477 110680 -1 6154
6156 3 690673 135406 110720 -1 6155
6157 3 690777 135431 110760 -1 6156
6158 3 690820 135422 110800 -1 6157
6159 3 690907 135505 110880 -1 6158
6160 3 690903 135610 111000 -1 6159
6161 3 691075 135738 111040 -1 6160
6162 3 691309 135888 111080 -1 6161
6163 3 691433 136053 111120 -1 6162
6164 3 691647 136271 111200 -1 6163
6165 3 691896 136318 111280 -1 6164
6166 3 692102 136392 111360 -1 6165
6167 3 692226 136666 111480 -1 6166
6168 3 692353 136704 111520 -1 6167
6169 3 692463 136827 111560 -1 6168
6170 3 692598 137059 111600 -1 6169
6171 3 692712 137154 111680 -1 6170
6172 3 693258 137463 111680 -1 6171
6173 3 693351 137543 111600 -1 6172
6174 3 693500 137587 111560 -1 6173
6175 3 693636 137681 111480 -1 6174
6176 3 694843 138089 111480 -1 6175
6177 3 695173 138225 111320 -1 6176
6178 3 695742 138462 111320 -1 6177
6179 3 695911 138646 111360 -1 6178
6180 3 696516 138877 111360 -1 6179
6181 3 696896 139115 111440 -1 6180
6182 3 697178 139439 111400 -1 6181
6183 3 697253 139468 111320 -1 6182
6184 3 697745 139768 111280 -1 6183
6185 3 697825 139826 111240 -1 6184
6186 3 698227 140182 111280 -1 6185
6187 3 698371 140207 111400 -1 6186
6188 3 698414 140275 111520 -1 6187
6189 3 698520 140334 111600 -1 6188
6190 3 699572 140526 111600 -1 6189
6191 3 699920 140335 111600 -1 6190
6192 3 700305 140295 111440 -1 6191
6193 3 700492 140157 111400 -1 6192
6194 3 700445 140047 111160 -1 6193
6195 3 700428 140081 111120 -1 6194
6196 3 698608 140393 111680 -1 6189
6197 3 698658 140377 111760 -1 6196
6198 3 698807 140313 111960 -1 6197
6199 3 699085 140327 112080 -1 6198
6200 3 699259 140394 112120 -1 6199
6201 3 699283 140369 112280 -1 6200
6202 3 698794 140257 112280 -1 6201
6203 3 698650 140245 112400 -1 6202
6204 3 698529 140273 112480 -1 6203
6205 3 698512 140351 112560 -1 6204
6206 3 699302 140405 112400 -1 6201
6207 3 699325 140441 112480 -1 6206
6208 3 699392 140528 112600 -1 6207
6209 3 699427 140700 112720 -1 6208
6210 3 698212 140021 111040 -1 6185
6211 3 688859 133658 110440 -1 6107
6212 3 688984 133725 110480 -1 6211
6213 3 688980 133698 110520 -1 6212
6214 3 689394 133877 110520 -1 6213
6215 3 689484 133839 110640 -1 6214
6216 3 689470 133823 110680 -1 6215
6217 3 688967 133677 110560 -1 6213
6218 3 688928 133493 110600 -1 6217
6219 3 688939 133495 110640 -1 6218
6220 3 688915 133488 110680 -1 6219
6221 3 688448 133098 110400 -1 6107
6222 3 688340 133018 110480 -1 6221
6223 3 688297 132940 110600 -1 6222
6224 3 680514 129333 109760 -1 6055
6225 3 680578 129302 109640 -1 6224
6226 3 680442 129213 109520 -1 6225
6227 3 680301 129178 109400 -1 6226
6228 3 680244 129211 109320 -1 6227
6229 3 680213 129216 109200 -1 6228
6230 3 679962 129079 109080 -1 6229
6231 3 679784 129054 109000 -1 6230
6232 3 679728 129012 108880 -1 6231
6233 3 679728 128994 108720 -1 6232
6234 3 679666 128934 108560 -1 6233
6235 3 679415 128847 108400 -1 6234
6236 3 679311 128797 108320 -1 6235
6237 3 679341 128740 108160 -1 6236
6238 3 679254 128598 108000 -1 6237
6239 3 679229 128493 107880 -1 6238
6240 3 679102 128493 107760 -1 6239
6241 3 679102 128466 107720 -1 6240
6242 3 679014 128437 107600 -1 6241
6243 3 678842 128358 107480 -1 6242
6244 3 678706 128352 107360 -1 6243
6245 3 678600 128401 107200 -1 6244
6246 3 678587 128331 107080 -1 6245
6247 3 678660 128444 107040 -1 6246
6248 3 678613 128546 106920 -1 6247
6249 3 678469 128575 106880 -1 6248
6250 3 678406 128663 106800 -1 6249
6251 3 678316 128702 106720 -1 6250
6252 3 678253 128694 106680 -1 6251
6253 3 678230 128743 106640 -1 6252
6254 3 678172 128935 106600 -1 6253
6255 3 678166 128801 106560 -1 6254
6256 3 678198 128962 106440 -1 6255
6257 3 678286 129137 106280 -1 6256
6258 3 678133 129252 106160 -1 6257
6259 3 677959 129404 106040 -1 6258
6260 3 677848 129387 106000 -1 6259
6261 3 677814 129411 105920 -1 6260
6262 3 677838 129517 105880 -1 6261
6263 3 677897 129574 105720 -1 6262
6264 3 677928 129737 105600 -1 6263
6265 3 677915 129921 105480 -1 6264
6266 3 678633 130823 105400 -1 6265
6267 3 677964 130010 105360 -1 6266
6268 3 677906 130008 105280 -1 6267
6269 3 677803 130044 105200 -1 6268
6270 3 677715 130112 105160 -1 6269
6271 3 677628 130122 105120 -1 6270
6272 3 677573 130108 105080 -1 6271
6273 3 677554 130118 105040 -1 6272
6274 3 677401 130019 105000 -1 6273
6275 3 677378 130009 104960 -1 6274
6276 3 677353 130051 104880 -1 6275
6277 3 677260 130122 104800 -1 6276
6278 3 677290 130165 104720 -1 6277
6279 3 677328 130224 104640 -1 6278
6280 3 677348 130239 104560 -1 6279
6281 3 677342 130278 104480 -1 6280
6282 3 677263 130301 104440 -1 6281
6283 3 677108 130510 104440 -1 6282
6284 3 676662 130343 104400 -1 6283
6285 3 676582 130383 104320 -1 6284
6286 3 676537 130451 104240 -1 6285
6287 3 676489 130455 104160 -1 6286
6288 3 676470 130511 104120 -1 6287
6289 3 676762 130115 104400 -1 6282
6290 3 676766 130087 104360 -1 6289
6291 3 678580 128308 107040 -1 6246
6292 3 678421 128141 106920 -1 6291
6293 3 678330 128099 106800 -1 6292
6294 3 678224 128095 106720 -1 6293
6295 3 678165 128111 106640 -1 6294
6296 3 678178 128249 106560 -1 6295
6297 3 678118 128117 106560 -1 6296
6298 3 678074 128105 106520 -1 6297
6299 3 678095 128207 106400 -1 6298
6300 3 678073 128143 106320 -1 6299
6301 3 678015 128143 106280 -1 6300
6302 3 677975 128149 106240 -1 6301
6303 3 677960 128182 106200 -1 6302
6304 3 677916 128201 106120 -1 6303
6305 3 677746 128151 105960 -1 6304
6306 3 677748 128249 105800 -1 6305
6307 3 677665 128284 105680 -1 6306
6308 3 677613 128262 105520 -1 6307
6309 3 678330 129124 105400 -1 6308
6310 3 677563 128168 105240 -1 6309
6311 3 677552 128056 105120 -1 6310
6312 3 677531 127868 105080 -1 6311
6313 3 677600 127837 105000 -1 6312
6314 3 677480 127616 104880 -1 6313
6315 3 677403 127456 104760 -1 6314
6316 3 677325 127028 104680 -1 6315
6317 3 677382 126505 104640 -1 6316
6318 3 677517 126004 104640 -1 6317
6319 3 677124 125982 104240 -1 6318
6320 3 677100 125992 104080 -1 6319
6321 3 677092 125994 104040 -1 6320
6322 3 677059 125990 104000 -1 6321
6323 3 676925 125962 103840 -1 6322
6324 3 677026 126277 103760 -1 6323
6325 3 677078 126434 103720 -1 6324
6326 3 677085 126539 103560 -1 6325
6327 3 677163 125409 104640 -1 6318
6328 3 677041 124975 104880 -1 6327
6329 3 676999 124906 104920 -1 6328
6330 3 677136 124837 105040 -1 6329
6331 3 677093 124824 105160 -1 6330
6332 3 677169 124775 105320 -1 6331
6333 3 677917 125831 105400 -1 6332
6334 3 677471 126319 105400 -1 6333
6335 3 676564 125343 105520 -1 6334
6336 3 676550 125337 105560 -1 6335
6337 3 677092 124899 105560 -1 6333
6338 3 676949 124673 105680 -1 6337
6339 3 676947 124640 105800 -1 6338
6340 3 676845 124499 105880 -1 6339
6341 3 676813 124510 106000 -1 6340
6342 3 676738 124481 106080 -1 6341
6343 3 676753 124469 106160 -1 6342
6344 3 676783 124386 106240 -1 6343
6345 3 676799 124329 106360 -1 6344
6346 3 676717 124053 106520 -1 6345
6347 3 676772 124051 106640 -1 6346
6348 3 676828 124090 106720 -1 6347
6349 3 676884 123979 106760 -1 6348
6350 3 676917 123930 106800 -1 6349
6351 3 676899 123900 106920 -1 6350
6352 3 676925 123898 107000 -1 6351
6353 3 676973 123860 107160 -1 6352
6354 3 677131 123774 107280 -1 6353
6355 3 677150 123793 107400 -1 6354
6356 3 677169 123819 107440 -1 6355
6357 3 677237 123814 107480 -1 6356
6358 3 677305 123860 107520 -1 6357
6359 3 677314 123900 107560 -1 6358
6360 3 677347 123869 107640 -1 6359
6361 3 677458 128392 105720 -1 6307
6362 3 677382 128566 105760 -1 6361
6363 3 677202 128623 105800 -1 6362
6364 3 676986 128692 105840 -1 6363
6365 3 676832 128771 105880 -1 6364
6366 3 676738 128953 105880 -1 6365
6367 3 676487 129025 105880 -1 6366
6368 3 676526 129112 105800 -1 6367
6369 3 676487 129206 105720 -1 6368
6370 3 676398 129265 105600 -1 6369
6371 3 676371 129280 105520 -1 6370
6372 3 676385 129302 105480 -1 6371
6373 3 676338 129277 105360 -1 6372
6374 3 676225 129301 105240 -1 6373
6375 3 676169 129354 105120 -1 6374
6376 3 676108 129387 105080 -1 6375
6377 3 676025 129380 105000 -1 6376
6378 3 676027 129373 104960 -1 6377
6379 3 676016 129310 104880 -1 6378
6380 3 675976 129177 104840 -1 6379
6381 3 676002 129168 104800 -1 6380
6382 3 676057 129176 104760 -1 6381
6383 3 676086 129144 104680 -1 6382
6384 3 676166 129198 104560 -1 6383
6385 3 676146 129188 104520 -1 6384
6386 3 676145 129230 104440 -1 6385
6387 3 675601 129086 104400 -1 6386
6388 3 675541 129172 104280 -1 6387
6389 3 675593 129216 104200 -1 6388
6390 3 675638 129287 104120 -1 6389
6391 3 675581 129287 104040 -1 6390
6392 3 675511 129279 103960 -1 6391
6393 3 675433 129207 103880 -1 6392
6394 3 675397 129173 103840 -1 6393
6395 3 675370 129157 103760 -1 6394
6396 3 676895 128875 106120 -1 6365
6397 3 676963 128945 106240 -1 6396
6398 3 677050 129043 106280 -1 6397
6399 3 688345 131364 120880 -1 5916
6400 3 688494 131545 120840 -1 6399
6401 3 688515 131605 120760 -1 6400
6402 3 688563 131651 120640 -1 6401
6403 3 688590 131683 120560 -1 6402
6404 3 688641 131699 120440 -1 6403
6405 3 688726 131833 120360 -1 6404
6406 3 688780 132004 120320 -1 6405
6407 3 689027 133080 120280 -1 6406
6408 3 689155 133623 120320 -1 6407
6409 3 689159 133689 120360 -1 6408
6410 3 689169 133832 120440 -1 6409
6411 3 689241 133905 120520 -1 6410
6412 3 689278 133935 120560 -1 6411
6413 3 689229 133941 120600 -1 6412
6414 3 689172 133944 120640 -1 6413
6415 3 689673 134292 120640 -1 6414
6416 3 689794 134386 120680 -1 6415
6417 3 689908 134470 120720 -1 6416
6418 3 690149 134846 120760 -1 6417
6419 3 690517 135045 120760 -1 6418
6420 3 690645 135261 120760 -1 6419
6421 3 691077 135605 120760 -1 6420
6422 3 691111 135699 120800 -1 6421
6423 3 691231 135763 120840 -1 6422
6424 3 691448 135808 120920 -1 6423
6425 3 691760 135909 121000 -1 6424
6426 3 691997 136006 121040 -1 6425
6427 3 692178 136113 121080 -1 6426
6428 3 692405 136215 121120 -1 6427
6429 3 692624 136286 121160 -1 6428
6430 3 692855 136346 121240 -1 6429
6431 3 693446 136565 121280 -1 6430
6432 3 693670 136740 121240 -1 6431
6433 3 693880 136777 121200 -1 6432
6434 3 694072 136838 121160 -1 6433
6435 3 694248 136812 121120 -1 6434
6436 3 694284 136869 121080 -1 6435
6437 3 694625 137095 120960 -1 6436
6438 3 695026 137233 120920 -1 6437
6439 3 695391 137525 120880 -1 6438
6440 3 695581 137702 120840 -1 6439
6441 3 695975 138083 120680 -1 6440
6442 3 695975 138014 120600 -1 6441
6443 3 695980 137980 120560 -1 6442
6444 3 696077 137960 120440 -1 6443
6445 3 696158 137981 120280 -1 6444
6446 3 696320 138019 120200 -1 6445
6447 3 696501 138051 120080 -1 6446
6448 3 696422 138451 120080 -1 6447
6449 3 696544 138481 120040 -1 6448
6450 3 696679 138527 120000 -1 6449
6451 3 696816 138642 119960 -1 6450
6452 3 696804 138742 119920 -1 6451
6453 3 696929 138834 119880 -1 6452
6454 3 696919 138796 119840 -1 6453
6455 3 696917 138793 119760 -1 6454
6456 3 696997 138844 119680 -1 6455
6457 3 697129 139010 119560 -1 6456
6458 3 697190 139096 119440 -1 6457
6459 3 697248 139156 119320 -1 6458
6460 3 697398 139260 119200 -1 6459
6461 3 697454 139341 119160 -1 6460
6462 3 697342 139076 119120 -1 6461
6463 3 697406 139085 119040 -1 6462
6464 3 697400 139028 118960 -1 6463
6465 3 697369 138986 118880 -1 6464
6466 3 697367 138908 118800 -1 6465
6467 3 697376 138876 118760 -1 6466
6468 3 697319 138797 118720 -1 6467
6469 3 697247 138747 118640 -1 6468
6470 3 697335 138764 118600 -1 6469
6471 3 697246 138662 118520 -1 6470
6472 3 697173 138570 118400 -1 6471
6473 3 697151 138536 118320 -1 6472
6474 3 697209 138442 118200 -1 6473
6475 3 697205 138469 118120 -1 6474
6476 3 697174 138500 118000 -1 6475
6477 3 697107 138558 117880 -1 6476
6478 3 696975 138550 117720 -1 6477
6479 3 696942 138533 117680 -1 6478
6480 3 696884 138498 117560 -1 6479
6481 3 696833 138433 117520 -1 6480
6482 3 696692 138087 117480 -1 6481
6483 3 696611 137854 117440 -1 6482
6484 3 696405 137639 117400 -1 6483
6485 3 696303 137585 117360 -1 6484
6486 3 696282 137582 117320 -1 6485
6487 3 696368 137925 117800 -1 6482
6488 3 697566 139500 119080 -1 6461
6489 3 697694 139748 119000 -1 6488
6490 3 697784 139868 118960 -1 6489
6491 3 697800 140035 118880 -1 6490
6492 3 697905 140162 118840 -1 6491
6493 3 697927 140188 118800 -1 6492
6494 3 698063 140315 118680 -1 6493
6495 3 698079 140436 118640 -1 6494
6496 3 698265 140645 118520 -1 6495
6497 3 698390 140829 118440 -1 6496
6498 3 698466 141159 118320 -1 6497
6499 3 698442 141378 118200 -1 6498
6500 3 698494 141644 118120 -1 6499
6501 3 698503 141884 118000 -1 6500
6502 3 698595 142052 117880 -1 6501
6503 3 698728 142203 117760 -1 6502
6504 3 698799 142253 117640 -1 6503
6505 3 698874 142323 117520 -1 6504
6506 3 698950 142469 117320 -1 6505
6507 3 699038 142692 117200 -1 6506
6508 3 699121 142720 117120 -1 6507
6509 3 699207 142890 117000 -1 6508
6510 3 699168 142965 116960 -1 6509
6511 3 699254 143061 116800 -1 6510
6512 3 699328 143110 116760 -1 6511
6513 3 699752 143347 116760 -1 6512
6514 3 699768 143347 116680 -1 6513
6515 3 699759 143346 116560 -1 6514
6516 3 699840 143322 116520 -1 6515
6517 3 699840 143324 116480 -1 6516
6518 3 700038 143349 116440 -1 6517
6519 3 700038 143348 116400 -1 6518
6520 3 700023 143364 116360 -1 6519
6521 3 699951 143508 116240 -1 6520
6522 3 699856 143621 116200 -1 6521
6523 3 699695 144043 116160 -1 6522
6524 3 699727 144248 116120 -1 6523
6525 3 699744 144756 116000 -1 6524
6526 3 699680 144803 115920 -1 6525
6527 3 699707 145016 115840 -1 6526
6528 3 699700 145137 115800 -1 6527
6529 3 699652 145120 115760 -1 6528
6530 3 699623 145210 115720 -1 6529
6531 3 699566 145270 115640 -1 6530
6532 3 699537 145450 115520 -1 6531
6533 3 699515 145921 115440 -1 6532
6534 3 699517 145912 115400 -1 6533
6535 3 699489 146037 115320 -1 6534
6536 3 699506 146057 115240 -1 6535
6537 3 699447 146270 115120 -1 6536
6538 3 699399 146521 115040 -1 6537
6539 3 699368 146564 114960 -1 6538
6540 3 699423 146700 114920 -1 6539
6541 3 699339 146925 114840 -1 6540
6542 3 699280 147053 114720 -1 6541
6543 3 699264 147175 114600 -1 6542
6544 3 699225 147320 114480 -1 6543
6545 3 699168 147408 114360 -1 6544
6546 3 699128 147435 114200 -1 6545
6547 3 699023 147452 114080 -1 6546
6548 3 698974 147653 113960 -1 6547
6549 3 698840 147894 113920 -1 6548
6550 3 698832 147951 113880 -1 6549
6551 3 698826 147991 113840 -1 6550
6552 3 698756 148062 113800 -1 6551
6553 3 698837 148137 113760 -1 6552
6554 3 698721 148279 113640 -1 6553
6555 3 698613 148445 113560 -1 6554
6556 3 698633 148679 113520 -1 6555
6557 3 698567 149006 113480 -1 6556
6558 3 698592 149375 113520 -1 6557
6559 3 698500 149478 113560 -1 6558
6560 3 698487 149494 113600 -1 6559
6561 3 698455 149528 113680 -1 6560
6562 3 698364 149537 113760 -1 6561
6563 3 698364 149535 113800 -1 6562
6564 3 698376 149543 113880 -1 6563
6565 3 698384 149607 113920 -1 6564
6566 3 698385 149606 114000 -1 6565
6567 3 698383 149605 114120 -1 6566
6568 3 698488 149662 114160 -1 6567
6569 3 698516 149683 114200 -1 6568
6570 3 698627 149687 114320 -1 6569
6571 3 698808 149470 114440 -1 6570
6572 3 698818 149496 114480 -1 6571
6573 3 698904 149487 114600 -1 6572
6574 3 698928 149461 114720 -1 6573
6575 3 699003 149419 114840 -1 6574
6576 3 699092 149488 114960 -1 6575
6577 3 699134 149514 115000 -1 6576
6578 3 699142 149475 115040 -1 6577
6579 3 699090 149495 115080 -1 6578
6580 3 699112 149501 115120 -1 6579
6581 3 699100 149531 115160 -1 6580
6582 3 699080 149513 115200 -1 6581
6583 3 699065 149530 115280 -1 6582
6584 3 699096 149553 115320 -1 6583
6585 3 699122 149525 115400 -1 6584
6586 3 699282 149510 115560 -1 6585
6587 3 699339 149483 115680 -1 6586
6588 3 699270 149456 115800 -1 6587
6589 3 699118 149303 115840 -1 6588
6590 3 699152 149240 115920 -1 6589
6591 3 699126 149207 115960 -1 6590
6592 3 698651 149639 113400 -1 6557
6593 3 699918 143414 116840 -1 6513
6594 3 699863 143390 116880 -1 6593
6595 3 693645 136649 121320 -1 6431
6596 3 693638 136695 121400 -1 6595
6597 3 693468 136502 121480 -1 6596
6598 3 693418 136472 121560 -1 6597
6599 3 689027 133967 120760 -1 6414
6600 3 689070 134003 120840 -1 6599
6601 3 689111 134070 120880 -1 6600
6602 3 688943 131682 131520 -1 5848
6603 3 688983 131536 131560 -1 6602
6604 3 688973 131631 131840 -1 6603
6605 3 688958 131710 131880 -1 6604
6606 3 688943 131745 131920 -1 6605
6607 3 688934 131755 131960 -1 6606
6608 3 688786 132223 131680 -1 6602
6609 3 688753 132246 131720 -1 6608
6610 3 688791 132268 131800 -1 6609
6611 3 688866 132221 131880 -1 6610
6612 3 688923 132250 132040 -1 6611
6613 3 688949 132131 132120 -1 6612
6614 3 688861 132084 132280 -1 6613
6615 3 691494 131795 140640 -1 5777
6616 3 691714 131712 140680 -1 6615
6617 3 691836 131651 140720 -1 6616
6618 3 691862 131546 140840 -1 6617
6619 3 691961 131466 140880 -1 6618
6620 3 692080 131358 140920 -1 6619
6621 3 692215 131282 141000 -1 6620
6622 3 692511 131184 141080 -1 6621
6623 3 692658 131032 141120 -1 6622
6624 3 692735 130950 141200 -1 6623
6625 3 692877 130829 141280 -1 6624
6626 3 692991 130724 141400 -1 6625
6627 3 692963 130671 141440 -1 6626
6628 3 693024 130613 141480 -1 6627
6629 3 693076 130561 141560 -1 6628
6630 3 693143 130484 141640 -1 6629
6631 3 693194 130452 141720 -1 6630
6632 3 693232 130408 141800 -1 6631
6633 3 693304 130391 141880 -1 6632
6634 3 693373 130315 141960 -1 6633
6635 3 693503 130317 142080 -1 6634
6636 3 694169 130128 142120 -1 6635
6637 3 694399 129953 142160 -1 6636
6638 3 694554 129933 142200 -1 6637
6639 3 694694 129869 142240 -1 6638
6640 3 694734 129804 142280 -1 6639
6641 3 694792 129749 142320 -1 6640
6642 3 695018 129617 142400 -1 6641
6643 3 695063 129545 142440 -1 6642
6644 3 695132 129470 142480 -1 6643
6645 3 695155 129397 142520 -1 6644
6646 3 695180 129393 142600 -1 6645
6647 3 695280 129291 142680 -1 6646
6648 3 695205 129225 142800 -1 6647
6649 3 695267 129210 142880 -1 6648
6650 3 695360 129201 142920 -1 6649
6651 3 695440 129112 143000 -1 6650
6652 3 695539 129046 143040 -1 6651
6653 3 695743 129010 143160 -1 6652
6654 3 695965 128907 143200 -1 6653
6655 3 696041 129017 143240 -1 6654
6656 3 696154 129066 143360 -1 6655
6657 3 696369 129114 143480 -1 6656
6658 3 696624 129087 143520 -1 6657
6659 3 696809 129179 143560 -1 6658
6660 3 696940 129260 143560 -1 6659
6661 3 697455 129320 143560 -1 6660
6662 3 697614 129246 143680 -1 6661
6663 3 697703 129099 143920 -1 6662
6664 3 698310 128702 143920 -1 6663
6665 3 698318 128614 143920 -1 6664
6666 3 698357 128627 143760 -1 6665
6667 3 698490 128523 143760 -1 6666
6668 3 698539 128411 143760 -1 6667
6669 3 698659 128404 143760 -1 6668
6670 3 698944 128309 143760 -1 6669
6671 3 699016 128211 143920 -1 6670
6672 3 699089 128135 143960 -1 6671
6673 3 699149 128112 144040 -1 6672
6674 3 699190 128076 144120 -1 6673
6675 3 699221 128042 144160 -1 6674
6676 3 699184 127934 144200 -1 6675
6677 3 699245 127883 144240 -1 6676
6678 3 699343 127776 144280 -1 6677
6679 3 699541 127670 144320 -1 6678
6680 3 699764 127480 144400 -1 6679
6681 3 699790 127456 144720 -1 6680
6682 3 700707 127037 144720 -1 6681
6683 3 700991 127001 144720 -1 6682
6684 3 701223 126920 144720 -1 6683
6685 3 701309 126806 144680 -1 6684
6686 3 701422 126719 144640 -1 6685
6687 3 701641 126639 144560 -1 6686
6688 3 701845 126511 144520 -1 6687
6689 3 701912 126427 144480 -1 6688
6690 3 701975 126403 144400 -1 6689
6691 3 702064 126307 144320 -1 6690
6692 3 702216 126211 144320 -1 6691
6693 3 702464 126227 144320 -1 6692
6694 3 702621 126191 144320 -1 6693
6695 3 702845 126055 144320 -1 6694
6696 3 702905 126050 144280 -1 6695
6697 3 703105 126090 144280 -1 6696
6698 3 703234 126176 144240 -1 6697
6699 3 703272 126137 144160 -1 6698
6700 3 703278 126103 144120 -1 6699
6701 3 699813 127439 144840 -1 6681
6702 3 699815 127470 145040 -1 6701
6703 3 697734 129097 143960 -1 6663
6704 3 697826 129221 144200 -1 6703
6705 3 697796 129422 144280 -1 6704
6706 3 697820 129436 144320 -1 6705
6707 3 697851 129508 144400 -1 6706
6708 3 697575 129396 144400 -1 6707
6709 3 697395 129484 144400 -1 6708
6710 3 697343 129609 144360 -1 6709
6711 3 697320 129765 144320 -1 6710
6712 3 697344 129909 144280 -1 6711
6713 3 697340 129980 144240 -1 6712
6714 3 697239 130105 144280 -1 6713
6715 3 697117 130145 144320 -1 6714
6716 3 697079 130145 144360 -1 6715
6717 3 697072 130141 144400 -1 6716
6718 3 697789 129558 144440 -1 6707
6719 3 697976 129733 144520 -1 6718
6720 3 698043 129802 144600 -1 6719
6721 3 698065 129988 144640 -1 6720
6722 3 698052 130176 144720 -1 6721
6723 3 698077 130372 144760 -1 6722
6724 3 698322 131034 144800 -1 6723
6725 3 698460 131255 144760 -1 6724
6726 3 698488 131280 144680 -1 6725
6727 3 698495 131301 144640 -1 6726
6728 3 698497 131352 144560 -1 6727
6729 3 698514 131413 144400 -1 6728
6730 3 698385 131337 144160 -1 6729
6731 3 698530 131374 144120 -1 6730
6732 3 698524 131410 144040 -1 6731
6733 3 698101 131205 144160 -1 6730
6734 3 698113 131203 144120 -1 6733
6735 3 699170 130981 144400 -1 6729
6736 3 699392 130954 144360 -1 6735
6737 3 699505 130904 144320 -1 6736
6738 3 699596 130863 144280 -1 6737
6739 3 699764 130825 144240 -1 6738
6740 3 700035 130824 144200 -1 6739
6741 3 700160 130809 144160 -1 6740
6742 3 700223 130838 144120 -1 6741
6743 3 700296 130847 144080 -1 6742
6744 3 700387 130791 144040 -1 6743
6745 3 700410 130727 143960 -1 6744
6746 3 700479 130706 143920 -1 6745
6747 3 698319 131133 144840 -1 6724
6748 3 698313 131343 144920 -1 6747
6749 3 698368 132040 144920 -1 6748
6750 3 698705 132228 144960 -1 6749
6751 3 698872 132296 145000 -1 6750
6752 3 698902 132365 145080 -1 6751
6753 3 698770 132441 145200 -1 6752
6754 3 698722 132535 145320 -1 6753
6755 3 698703 132604 145440 -1 6754
6756 3 698656 132693 145480 -1 6755
6757 3 698670 132738 145520 -1 6756
6758 3 698677 132811 145600 -1 6757
6759 3 698726 132891 145680 -1 6758
6760 3 698757 132961 145760 -1 6759
6761 3 698762 132974 145800 -1 6760
6762 3 698759 132986 145840 -1 6761
6763 3 698846 133149 145880 -1 6762
6764 3 698800 133179 145920 -1 6763
6765 3 698837 133248 146040 -1 6764
6766 3 698900 133288 146080 -1 6765
6767 3 698955 133418 146160 -1 6766
6768 3 698907 133525 146280 -1 6767
6769 3 698809 133687 146400 -1 6768
6770 3 698759 134000 146440 -1 6769
6771 3 698850 133662 146480 -1 6770
6772 3 698861 133644 146520 -1 6771
6773 3 698928 133643 146640 -1 6772
6774 3 699078 133755 146760 -1 6773
6775 3 699138 133763 146840 -1 6774
6776 3 699220 133723 146960 -1 6775
6777 3 699290 133775 147080 -1 6776
6778 3 699382 133749 147200 -1 6777
6779 3 699428 133741 147280 -1 6778
6780 3 699398 133641 147400 -1 6779
6781 3 699450 133636 147480 -1 6780
6782 3 699504 133675 147560 -1 6781
6783 3 699543 133640 147600 -1 6782
6784 3 699648 133628 147640 -1 6783
6785 3 699718 133685 147760 -1 6784
6786 3 699750 133726 147840 -1 6785
6787 3 699848 133722 147880 -1 6786
6788 3 699920 133739 147920 -1 6787
6789 3 699971 133770 147960 -1 6788
6790 3 700045 133803 148000 -1 6789
6791 3 700058 133808 148040 -1 6790
6792 3 700118 133837 148120 -1 6791
6793 3 700111 133906 148200 -1 6792
6794 3 698305 131452 144960 -1 6748
6795 3 698295 131490 145000 -1 6794
6796 3 698278 131525 145040 -1 6795
6797 3 698171 131734 145120 -1 6796
6798 3 698195 129794 144600 -1 6720
6799 3 698297 129769 144640 -1 6798
6800 3 698411 129717 144680 -1 6799
6801 3 698689 129736 144720 -1 6800
6802 3 698822 129736 144760 -1 6801
6803 3 698830 129726 144800 -1 6802
6804 3 663740 142160 154520 -1 1191
6805 3 664091 142318 154520 -1 6804
6806 3 664457 142554 154520 -1 6805
6807 3 664620 142633 154520 -1 6806
6808 3 664695 142709 154600 -1 6807
6809 3 664908 142826 154760 -1 6808
6810 3 664986 142894 154800 -1 6809
6811 3 665020 142961 154840 -1 6810
6812 3 665024 143018 155000 -1 6811
6813 3 665030 143107 155240 -1 6812
6814 3 664982 143324 155480 -1 6813
6815 3 664980 143408 155600 -1 6814
6816 3 665024 143532 155760 -1 6815
6817 3 665084 143596 155960 -1 6816
6818 3 665276 143704 156080 -1 6817
6819 3 665472 143820 156120 -1 6818
6820 3 665684 143896 156160 -1 6819
6821 3 665772 144020 156280 -1 6820
6822 3 665658 144000 156400 -1 6821
6823 3 665510 144032 156480 -1 6822
6824 3 665458 144136 156640 -1 6823
6825 3 665616 143980 156680 -1 6824
6826 3 665528 144196 156800 -1 6825
6827 3 665628 144196 156920 -1 6826
6828 3 665712 144172 157080 -1 6827
6829 3 665824 144180 157240 -1 6828
6830 3 665907 144214 157280 -1 6829
6831 3 665562 144152 157320 -1 6830
6832 3 665302 144056 157400 -1 6831
6833 3 665206 143980 157480 -1 6832
6834 3 665990 144248 157320 -1 6830
6835 3 666334 144392 157360 -1 6834
6836 3 666694 144596 157400 -1 6835
6837 3 666966 144764 157440 -1 6836
6838 3 667156 144920 157400 -1 6837
6839 3 667404 145104 157320 -1 6838
6840 3 667574 145288 157280 -1 6839
6841 3 667850 145332 157200 -1 6840
6842 3 668090 145444 157320 -1 6841
6843 3 668234 145704 157440 -1 6842
6844 3 668544 146360 157520 -1 6843
6845 3 668756 147096 157480 -1 6844
6846 3 668817 147196 157600 -1 6845
6847 3 668921 147236 157720 -1 6846
6848 3 669641 147316 157720 -1 6847
6849 3 669921 147316 157640 -1 6848
6850 3 670329 147404 157640 -1 6849
6851 3 668953 147300 157840 -1 6847
6852 3 669033 147356 158000 -1 6851
6853 3 668977 147284 158080 -1 6852
6854 3 668897 147260 158160 -1 6853
6855 3 668837 147188 157400 -1 6845
6856 3 665846 144052 156240 -1 6821
6857 3 665930 144096 156160 -1 6856
6858 3 628400 141072 166600 -1 1120
6859 3 627681 140936 166600 -1 6858
6860 3 627420 140815 166440 -1 6859
6861 3 627317 140821 166360 -1 6860
6862 3 627136 140803 166320 -1 6861
6863 3 626731 140545 166280 -1 6862
6864 3 626241 140385 166280 -1 6863
6865 3 625794 140271 166320 -1 6864
6866 3 625334 140439 166320 -1 6865
6867 3 625164 140561 166360 -1 6866
6868 3 625176 140721 166440 -1 6867
6869 3 625116 140781 166520 -1 6868
6870 3 625000 140745 166600 -1 6869
6871 3 624820 140773 166680 -1 6870
6872 3 624412 140757 166640 -1 6871
6873 3 624044 140721 166680 -1 6872
6874 3 623886 140671 166640 -1 6873
6875 3 623594 140659 166560 -1 6874
6876 3 623378 140775 166480 -1 6875
6877 3 623386 140627 166440 -1 6876
6878 3 623323 140582 166360 -1 6877
6879 3 623303 140690 166280 -1 6878
6880 3 623111 140674 166240 -1 6879
6881 3 622981 140712 166200 -1 6880
6882 3 622891 140702 166120 -1 6881
6883 3 622918 140653 166040 -1 6882
6884 3 622868 140663 165960 -1 6883
6885 3 622826 140587 165920 -1 6884
6886 3 622822 140829 165960 -1 6884
6887 3 623144 140977 166440 -1 6876
6888 3 622794 141123 166480 -1 6887
6889 3 622662 141107 166400 -1 6888
6890 3 622334 141167 166320 -1 6889
6891 3 622040 141253 166200 -1 6890
6892 3 621792 141433 166120 -1 6891
6893 3 621644 141449 166040 -1 6892
6894 3 621394 141427 165960 -1 6893
6895 3 621122 141471 165840 -1 6894
6896 3 620910 141415 165760 -1 6895
6897 3 620802 141323 165640 -1 6896
6898 3 620768 141301 165560 -1 6897
6899 3 620624 141265 165480 -1 6898
6900 3 620520 141277 165400 -1 6899
6901 3 620384 141305 165280 -1 6900
6902 3 620264 141325 165160 -1 6901
6903 3 620112 141469 165040 -1 6902
6904 3 619976 141485 164920 -1 6903
6905 3 619772 141273 164880 -1 6904
6906 3 619620 141141 164800 -1 6905
6907 3 619494 141115 164600 -1 6906
6908 3 619118 141103 164440 -1 6907
6909 3 618586 141015 164400 -1 6908
6910 3 618072 140841 164440 -1 6909
6911 3 617988 140817 164360 -1 6910
6912 3 617920 140909 164280 -1 6911
6913 3 617846 140887 164120 -1 6912
6914 3 617910 140843 164000 -1 6913
6915 3 617762 140919 163880 -1 6914
6916 3 617514 140891 163800 -1 6915
6917 3 617390 140735 163720 -1 6916
6918 3 617318 140695 163640 -1 6917
6919 3 617250 140695 163560 -1 6918
6920 3 617150 140715 163440 -1 6919
6921 3 616846 140711 163360 -1 6920
6922 3 616794 140651 163280 -1 6921
6923 3 616706 140651 163200 -1 6922
6924 3 616480 140693 163120 -1 6923
6925 3 616428 140673 163040 -1 6924
6926 3 616180 140665 162960 -1 6925
6927 3 616068 140677 162880 -1 6926
6928 3 615896 140621 162840 -1 6927
6929 3 615538 140511 162760 -1 6928
6930 3 615364 140337 162680 -1 6929
6931 3 615408 140373 162600 -1 6930
6932 3 615322 140535 162840 -1 6929
6933 3 615024 140509 162880 -1 6932
6934 3 614698 140575 162960 -1 6933
6935 3 614250 140775 163000 -1 6934
6936 3 614240 140893 163080 -1 6935
6937 3 614512 140845 163160 -1 6936
6938 3 614644 140705 163240 -1 6937
6939 3 614648 140625 163320 -1 6938
6940 3 614736 140605 163400 -1 6939
6941 3 613888 140993 162960 -1 6935
6942 3 613612 141049 162880 -1 6941
6943 3 613504 141113 162800 -1 6942
6944 3 613158 141263 162680 -1 6943
6945 3 612882 141351 162600 -1 6944
6946 3 612424 141561 162480 -1 6945
6947 3 612060 141749 162400 -1 6946
6948 3 611798 141775 162320 -1 6947
6949 3 611670 141859 162240 -1 6948
6950 3 611477 141932 162160 -1 6949
6951 3 611211 142016 162080 -1 6950
6952 3 610784 142257 161920 -1 6951
6953 3 623854 140671 166760 -1 6873
6954 3 623946 140719 166840 -1 6953
6955 3 623998 140703 166960 -1 6954
6956 3 624254 140567 167080 -1 6955
6957 3 624254 140415 167160 -1 6956
6958 3 624282 140379 167240 -1 6957
6959 3 624387 140260 167360 -1 6958
6960 3 624509 140084 167480 -1 6959
6961 3 624589 139926 167600 -1 6960
6962 3 624598 139753 167800 -1 6961
6963 3 624666 139677 167920 -1 6962
6964 3 624699 139628 167960 -1 6963
6965 3 624793 139450 168040 -1 6964
6966 3 624890 139503 168120 -1 6965
6967 3 625072 139515 168200 -1 6966
6968 3 625180 139419 168240 -1 6967
6969 3 625195 139280 168360 -1 6968
6970 3 625331 139290 168440 -1 6969
6971 3 625333 139314 168480 -1 6970
6972 3 625387 139334 168560 -1 6971
6973 3 625415 139304 168640 -1 6972
6974 3 625426 139285 168720 -1 6973
6975 3 625480 139279 168800 -1 6974
6976 3 625522 139297 168840 -1 6975
6977 3 625526 139399 168920 -1 6976
6978 3 625525 139406 169000 -1 6977
6979 3 625569 139382 169080 -1 6978
6980 3 625570 139449 169120 -1 6979
6981 3 625604 139453 169200 -1 6980
6982 3 625622 139469 169240 -1 6981
6983 3 625588 139493 169320 -1 6982
6984 3 626781 140525 166240 -1 6863
6985 3 626712 140681 166200 -1 6984
6986 3 626897 140881 166040 -1 6985
6987 3 626850 140986 165800 -1 6986
6988 3 626724 140799 165600 -1 6987
6989 3 626408 140250 165600 -1 6988
6990 3 626458 140010 165760 -1 6989
6991 3 626320 139768 165840 -1 6990
6992 3 626046 139323 166000 -1 6991
6993 3 626014 138998 166200 -1 6992
6994 3 626088 138582 166400 -1 6993
6995 3 626172 138352 166560 -1 6994
6996 3 626261 138180 166760 -1 6995
6997 3 626483 137943 166960 -1 6996
6998 3 626575 137826 167040 -1 6997
6999 3 626758 137591 167200 -1 6998
7000 3 626856 137195 167400 -1 6999
7001 3 627088 137012 167600 -1 7000
7002 3 627125 137016 167640 -1 7001
7003 3 627199 137023 167720 -1 7002
7004 3 627238 137024 167760 -1 7003
7005 3 627274 137015 167800 -1 7004
7006 3 627348 136843 168000 -1 7005
7007 3 627531 136613 168120 -1 7006
7008 3 627673 136526 168200 -1 7007
7009 3 627793 136406 168280 -1 7008
7010 3 627972 136271 168400 -1 7009
7011 3 628184 136294 168520 -1 7010
7012 3 628474 136253 168640 -1 7011
7013 3 628749 136147 168760 -1 7012
7014 3 629281 136145 168880 -1 7013
7015 3 629694 136161 169080 -1 7014
7016 3 630019 136055 169280 -1 7015
7017 3 630145 136024 169360 -1 7016
7018 3 630460 135963 169560 -1 7017
7019 3 630523 135951 169600 -1 7018
7020 3 630649 135927 169680 -1 7019
7021 3 631141 135910 169760 -1 7020
7022 3 631212 135909 169800 -1 7021
7023 3 631319 135900 170040 -1 7022
7024 3 631265 135765 170160 -1 7023
7025 3 631258 135690 170280 -1 7024
7026 3 631206 135458 170400 -1 7025
7027 3 631152 135373 170480 -1 7026
7028 3 631086 135187 170600 -1 7027
7029 3 631061 135155 170680 -1 7028
7030 3 631038 135129 170880 -1 7029
7031 3 631094 135102 171160 -1 7030
7032 3 631181 135103 171280 -1 7031
7033 3 631312 135115 171360 -1 7032
7034 3 631403 135133 171440 -1 7033
7035 3 631428 135140 171520 -1 7034
7036 3 631476 135158 171640 -1 7035
7037 3 631604 135259 171880 -1 7036
7038 3 631735 135218 172160 -1 7037
7039 3 631826 135031 172480 -1 7038
7040 3 631794 134964 172640 -1 7039
7041 3 631805 134943 172720 -1 7040
7042 3 631893 134811 172840 -1 7041
7043 3 631891 134737 172920 -1 7042
7044 3 631933 134547 172960 -1 7043
7045 3 631365 135902 170080 -1 7023
7046 3 631911 135906 170120 -1 7045
7047 3 632280 136005 170200 -1 7046
7048 3 632466 136054 170280 -1 7047
7049 3 632893 136103 170320 -1 7048
7050 3 633109 136042 170360 -1 7049
7051 3 633298 136015 170440 -1 7050
7052 3 632745 136086 170480 -1 7051
7053 3 632721 136038 170520 -1 7052
7054 3 633392 136001 170480 -1 7051
7055 3 633822 136071 170560 -1 7054
7056 3 634306 136247 170640 -1 7055
7057 3 634410 136333 170680 -1 7056
7058 3 634731 136530 170720 -1 7057
7059 3 635247 136804 170760 -1 7058
7060 3 635168 136937 170880 -1 7059
7061 3 635090 137070 171000 -1 7060
7062 3 635037 137236 171120 -1 7061
7063 3 634958 137433 171240 -1 7062
7064 3 634903 137635 171280 -1 7063
7065 3 634666 137745 171320 -1 7064
7066 3 634380 137655 171400 -1 7065
7067 3 634162 137648 171480 -1 7066
7068 3 633981 137681 171520 -1 7067
7069 3 633805 137714 171600 -1 7068
7070 3 633565 137817 171720 -1 7069
7071 3 633353 137989 171880 -1 7070
7072 3 633130 138190 171960 -1 7071
7073 3 633070 138254 172040 -1 7072
7074 3 632945 138410 172200 -1 7073
7075 3 633142 138250 172240 -1 7074
7076 3 633330 138246 172360 -1 7075
7077 3 633500 138360 172440 -1 7076
7078 3 633578 138458 172480 -1 7077
7079 3 633718 138546 172560 -1 7078
7080 3 632661 138815 172240 -1 7074
7081 3 632914 138965 172160 -1 7080
7082 3 632902 139002 172120 -1 7081
7083 3 632920 139064 172040 -1 7082
7084 3 633060 139200 172000 -1 7083
7085 3 633176 139220 171920 -1 7084
7086 3 633220 139216 171840 -1 7085
7087 3 633252 139232 171760 -1 7086
7088 3 633264 139196 171640 -1 7087
7089 3 633324 139284 171520 -1 7088
7090 3 633414 139370 171440 -1 7089
7091 3 633422 139458 171320 -1 7090
7092 3 633582 139434 171240 -1 7091
7093 3 633814 139370 171160 -1 7092
7094 3 633982 139446 171080 -1 7093
7095 3 634082 139502 171000 -1 7094
7096 3 634148 139568 170920 -1 7095
7097 3 632516 138974 172360 -1 7080
7098 3 632576 139532 172320 -1 7097
7099 3 632788 139812 172360 -1 7098
7100 3 632944 140096 172400 -1 7099
7101 3 632966 140274 172480 -1 7100
7102 3 632481 138996 172400 -1 7097
7103 3 632340 139085 172560 -1 7102
7104 3 632219 139164 172840 -1 7103
7105 3 632077 139155 173040 -1 7104
7106 3 631778 139375 173080 -1 7105
7107 3 631774 139430 173120 -1 7106
7108 3 631716 139465 173200 -1 7107
7109 3 631546 139455 173240 -1 7108
7110 3 631418 139411 173320 -1 7109
7111 3 635647 136872 170760 -1 7059
7112 3 635741 137026 170640 -1 7111
7113 3 635850 137069 170520 -1 7112
7114 3 636070 137008 170440 -1 7113
7115 3 636438 137025 170360 -1 7114
7116 3 637247 136874 170400 -1 7115
7117 3 637402 136807 170440 -1 7116
7118 3 637732 136681 170600 -1 7117
7119 3 638040 136707 170680 -1 7118
7120 3 638339 136667 170800 -1 7119
7121 3 638707 136712 170960 -1 7120
7122 3 639145 136752 171120 -1 7121
7123 3 639419 136729 171240 -1 7122
7124 3 639718 136758 171400 -1 7123
7125 3 639891 136733 171560 -1 7124
7126 3 640000 136683 171680 -1 7125
7127 3 640248 136708 171800 -1 7126
7128 3 640233 136748 172040 -1 7127
7129 3 640218 136728 172240 -1 7128
7130 3 640740 136996 172240 -1 7129
7131 3 641201 137050 172280 -1 7130
7132 3 641375 136980 172480 -1 7131
7133 3 641533 136820 172680 -1 7132
7134 3 641622 136781 172800 -1 7133
7135 3 641681 136743 172840 -1 7134
7136 3 641735 136762 172920 -1 7135
7137 3 641982 136817 173040 -1 7136
7138 3 642215 136823 173160 -1 7137
7139 3 642315 136845 173240 -1 7138
7140 3 642402 136875 173320 -1 7139
7141 3 642483 136886 173400 -1 7140
7142 3 642620 136774 173560 -1 7141
7143 3 642757 136670 173680 -1 7142
7144 3 643076 136645 173880 -1 7143
7145 3 643369 136563 174080 -1 7144
7146 3 643512 136556 174240 -1 7145
7147 3 643609 136623 174480 -1 7146
7148 3 643724 136660 174680 -1 7147
7149 3 643709 136675 174920 -1 7148
7150 3 643718 136600 175240 -1 7149
7151 3 643668 136541 175320 -1 7150
7152 3 643661 136494 175440 -1 7151
7153 3 643673 136434 175480 -1 7152
7154 3 643671 136423 175520 -1 7153
7155 3 643673 136545 175560 -1 7154
7156 3 643702 136292 175600 -1 7155
7157 3 643704 136313 175640 -1 7156
7158 3 643725 136298 175680 -1 7157
7159 3 643675 136301 175760 -1 7158
7160 3 643843 136057 176080 -1 7159
7161 3 643985 135581 176720 -1 7160
7162 3 644083 135393 177280 -1 7161
7163 3 644582 135251 177840 -1 7162
7164 3 644676 135196 178000 -1 7163
7165 3 644876 135092 178280 -1 7164
7166 3 645025 134936 178560 -1 7165
7167 3 645308 134925 178840 -1 7166
7168 3 645633 134959 179080 -1 7167
7169 3 645854 135076 179280 -1 7168
7170 3 646101 135120 179360 -1 7169
7171 3 646268 135146 179400 -1 7170
7172 3 646270 135145 179440 -1 7171
7173 3 646408 135256 179600 -1 7172
7174 3 646585 135205 179640 -1 7173
7175 3 646384 135258 179800 -1 7174
7176 3 646371 135286 179840 -1 7175
7177 3 646338 135330 179880 -1 7176
7178 3 646829 135463 179640 -1 7174
7179 3 647135 135581 179680 -1 7178
7180 3 647600 135707 179800 -1 7179
7181 3 648049 135943 179920 -1 7180
7182 3 648350 136154 180040 -1 7181
7183 3 648519 136236 180120 -1 7182
7184 3 648901 136258 180120 -1 7183
7185 3 649144 136489 180120 -1 7184
7186 3 642782 137225 173400 -1 7141
7187 3 642733 137365 173320 -1 7186
7188 3 642825 137421 173200 -1 7187
7189 3 642864 137458 173160 -1 7188
7190 3 642928 137581 173080 -1 7189
7191 3 642938 137618 173040 -1 7190
7192 3 643138 137661 172960 -1 7191
7193 3 643270 137738 172920 -1 7192
7194 3 643305 137770 172880 -1 7193
7195 3 643346 137820 172840 -1 7194
7196 3 643394 137875 172800 -1 7195
7197 3 643613 138004 172640 -1 7196
7198 3 643680 138091 172440 -1 7197
7199 3 643710 138148 172280 -1 7198
7200 3 643726 138332 172000 -1 7199
7201 3 643749 138442 171800 -1 7200
7202 3 643764 138530 171560 -1 7201
7203 3 643775 138668 171360 -1 7202
7204 3 643766 138761 171280 -1 7203
7205 3 643890 138967 171120 -1 7204
7206 3 643926 139140 171000 -1 7205
7207 3 644033 139249 170880 -1 7206
7208 3 644074 139413 170800 -1 7207
7209 3 644090 139576 170680 -1 7208
7210 3 644128 139754 170560 -1 7209
7211 3 644512 140111 170560 -1 7210
7212 3 644636 140621 170560 -1 7211
7213 3 644580 141105 170520 -1 7212
7214 3 644800 141477 170560 -1 7213
7215 3 644940 142054 170600 -1 7214
7216 3 645034 142249 170440 -1 7215
7217 3 645046 142242 170400 -1 7216
7218 3 645160 142181 170120 -1 7217
7219 3 645154 142176 170080 -1 7218
7220 3 645308 142566 170600 -1 7215
7221 3 645428 142988 170720 -1 7220
7222 3 645503 143202 170880 -1 7221
7223 3 645557 143297 170960 -1 7222
7224 3 645594 143500 171120 -1 7223
7225 3 645668 143543 171320 -1 7224
7226 3 646004 143589 171560 -1 7225
7227 3 646172 143800 171800 -1 7226
7228 3 646186 143999 171960 -1 7227
7229 3 628845 135158 169360 -1 7017
7230 3 628328 134915 169560 -1 7229
7231 3 627751 134543 169600 -1 7230
7232 3 627709 134334 169680 -1 7231
7233 3 627225 134099 169800 -1 7232
7234 3 627104 134089 170000 -1 7233
7235 3 626995 134038 170120 -1 7234
7236 3 626779 133948 170440 -1 7235
7237 3 626489 133870 170680 -1 7236
7238 3 626354 133813 170840 -1 7237
7239 3 626175 133847 171000 -1 7238
7240 3 625662 133683 171200 -1 7239
7241 3 625410 133544 171280 -1 7240
7242 3 625060 133046 171040 -1 7241
7243 3 625036 133051 170920 -1 7242
7244 3 625025 133053 170840 -1 7243
7245 3 624938 133068 170760 -1 7244
7246 3 624450 133468 170760 -1 7245
7247 3 623306 133410 170760 -1 7246
7248 3 622594 133722 170720 -1 7247
7249 3 622208 133887 170760 -1 7248
7250 3 622138 133907 170800 -1 7249
7251 3 622089 133905 170840 -1 7250
7252 3 622026 133893 170880 -1 7251
7253 3 621647 133688 170920 -1 7252
7254 3 621439 133612 171000 -1 7253
7255 3 621260 133548 171200 -1 7254
7256 3 621095 133608 171440 -1 7255
7257 3 620829 133585 171720 -1 7256
7258 3 620740 133625 171960 -1 7257
7259 3 620697 133633 172200 -1 7258
7260 3 620646 133608 172440 -1 7259
7261 3 620619 133519 172720 -1 7260
7262 3 620574 133456 172960 -1 7261
7263 3 620543 133440 173160 -1 7262
7264 3 620549 133431 173400 -1 7263
7265 3 620558 133403 173560 -1 7264
7266 3 620496 133441 173760 -1 7265
7267 3 620434 133492 174000 -1 7266
7268 3 620365 133585 174240 -1 7267
7269 3 620266 133754 174480 -1 7268
7270 3 620172 133865 174680 -1 7269
7271 3 619995 133966 174920 -1 7270
7272 3 619824 133981 175000 -1 7271
7273 3 619781 134134 175240 -1 7272
7274 3 619577 134305 175440 -1 7273
7275 3 619144 134629 175480 -1 7274
7276 3 619528 134247 175520 -1 7275
7277 3 619401 134434 175600 -1 7276
7278 3 619436 134319 175640 -1 7277
7279 3 619222 134373 175800 -1 7278
7280 3 618937 134517 175840 -1 7279
7281 3 618844 134526 175960 -1 7280
7282 3 618789 134979 176560 -1 7281
7283 3 618799 134945 176640 -1 7282
7284 3 618756 134920 176760 -1 7283
7285 3 618714 134914 176880 -1 7284
7286 3 618676 134956 177000 -1 7285
7287 3 618650 135034 177080 -1 7286
7288 3 618560 135036 177240 -1 7287
7289 3 618519 134993 177320 -1 7288
7290 3 618483 135001 177400 -1 7289
7291 3 618465 134989 177480 -1 7290
7292 3 618445 134963 177600 -1 7291
7293 3 618391 134929 177760 -1 7292
7294 3 618361 134919 177880 -1 7293
7295 3 618333 134915 178000 -1 7294
7296 3 618357 134805 178160 -1 7295
7297 3 618451 134813 178360 -1 7296
7298 3 618415 134851 178520 -1 7297
7299 3 618312 134804 178600 -1 7298
7300 3 618320 134802 178680 -1 7299
7301 3 618286 134788 178880 -1 7300
7302 3 618370 134780 179080 -1 7301
7303 3 618384 134804 179200 -1 7302
7304 3 618336 134810 179320 -1 7303
7305 3 618262 134814 179440 -1 7304
7306 3 618298 134748 179520 -1 7305
7307 3 618343 134715 179680 -1 7306
7308 3 618408 134772 179720 -1 7307
7309 3 618440 134838 179800 -1 7308
7310 3 618441 134879 179880 -1 7309
7311 3 618445 134905 179960 -1 7310
7312 3 618421 134993 180080 -1 7311
7313 3 618378 135114 180160 -1 7312
7314 3 618388 135162 180240 -1 7313
7315 3 618417 135237 180320 -1 7314
7316 3 618454 135292 180400 -1 7315
7317 3 618472 135342 180480 -1 7316
7318 3 618500 135416 180600 -1 7317
7319 3 618532 135478 180720 -1 7318
7320 3 618577 135575 180840 -1 7319
7321 3 618531 135625 180880 -1 7320
7322 3 618455 135721 180960 -1 7321
7323 3 618427 135819 181040 -1 7322
7324 3 618454 135876 181120 -1 7323
7325 3 618474 135880 181240 -1 7324
7326 3 618534 135952 181400 -1 7325
7327 3 618644 135902 181480 -1 7326
7328 3 618670 135876 181600 -1 7327
7329 3 618692 135910 181720 -1 7328
7330 3 618688 135986 181840 -1 7329
7331 3 618743 136017 181960 -1 7330
7332 3 618775 136035 182080 -1 7331
7333 3 618819 136139 182200 -1 7332
7334 3 618937 136117 182360 -1 7333
7335 3 619057 136087 182520 -1 7334
7336 3 619164 136032 182680 -1 7335
7337 3 619246 135930 182840 -1 7336
7338 3 619376 135880 183000 -1 7337
7339 3 619535 135881 183160 -1 7338
7340 3 619675 135857 183280 -1 7339
7341 3 619784 135874 183360 -1 7340
7342 3 619856 135884 183480 -1 7341
7343 3 619848 135948 183600 -1 7342
7344 3 619762 135996 183680 -1 7343
7345 3 619716 136052 183760 -1 7344
7346 3 619938 136050 183800 -1 7345
7347 3 620006 136046 183880 -1 7346
7348 3 620145 136075 183960 -1 7347
7349 3 620227 136155 184080 -1 7348
7350 3 620283 136299 184160 -1 7349
7351 3 620364 136314 184320 -1 7350
7352 3 620335 136425 184440 -1 7351
7353 3 620269 136419 184600 -1 7352
7354 3 620263 136379 184760 -1 7353
7355 3 620235 136321 184880 -1 7354
7356 3 620209 136359 184960 -1 7355
7357 3 620215 136353 185080 -1 7356
7358 3 620218 136306 185160 -1 7357
7359 3 620178 136226 185280 -1 7358
7360 3 620188 136202 185440 -1 7359
7361 3 620226 136096 185480 -1 7360
7362 3 620253 135979 185560 -1 7361
7363 3 620207 135869 185600 -1 7362
7364 3 620191 135889 185680 -1 7363
7365 3 620187 135913 185760 -1 7364
7366 3 620155 135949 185880 -1 7365
7367 3 620199 135977 186000 -1 7366
7368 3 620239 136053 186120 -1 7367
7369 3 620247 136029 186240 -1 7368
7370 3 620293 136019 186320 -1 7369
7371 3 620269 136027 186400 -1 7370
7372 3 620269 135975 186480 -1 7371
7373 3 620344 135864 186600 -1 7372
7374 3 620338 135886 186680 -1 7373
7375 3 620310 135858 186800 -1 7374
7376 3 620316 135832 186920 -1 7375
7377 3 620376 135786 187040 -1 7376
7378 3 620412 135710 187160 -1 7377
7379 3 620328 135684 187280 -1 7378
7380 3 620132 135674 187320 -1 7379
7381 3 620259 135691 187360 -1 7380
7382 3 620335 135665 187440 -1 7381
7383 3 620362 135640 187520 -1 7382
7384 3 620420 135708 187600 -1 7383
7385 3 620432 135744 187680 -1 7384
7386 3 620401 135815 187760 -1 7385
7387 3 620391 135865 187840 -1 7386
7388 3 620331 135929 187920 -1 7387
7389 3 620262 136014 187960 -1 7388
7390 3 619996 135972 187960 -1 7389
7391 3 620157 135967 188040 -1 7390
7392 3 620249 135901 188160 -1 7391
7393 3 620388 135854 188240 -1 7392
7394 3 620454 135826 188360 -1 7393
7395 3 620523 135793 188400 -1 7394
7396 3 620614 135754 188480 -1 7395
7397 3 620772 135738 188520 -1 7396
7398 3 620833 135749 188600 -1 7397
7399 3 620805 135739 188680 -1 7398
7400 3 620827 135719 188760 -1 7399
7401 3 620899 135765 188840 -1 7400
7402 3 620880 135790 188920 -1 7401
7403 3 620955 135727 189000 -1 7402
7404 3 620981 135735 189080 -1 7403
7405 3 620993 135751 189160 -1 7404
7406 3 621089 135673 189240 -1 7405
7407 3 621168 135532 189320 -1 7406
7408 3 621498 135312 189360 -1 7407
7409 3 621315 135267 189440 -1 7408
7410 3 621341 135289 189520 -1 7409
7411 3 621375 135249 189600 -1 7410
7412 3 621395 135237 189680 -1 7411
7413 3 621592 135268 189880 -1 7412
7414 3 621630 135254 190000 -1 7413
7415 3 621603 135285 190120 -1 7414
7416 3 621625 135265 190280 -1 7415
7417 3 621639 135271 190440 -1 7416
7418 3 621663 135291 190480 -1 7417
7419 3 621722 135288 190560 -1 7418
7420 3 621892 135186 190640 -1 7419
7421 3 622004 135214 190720 -1 7420
7422 3 622188 135254 190800 -1 7421
7423 3 622220 135218 190920 -1 7422
7424 3 622184 135230 191000 -1 7423
7425 3 622186 135220 191080 -1 7424
7426 3 622206 135280 191160 -1 7425
7427 3 622314 135412 191240 -1 7426
7428 3 622298 135420 191320 -1 7427
7429 3 622302 135428 191400 -1 7428
7430 3 622158 135412 191480 -1 7429
7431 3 622174 135424 191560 -1 7430
7432 3 622273 135425 191680 -1 7431
7433 3 622259 135447 191760 -1 7432
7434 3 622237 135489 191840 -1 7433
7435 3 622201 135577 191920 -1 7434
7436 3 622195 135593 192000 -1 7435
7437 3 622203 135631 192120 -1 7436
7438 3 622241 135709 192240 -1 7437
7439 3 622112 135812 192280 -1 7438
7440 3 622025 135973 192360 -1 7439
7441 3 621996 136054 192440 -1 7440
7442 3 621880 136282 192520 -1 7441
7443 3 621699 136465 192600 -1 7442
7444 3 621656 136520 192640 -1 7443
7445 3 621677 136521 192760 -1 7444
7446 3 621669 136535 192840 -1 7445
7447 3 621658 136548 192920 -1 7446
7448 3 621512 136582 193000 -1 7447
7449 3 621440 136598 193080 -1 7448
7450 3 621468 136594 193120 -1 7449
7451 3 621422 136596 193200 -1 7450
7452 3 621330 136596 193280 -1 7451
7453 3 621330 136628 193360 -1 7452
7454 3 621134 136616 193440 -1 7453
7455 3 620962 136692 193520 -1 7454
7456 3 621026 136928 193520 -1 7455
7457 3 620978 136980 193600 -1 7456
7458 3 620948 136994 193680 -1 7457
7459 3 620636 136410 193080 -1 7449
7460 3 620518 136312 193160 -1 7459
7461 3 620390 136300 193280 -1 7460
7462 3 620240 136238 193400 -1 7461
7463 3 620300 136114 193480 -1 7462
7464 3 620278 136056 193560 -1 7463
7465 3 620198 136024 193640 -1 7464
7466 3 620030 135888 193720 -1 7465
7467 3 619950 135764 193840 -1 7466
7468 3 619870 135840 193880 -1 7467
7469 3 619750 135884 193960 -1 7468
7470 3 619606 135832 194040 -1 7469
7471 3 619238 135736 194040 -1 7470
7472 3 619974 135560 193880 -1 7467
7473 3 620034 135396 193960 -1 7472
7474 3 620036 135370 194040 -1 7473
7475 3 619988 135382 194120 -1 7474
7476 3 620005 135395 194160 -1 7475
7477 3 620007 135393 194240 -1 7476
7478 3 620115 135271 194280 -1 7477
7479 3 620209 135185 194320 -1 7478
7480 3 620220 134984 194360 -1 7479
7481 3 619878 136508 193440 -1 7462
7482 3 619120 136594 193480 -1 7481
7483 3 618744 136578 193520 -1 7482
7484 3 618597 136579 193600 -1 7483
7485 3 618432 136506 193720 -1 7484
7486 3 618254 136444 193800 -1 7485
7487 3 618128 136422 193880 -1 7486
7488 3 617879 136255 194000 -1 7487
7489 3 617730 136148 194120 -1 7488
7490 3 617787 136147 194200 -1 7489
7491 3 617677 136171 194280 -1 7490
7492 3 617645 136203 194360 -1 7491
7493 3 617548 136238 194440 -1 7492
7494 3 617460 136260 194520 -1 7493
7495 3 617508 136232 194640 -1 7494
7496 3 617466 136214 194720 -1 7495
7497 3 617476 136174 194800 -1 7496
7498 3 617512 136168 194880 -1 7497
7499 3 617492 136224 194960 -1 7498
7500 3 617430 136266 195040 -1 7499
7501 3 617406 136322 195120 -1 7500
7502 3 617392 136320 195200 -1 7501
7503 3 617368 136342 195280 -1 7502
7504 3 617416 136424 195360 -1 7503
7505 3 617365 136541 195480 -1 7504
7506 3 617381 136547 195560 -1 7505
7507 3 617417 136543 195640 -1 7506
7508 3 617363 136545 195680 -1 7507
7509 3 617443 136545 195800 -1 7508
7510 3 617461 136583 195920 -1 7509
7511 3 617487 136591 196040 -1 7510
7512 3 617543 136575 196200 -1 7511
7513 3 617577 136565 196320 -1 7512
7514 3 617623 136543 196440 -1 7513
7515 3 617671 136533 196560 -1 7514
7516 3 617689 136505 196720 -1 7515
7517 3 617741 136431 196880 -1 7516
7518 3 617852 136234 196880 -1 7517
7519 3 617829 136207 196960 -1 7518
7520 3 617734 136400 197000 -1 7519
7521 3 617644 136472 197080 -1 7520
7522 3 617606 136470 197200 -1 7521
7523 3 617617 136455 197320 -1 7522
7524 3 617665 136443 197440 -1 7523
7525 3 617727 136393 197560 -1 7524
7526 3 617809 136383 197680 -1 7525
7527 3 618004 136432 197760 -1 7526
7528 3 618175 136463 197840 -1 7527
7529 3 618288 136506 197920 -1 7528
7530 3 618326 136516 198000 -1 7529
7531 3 618366 136604 198120 -1 7530
7532 3 618498 136700 198200 -1 7531
7533 3 618542 136732 198280 -1 7532
7534 3 618620 136854 198360 -1 7533
7535 3 618508 136830 198440 -1 7534
7536 3 618436 136846 198520 -1 7535
7537 3 618434 136884 198600 -1 7536
7538 3 618430 136916 198680 -1 7537
7539 3 618322 137156 198760 -1 7538
7540 3 618466 137208 198760 -1 7539
7541 3 618654 137180 198800 -1 7540
7542 3 619728 137038 198280 -1 7533
7543 3 619986 137164 198200 -1 7542
7544 3 620158 137168 198120 -1 7543
7545 3 620436 137238 198000 -1 7544
7546 3 620784 137270 197960 -1 7545
7547 3 621098 137240 197920 -1 7546
7548 3 621348 137274 197960 -1 7547
7549 3 621364 137226 198000 -1 7548
7550 3 621488 137198 198120 -1 7549
7551 3 621742 137508 198160 -1 7550
7552 3 622090 137544 198240 -1 7551
7553 3 622242 137600 198320 -1 7552
7554 3 622364 137646 198400 -1 7553
7555 3 622520 137762 198480 -1 7554
7556 3 622648 137890 198520 -1 7555
7557 3 622660 137934 198640 -1 7556
7558 3 622698 137972 198720 -1 7557
7559 3 622798 138064 198840 -1 7558
7560 3 622869 138265 198960 -1 7559
7561 3 622931 138395 199000 -1 7560
7562 3 623054 138524 199120 -1 7561
7563 3 623214 138642 199160 -1 7562
7564 3 623295 138705 199240 -1 7563
7565 3 623419 138943 199200 -1 7564
7566 3 623464 139304 199280 -1 7565
7567 3 623524 139472 199360 -1 7566
7568 3 623601 139541 199440 -1 7567
7569 3 623763 139651 199400 -1 7568
7570 3 623931 139777 199320 -1 7569
7571 3 624150 139860 199240 -1 7570
7572 3 624390 140080 199160 -1 7571
7573 3 624433 140097 199120 -1 7572
7574 3 624490 140202 199000 -1 7573
7575 3 624622 140300 198920 -1 7574
7576 3 624752 140238 198800 -1 7575
7577 3 624919 140155 198680 -1 7576
7578 3 625108 140194 198600 -1 7577
7579 3 625206 140266 198520 -1 7578
7580 3 625346 140268 198440 -1 7579
7581 3 625447 140355 198320 -1 7580
7582 3 625541 140435 198240 -1 7581
7583 3 625662 140454 198080 -1 7582
7584 3 625718 140580 198000 -1 7583
7585 3 625761 140619 197880 -1 7584
7586 3 625914 140596 197840 -1 7585
7587 3 625996 140632 197760 -1 7586
7588 3 626109 140569 197640 -1 7587
7589 3 626179 140523 197560 -1 7588
7590 3 626170 140542 197440 -1 7589
7591 3 626188 140562 197360 -1 7590
7592 3 626294 140668 197280 -1 7591
7593 3 626457 140647 197200 -1 7592
7594 3 626739 140525 197160 -1 7593
7595 3 627103 140597 197080 -1 7594
7596 3 627319 140665 197000 -1 7595
7597 3 627625 140763 196880 -1 7596
7598 3 627661 140795 196800 -1 7597
7599 3 627814 140792 196680 -1 7598
7600 3 628034 140891 196520 -1 7599
7601 3 628158 140910 196440 -1 7600
7602 3 628288 140956 196360 -1 7601
7603 3 628380 141060 196280 -1 7602
7604 3 628480 141088 196200 -1 7603
7605 3 628606 141194 196120 -1 7604
7606 3 629107 141507 196160 -1 7605
7607 3 629458 141640 196120 -1 7606
7608 3 629867 141779 196080 -1 7607
7609 3 630242 141782 196160 -1 7608
7610 3 630595 141751 196200 -1 7609
7611 3 630736 141830 196280 -1 7610
7612 3 630962 141850 196360 -1 7611
7613 3 631315 142091 196320 -1 7612
7614 3 631660 142276 196280 -1 7613
7615 3 632159 142389 196320 -1 7614
7616 3 632526 142508 196400 -1 7615
7617 3 632709 142577 196480 -1 7616
7618 3 632985 142869 196520 -1 7617
7619 3 625603 140983 198080 -1 7584
7620 3 625668 141172 198120 -1 7619
7621 3 625687 141203 198080 -1 7620
7622 3 625727 141237 198000 -1 7621
7623 3 623609 139499 199520 -1 7568
7624 3 623599 139451 199600 -1 7623
7625 3 623595 139513 199680 -1 7624
7626 3 622584 137806 198280 -1 7553
7627 3 622652 137794 198160 -1 7626
7628 3 622756 137738 198000 -1 7627
7629 3 622880 137686 197880 -1 7628
7630 3 621508 136918 198200 -1 7550
7631 3 620876 137134 197880 -1 7547
7632 3 620960 137150 197840 -1 7631
7633 3 620960 137082 197720 -1 7632
7634 3 621044 137078 197600 -1 7633
7635 3 617818 135984 197000 -1 7519
7636 3 617854 135826 197080 -1 7635
7637 3 618086 136252 196840 -1 7518
7638 3 622290 135468 190480 -1 7418
7639 3 622379 135707 190440 -1 7638
7640 3 622457 135733 190360 -1 7639
7641 3 622589 135833 190280 -1 7640
7642 3 620776 136036 188920 -1 7402
7643 3 620606 136060 188880 -1 7642
7644 3 620447 136177 188920 -1 7643
7645 3 620387 136241 189000 -1 7644
7646 3 619728 136102 187960 -1 7390
7647 3 619723 136037 188000 -1 7646
7648 3 619525 136067 188040 -1 7647
7649 3 619605 136135 187920 -1 7646
7650 3 619573 136345 187920 -1 7649
7651 3 619377 136471 187960 -1 7650
7652 3 619129 136497 187840 -1 7651
7653 3 619851 135583 187280 -1 7380
7654 3 619686 135600 187320 -1 7653
7655 3 619534 135566 187280 -1 7654
7656 3 619382 135504 187200 -1 7655
7657 3 619450 136128 183800 -1 7345
7658 3 618026 134880 179480 -1 7305
7659 3 617878 134878 179440 -1 7658
7660 3 617479 134667 179400 -1 7659
7661 3 617418 134660 179480 -1 7660
7662 3 617420 134644 179600 -1 7661
7663 3 618216 134258 175960 -1 7281
7664 3 618024 133966 175960 -1 7663
7665 3 617652 133855 176040 -1 7664
7666 3 617392 133569 176040 -1 7665
7667 3 617275 133468 176160 -1 7666
7668 3 617163 133295 176280 -1 7667
7669 3 616568 132706 176320 -1 7668
7670 3 616523 132672 176400 -1 7669
7671 3 616067 133019 176440 -1 7670
7672 3 616367 132545 176480 -1 7671
7673 3 615877 131838 176760 -1 7672
7674 3 615694 131781 176840 -1 7673
7675 3 615631 131749 176880 -1 7674
7676 3 615499 131621 176920 -1 7675
7677 3 615164 131450 177000 -1 7676
7678 3 614893 131372 177120 -1 7677
7679 3 614643 131217 177400 -1 7678
7680 3 614376 130915 177640 -1 7679
7681 3 619581 133950 174840 -1 7272
7682 3 619347 133774 174760 -1 7681
7683 3 619298 133572 174440 -1 7682
7684 3 619212 133509 174280 -1 7683
7685 3 619152 133462 174160 -1 7684
7686 3 619004 133241 174000 -1 7685
7687 3 618908 133203 173920 -1 7686
7688 3 618739 132915 173760 -1 7687
7689 3 618619 132780 173640 -1 7688
7690 3 618618 132754 173600 -1 7689
7691 3 619189 133762 174920 -1 7682
7692 3 619111 133696 175000 -1 7691
7693 3 619057 133730 175080 -1 7692
7694 3 618977 133730 175160 -1 7693
7695 3 618877 133630 175240 -1 7694
7696 3 618885 133574 175280 -1 7695
7697 3 618781 133426 175360 -1 7696
7698 3 618667 133292 175440 -1 7697
7699 3 618271 133556 175480 -1 7698
7700 3 618713 133110 175440 -1 7699
7701 3 618365 133002 175480 -1 7700
7702 3 618907 132572 175440 -1 7701
7703 3 618979 132236 175400 -1 7702
7704 3 619209 131822 175360 -1 7703
7705 3 619329 131582 175280 -1 7704
7706 3 619353 131170 175240 -1 7705
7707 3 619539 130676 175280 -1 7706
7708 3 619367 130588 175400 -1 7707
7709 3 619627 130504 175480 -1 7708
7710 3 619481 130494 175520 -1 7709
7711 3 619561 130530 175600 -1 7710
7712 3 619561 130590 175640 -1 7711
7713 3 619351 130452 175680 -1 7712
7714 3 619291 130368 175760 -1 7713
7715 3 619301 130362 175800 -1 7714
7716 3 619501 130426 175840 -1 7715
7717 3 619505 130538 175880 -1 7716
7718 3 619541 130514 175960 -1 7717
7719 3 619997 130478 175960 -1 7718
7720 3 620025 130490 176000 -1 7719
7721 3 618805 130018 175840 -1 7715
7722 3 618789 129878 175920 -1 7721
7723 3 618845 129814 175960 -1 7722
7724 3 618779 129848 176040 -1 7723
7725 3 618743 129828 176120 -1 7724
7726 3 618937 129794 176160 -1 7725
7727 3 619041 129766 176240 -1 7726
7728 3 619149 129682 176320 -1 7727
7729 3 619273 129642 176400 -1 7728
7730 3 619323 129556 176520 -1 7729
7731 3 619451 129408 176560 -1 7730
7732 3 619479 129292 176600 -1 7731
7733 3 619559 129196 176680 -1 7732
7734 3 619574 129077 176760 -1 7733
7735 3 619550 128949 176880 -1 7734
7736 3 619512 128859 176960 -1 7735
7737 3 619498 128773 177040 -1 7736
7738 3 619477 128712 177120 -1 7737
7739 3 619463 128642 177200 -1 7738
7740 3 619439 128534 177280 -1 7739
7741 3 619452 128439 177320 -1 7740
7742 3 619469 128392 177400 -1 7741
7743 3 619441 128322 177480 -1 7742
7744 3 619447 128220 177600 -1 7743
7745 3 619483 128150 177680 -1 7744
7746 3 619491 128074 177800 -1 7745
7747 3 619511 127980 177960 -1 7746
7748 3 619462 127939 178080 -1 7747
7749 3 619494 127865 178200 -1 7748
7750 3 619550 127729 178400 -1 7749
7751 3 619596 127627 178440 -1 7750
7752 3 619568 127525 178560 -1 7751
7753 3 619543 127306 178720 -1 7752
7754 3 619494 127183 178880 -1 7753
7755 3 619520 127141 179080 -1 7754
7756 3 619620 127153 179200 -1 7755
7757 3 619674 127087 179320 -1 7756
7758 3 619730 127073 179440 -1 7757
7759 3 619826 127029 179600 -1 7758
7760 3 619880 126985 179720 -1 7759
7761 3 619879 126818 179840 -1 7760
7762 3 619859 126820 180000 -1 7761
7763 3 619887 126794 180160 -1 7762
7764 3 619863 126868 180240 -1 7763
7765 3 619899 126868 180360 -1 7764
7766 3 619981 126806 180520 -1 7765
7767 3 619992 126751 180560 -1 7766
7768 3 619956 126737 180680 -1 7767
7769 3 619922 126713 180800 -1 7768
7770 3 619946 126711 180920 -1 7769
7771 3 619988 126759 181040 -1 7770
7772 3 619954 126787 181160 -1 7771
7773 3 619965 126778 181200 -1 7772
7774 3 619913 126768 181240 -1 7773
7775 3 619843 126796 181320 -1 7774
7776 3 619859 126756 181440 -1 7775
7777 3 619851 126702 181560 -1 7776
7778 3 619831 126684 181640 -1 7777
7779 3 619809 126648 181760 -1 7778
7780 3 619785 126606 181840 -1 7779
7781 3 619777 126580 181960 -1 7780
7782 3 619831 126504 182080 -1 7781
7783 3 619789 126430 182200 -1 7782
7784 3 619808 126387 182320 -1 7783
7785 3 619856 126393 182440 -1 7784
7786 3 619812 126287 182520 -1 7785
7787 3 619818 126245 182640 -1 7786
7788 3 619880 126243 182800 -1 7787
7789 3 619848 126161 182920 -1 7788
7790 3 619864 126063 183040 -1 7789
7791 3 619911 126018 183200 -1 7790
7792 3 619937 125926 183360 -1 7791
7793 3 619891 126040 183480 -1 7792
7794 3 619823 126038 183520 -1 7793
7795 3 619784 126039 183600 -1 7794
7796 3 619744 126115 183680 -1 7795
7797 3 619682 126157 183800 -1 7796
7798 3 619662 126213 183920 -1 7797
7799 3 619672 126297 184040 -1 7798
7800 3 619619 126358 184160 -1 7799
7801 3 619554 126379 184240 -1 7800
7802 3 619492 126431 184360 -1 7801
7803 3 619455 126498 184440 -1 7802
7804 3 619425 126542 184560 -1 7803
7805 3 619394 126587 184640 -1 7804
7806 3 619418 126585 184720 -1 7805
7807 3 619450 126587 184800 -1 7806
7808 3 619452 126577 184920 -1 7807
7809 3 619516 126597 185000 -1 7808
7810 3 619510 126637 185120 -1 7809
7811 3 619584 126671 185360 -1 7810
7812 3 619652 126693 185520 -1 7811
7813 3 619734 126687 185640 -1 7812
7814 3 619797 126726 185800 -1 7813
7815 3 619869 126854 185880 -1 7814
7816 3 619960 126951 186040 -1 7815
7817 3 620024 126925 186160 -1 7816
7818 3 620053 126822 186360 -1 7817
7819 3 620097 126782 186520 -1 7818
7820 3 620145 126680 186600 -1 7819
7821 3 620225 126682 186760 -1 7820
7822 3 620325 126720 186880 -1 7821
7823 3 620516 126719 187000 -1 7822
7824 3 620655 126736 187120 -1 7823
7825 3 620678 126727 187200 -1 7824
7826 3 620859 126862 187320 -1 7825
7827 3 621944 127051 187280 -1 7826
7828 3 622188 127171 187200 -1 7827
7829 3 622546 127365 187160 -1 7828
7830 3 622574 127501 187080 -1 7829
7831 3 622610 127557 187000 -1 7830
7832 3 622598 127649 186960 -1 7831
7833 3 622578 127697 186920 -1 7832
7834 3 621018 126941 187360 -1 7826
7835 3 620906 126945 187480 -1 7834
7836 3 620814 126917 187600 -1 7835
7837 3 620784 126967 187680 -1 7836
7838 3 620816 127043 187760 -1 7837
7839 3 620804 127051 187880 -1 7838
7840 3 620800 127099 187960 -1 7839
7841 3 620800 127111 188040 -1 7840
7842 3 620836 127099 188120 -1 7841
7843 3 620844 127123 188200 -1 7842
7844 3 620876 127155 188280 -1 7843
7845 3 620916 127127 188360 -1 7844
7846 3 620932 127059 188400 -1 7845
7847 3 621014 127029 188520 -1 7846
7848 3 621274 127181 188600 -1 7847
7849 3 621290 127245 188720 -1 7848
7850 3 621354 127317 188800 -1 7849
7851 3 621306 127345 188880 -1 7850
7852 3 621254 127505 189000 -1 7851
7853 3 621154 127725 189120 -1 7852
7854 3 621256 127951 189160 -1 7853
7855 3 621318 127949 189240 -1 7854
7856 3 621382 127953 189320 -1 7855
7857 3 621400 128051 189400 -1 7856
7858 3 621350 128197 189480 -1 7857
7859 3 621316 128311 189560 -1 7858
7860 3 621340 128307 189640 -1 7859
7861 3 621326 128245 189720 -1 7860
7862 3 621342 128225 189800 -1 7861
7863 3 621330 128157 189880 -1 7862
7864 3 621370 128213 189960 -1 7863
7865 3 621668 127683 189400 -1 7857
7866 3 621788 127643 189320 -1 7865
7867 3 621852 127551 189240 -1 7866
7868 3 621948 127483 189160 -1 7867
7869 3 621924 127499 189120 -1 7868
7870 3 621584 128323 189160 -1 7854
7871 3 621712 128591 189120 -1 7870
7872 3 621638 128737 189080 -1 7871
7873 3 621394 129029 189040 -1 7872
7874 3 621340 129175 189000 -1 7873
7875 3 620882 129153 189000 -1 7874
7876 3 620562 129237 189040 -1 7875
7877 3 620414 129229 189120 -1 7876
7878 3 620220 129279 189200 -1 7877
7879 3 618613 129842 176200 -1 7725
7880 3 618517 129858 176240 -1 7879
7881 3 618405 129934 176280 -1 7880
7882 3 618271 130000 176360 -1 7881
7883 3 618201 130010 176400 -1 7882
7884 3 617993 130198 176440 -1 7883
7885 3 618169 130010 176480 -1 7884
7886 3 618049 130014 176560 -1 7885
7887 3 617985 129982 176640 -1 7886
7888 3 617953 129958 176720 -1 7887
7889 3 617893 129938 176800 -1 7888
7890 3 617752 129927 176880 -1 7889
7891 3 617682 129895 176960 -1 7890
7892 3 617646 129895 177040 -1 7891
7893 3 617598 129889 177120 -1 7892
7894 3 617474 129883 177200 -1 7893
7895 3 617410 129803 177240 -1 7894
7896 3 617366 129711 177320 -1 7895
7897 3 617355 129668 177480 -1 7896
7898 3 617269 129578 177640 -1 7897
7899 3 617227 129434 177800 -1 7898
7900 3 617201 129340 177920 -1 7899
7901 3 617125 129206 178080 -1 7900
7902 3 617030 129155 178200 -1 7901
7903 3 617042 129109 178360 -1 7902
7904 3 617052 128999 178480 -1 7903
7905 3 617052 128849 178600 -1 7904
7906 3 617033 128736 178760 -1 7905
7907 3 617059 128610 178840 -1 7906
7908 3 617031 128554 178920 -1 7907
7909 3 616929 128528 179000 -1 7908
7910 3 616930 128489 179080 -1 7909
7911 3 616902 128403 179160 -1 7910
7912 3 616856 128341 179280 -1 7911
7913 3 616826 128269 179440 -1 7912
7914 3 616840 128127 179600 -1 7913
7915 3 616611 127916 179640 -1 7914
7916 3 616617 127744 179720 -1 7915
7917 3 616604 127609 179840 -1 7916
7918 3 616372 127427 179960 -1 7917
7919 3 616335 127366 180040 -1 7918
7920 3 616307 127334 180160 -1 7919
7921 3 616257 127244 180280 -1 7920
7922 3 616197 127198 180360 -1 7921
7923 3 616155 127176 180440 -1 7922
7924 3 616065 127136 180600 -1 7923
7925 3 615962 127161 180720 -1 7924
7926 3 615872 127107 180800 -1 7925
7927 3 615794 127115 180920 -1 7926
7928 3 615666 127153 181080 -1 7927
7929 3 615506 127099 181240 -1 7928
7930 3 615372 127123 181400 -1 7929
7931 3 615342 127124 181480 -1 7930
7932 3 615314 127170 181640 -1 7931
7933 3 615228 127126 181720 -1 7932
7934 3 615166 127110 181800 -1 7933
7935 3 615160 127062 181840 -1 7934
7936 3 615117 127041 181960 -1 7935
7937 3 615164 126994 182040 -1 7936
7938 3 615122 127010 182120 -1 7937
7939 3 615084 126962 182200 -1 7938
7940 3 615052 126908 182280 -1 7939
7941 3 615074 126848 182400 -1 7940
7942 3 615107 126792 182480 -1 7941
7943 3 615124 126778 182560 -1 7942
7944 3 615136 126796 182640 -1 7943
7945 3 615150 126778 182720 -1 7944
7946 3 620417 130474 175520 -1 7709
7947 3 620867 130540 175480 -1 7946
7948 3 621127 130348 175400 -1 7947
7949 3 621159 130276 175320 -1 7948
7950 3 622547 133890 170520 -1 7248
7951 3 622502 133996 170480 -1 7950
7952 3 622440 134105 170440 -1 7951
7953 3 622442 134275 170400 -1 7952
7954 3 622732 134579 170400 -1 7953
7955 3 622713 134654 170560 -1 7954
7956 3 622787 134702 170680 -1 7955
7957 3 622880 134751 170800 -1 7956
7958 3 622928 134883 171000 -1 7957
7959 3 622939 135016 171200 -1 7958
7960 3 623021 135200 171400 -1 7959
7961 3 623142 135282 171560 -1 7960
7962 3 623223 135424 171640 -1 7961
7963 3 623287 135581 171720 -1 7962
7964 3 623337 135693 171880 -1 7963
7965 3 623419 135739 172160 -1 7964
7966 3 623395 135717 172440 -1 7965
7967 3 623348 135604 172720 -1 7966
7968 3 623412 135452 172920 -1 7967
7969 3 623555 135392 173120 -1 7968
7970 3 623541 135326 173360 -1 7969
7971 3 623527 135299 173640 -1 7970
7972 3 623573 135378 173880 -1 7971
7973 3 623545 135254 174160 -1 7972
7974 3 622380 134558 170320 -1 7953
7975 3 622472 134529 170000 -1 7974
7976 3 622349 134369 169560 -1 7975
7977 3 621773 134756 169560 -1 7976
7978 3 621339 135110 169520 -1 7977
7979 3 620782 135429 169480 -1 7978
7980 3 620290 135489 169480 -1 7979
7981 3 620166 135587 169400 -1 7980
7982 3 620057 135584 169360 -1 7981
7983 3 619638 135708 169240 -1 7982
7984 3 619330 135810 169200 -1 7983
7985 3 619301 135901 169080 -1 7984
7986 3 619366 136078 168760 -1 7985
7987 3 619062 136716 168760 -1 7986
7988 3 618994 136835 168800 -1 7987
7989 3 619048 136873 168880 -1 7988
7990 3 619122 136891 168960 -1 7989
7991 3 619034 137027 169080 -1 7990
7992 3 619026 137091 169120 -1 7991
7993 3 618465 135481 169080 -1 7985
7994 3 618134 135003 169000 -1 7993
7995 3 617922 134879 168560 -1 7994
7996 3 617709 135243 168400 -1 7995
7997 3 617752 135540 168160 -1 7996
7998 3 617582 134435 169000 -1 7994
7999 3 617206 134180 168960 -1 7998
8000 3 616694 133511 169160 -1 7999
8001 3 616589 133446 169200 -1 8000
8002 3 616393 133046 169200 -1 8001
8003 3 616438 132700 169360 -1 8002
8004 3 616407 132423 169400 -1 8003
8005 3 616435 132238 169520 -1 8004
8006 3 616438 132019 169680 -1 8005
8007 3 616459 131942 169760 -1 8006
8008 3 616450 131920 169840 -1 8007
8009 3 616377 131843 170040 -1 8008
8010 3 616303 131694 170280 -1 8009
8011 3 616170 131346 170600 -1 8010
8012 3 616132 131301 170680 -1 8011
8013 3 616197 131161 170880 -1 8012
8014 3 616297 131078 170960 -1 8013
8015 3 616361 130965 171080 -1 8014
8016 3 616452 130855 171160 -1 8015
8017 3 616537 130745 171240 -1 8016
8018 3 616540 130581 171400 -1 8017
8019 3 616535 130482 171480 -1 8018
8020 3 616482 130388 171560 -1 8019
8021 3 616461 130316 171600 -1 8020
8022 3 616414 130064 171720 -1 8021
8023 3 616514 129955 171800 -1 8022
8024 3 616473 129776 171920 -1 8023
8025 3 616407 129665 172000 -1 8024
8026 3 616356 129594 172080 -1 8025
8027 3 616327 129575 172120 -1 8026
8028 3 616282 129526 172160 -1 8027
8029 3 616182 129371 172240 -1 8028
8030 3 615764 129125 172240 -1 8029
8031 3 615722 128836 172720 -1 8030
8032 3 615640 128641 172880 -1 8031
8033 3 615639 128313 173160 -1 8032
8034 3 615620 128275 173200 -1 8033
8035 3 615624 128183 173280 -1 8034
8036 3 615650 128052 173400 -1 8035
8037 3 615659 128037 173440 -1 8036
8038 3 615713 127985 173520 -1 8037
8039 3 615720 127950 173560 -1 8038
8040 3 615730 127933 173600 -1 8039
8041 3 615726 127909 173640 -1 8040
8042 3 615727 127820 173800 -1 8041
8043 3 615792 127684 174040 -1 8042
8044 3 615948 127701 174360 -1 8043
8045 3 616041 127614 174520 -1 8044
8046 3 615993 127557 174680 -1 8045
8047 3 615742 127299 174680 -1 8046
8048 3 615366 127271 174680 -1 8047
8049 3 615186 127135 174520 -1 8048
8050 3 615070 127065 174480 -1 8049
8051 3 614742 126944 174360 -1 8050
8052 3 614623 126917 174320 -1 8051
8053 3 614187 126834 174080 -1 8052
8054 3 616005 127555 174720 -1 8046
8055 3 616178 127556 174960 -1 8054
8056 3 616302 127490 175040 -1 8055
8057 3 616654 127255 175120 -1 8056
8058 3 616726 126816 175360 -1 8057
8059 3 616589 126711 175680 -1 8058
8060 3 616593 126626 175720 -1 8059
8061 3 616589 126610 175760 -1 8060
8062 3 616584 126524 175800 -1 8061
8063 3 616572 126569 175840 -1 8062
8064 3 616564 126561 175880 -1 8063
8065 3 616552 126555 175920 -1 8064
8066 3 616545 126514 175960 -1 8065
8067 3 616517 126442 176000 -1 8066
8068 3 616510 126396 176040 -1 8067
8069 3 616496 126352 176080 -1 8068
8070 3 616495 126332 176120 -1 8069
8071 3 616496 126312 176160 -1 8070
8072 3 616496 126264 176200 -1 8071
8073 3 616499 126248 176240 -1 8072
8074 3 616492 126219 176280 -1 8073
8075 3 616480 126201 176320 -1 8074
8076 3 616458 126192 176360 -1 8075
8077 3 616457 126158 176400 -1 8076
8078 3 616349 126239 176440 -1 8077
8079 3 616451 126106 176480 -1 8078
8080 3 616434 126085 176520 -1 8079
8081 3 616423 126057 176560 -1 8080
8082 3 616874 126423 176560 -1 8081
8083 3 617045 126721 176640 -1 8082
8084 3 617277 126882 176760 -1 8083
8085 3 617298 126920 176840 -1 8084
8086 3 617397 127022 176920 -1 8085
8087 3 617410 127141 177040 -1 8086
8088 3 617414 127319 177120 -1 8087
8089 3 617370 127475 177160 -1 8088
8090 3 617365 127486 177200 -1 8089
8091 3 617457 127575 177280 -1 8090
8092 3 616404 126053 176600 -1 8081
8093 3 616394 126027 176640 -1 8092
8094 3 616380 126015 176680 -1 8093
8095 3 616356 125960 176720 -1 8094
8096 3 616323 125940 176760 -1 8095
8097 3 616287 125918 176800 -1 8096
8098 3 616246 125893 176840 -1 8097
8099 3 616805 127351 175000 -1 8057
8100 3 617581 127433 175000 -1 8099
8101 3 617746 127681 174840 -1 8100
8102 3 625334 132942 171560 -1 7241
8103 3 625329 132945 171600 -1 8102
8104 3 625207 133071 171840 -1 8103
8105 3 625241 133069 171880 -1 8104
8106 3 625825 132869 171600 -1 8103
8107 3 626081 132993 171600 -1 8106
8108 3 626127 133013 171640 -1 8107
8109 3 626092 133110 171680 -1 8108
8110 3 626046 133117 171720 -1 8109
8111 3 626001 133170 171840 -1 8110
8112 3 626025 133172 171880 -1 8111
8113 3 626094 133129 171960 -1 8112
8114 3 626229 133045 172280 -1 8113
8115 3 626282 133025 172320 -1 8114
8116 3 626446 132998 172360 -1 8115
8117 3 626498 132843 172360 -1 8116
8118 3 626589 132791 172400 -1 8117
8119 3 626658 132731 172440 -1 8118
8120 3 626736 132689 172480 -1 8119
8121 3 626804 132667 172520 -1 8120
8122 3 627002 132628 172560 -1 8121
8123 3 627133 132462 172600 -1 8122
8124 3 626443 134116 170120 -1 7235
8125 3 626132 134315 170240 -1 8124
8126 3 625915 134333 170320 -1 8125
8127 3 625702 134332 170480 -1 8126
8128 3 625568 134343 170520 -1 8127
8129 3 625470 134339 170480 -1 8128
8130 3 625360 134353 170440 -1 8129
8131 3 625239 134423 170400 -1 8130
8132 3 624923 134554 170280 -1 8131
8133 3 624793 134612 170200 -1 8132
8134 3 624692 134562 170160 -1 8133
8135 3 624684 134499 170040 -1 8134
8136 3 624715 134480 169960 -1 8135
8137 3 611215 150838 164120 -1 1100
8138 3 610867 150574 165000 -1 8137
8139 3 610404 150687 165280 -1 8138
8140 3 609947 150631 165480 -1 8139
8141 3 609783 150615 165600 -1 8140
8142 3 609744 150653 165720 -1 8141
8143 3 609592 150547 165880 -1 8142
8144 3 609502 150412 166000 -1 8143
8145 3 609466 150211 166040 -1 8144
8146 3 609232 149875 166080 -1 8145
8147 3 608996 149661 166160 -1 8146
8148 3 608984 149576 166280 -1 8147
8149 3 608828 149485 166480 -1 8148
8150 3 608751 149502 166600 -1 8149
8151 3 608525 149519 166680 -1 8150
8152 3 608485 149389 166760 -1 8151
8153 3 608673 149083 166840 -1 8152
8154 3 608621 148919 166960 -1 8153
8155 3 608617 148565 167200 -1 8154
8156 3 608634 148192 167360 -1 8155
8157 3 608611 147481 167520 -1 8156
8158 3 608570 146888 167600 -1 8157
8159 3 608520 146419 167760 -1 8158
8160 3 608609 146193 167920 -1 8159
8161 3 608701 145969 168120 -1 8160
8162 3 608782 145766 168320 -1 8161
8163 3 608874 145645 168480 -1 8162
8164 3 608949 145525 168640 -1 8163
8165 3 608965 145483 168720 -1 8164
8166 3 609088 145575 168920 -1 8165
8167 3 609352 145670 169160 -1 8166
8168 3 609636 145940 169400 -1 8167
8169 3 609765 146165 169520 -1 8168
8170 3 609923 146470 169640 -1 8169
8171 3 610015 146839 169760 -1 8170
8172 3 610121 147077 169840 -1 8171
8173 3 610841 148050 169880 -1 8172
8174 3 611396 148434 170080 -1 8173
8175 3 611488 148719 170280 -1 8174
8176 3 611594 148835 170480 -1 8175
8177 3 611627 148956 170720 -1 8176
8178 3 611802 149070 171040 -1 8177
8179 3 611919 149079 171280 -1 8178
8180 3 612002 149063 171440 -1 8179
8181 3 612235 149073 171720 -1 8180
8182 3 612291 149108 171880 -1 8181
8183 3 612408 149062 172080 -1 8182
8184 3 612628 149055 172320 -1 8183
8185 3 612987 148955 172520 -1 8184
8186 3 613059 148903 173040 -1 8185
8187 3 613078 148895 173160 -1 8186
8188 3 613128 148872 173480 -1 8187
8189 3 612986 148707 173880 -1 8188
8190 3 612972 148691 173920 -1 8189
8191 3 612726 148709 173960 -1 8190
8192 3 612614 148817 174000 -1 8191
8193 3 612410 148809 173960 -1 8192
8194 3 612276 148819 174000 -1 8193
8195 3 613872 149612 173480 -1 8188
8196 3 613940 149736 173720 -1 8195
8197 3 614027 149974 173840 -1 8196
8198 3 614150 150171 174040 -1 8197
8199 3 614275 150483 174320 -1 8198
8200 3 614352 150721 174560 -1 8199
8201 3 614392 150950 174720 -1 8200
8202 3 614413 151047 174840 -1 8201
8203 3 614403 151190 175000 -1 8202
8204 3 614401 151249 175120 -1 8203
8205 3 614401 151352 175280 -1 8204
8206 3 614440 151421 175440 -1 8205
8207 3 614460 151595 175600 -1 8206
8208 3 614479 151731 175720 -1 8207
8209 3 614455 152071 175920 -1 8208
8210 3 614520 152146 176160 -1 8209
8211 3 614634 152291 176360 -1 8210
8212 3 614695 152388 176480 -1 8211
8213 3 614708 152573 176680 -1 8212
8214 3 614715 152550 176720 -1 8213
8215 3 614710 152599 176760 -1 8214
8216 3 614699 152814 176920 -1 8215
8217 3 614671 153090 177080 -1 8216
8218 3 614658 153240 177240 -1 8217
8219 3 614590 153398 177360 -1 8218
8220 3 614568 153574 177440 -1 8219
8221 3 614562 153698 177560 -1 8220
8222 3 614377 153663 177760 -1 8221
8223 3 614273 153727 177880 -1 8222
8224 3 614134 153740 178080 -1 8223
8225 3 613882 153780 178240 -1 8224
8226 3 613624 153870 178400 -1 8225
8227 3 613558 153721 178680 -1 8226
8228 3 613571 153842 178720 -1 8227
8229 3 613634 154108 178920 -1 8228
8230 3 613685 154327 179080 -1 8229
8231 3 613707 154580 179360 -1 8230
8232 3 613757 154618 179440 -1 8231
8233 3 613858 154715 179560 -1 8232
8234 3 613890 154950 179760 -1 8233
8235 3 613909 155147 179840 -1 8234
8236 3 614118 155669 180000 -1 8235
8237 3 614136 155781 180120 -1 8236
8238 3 614154 155893 180240 -1 8237
8239 3 614114 156563 180240 -1 8238
8240 3 614272 156839 180200 -1 8239
8241 3 614276 157106 180200 -1 8240
8242 3 614350 157247 180240 -1 8241
8243 3 614386 157340 180280 -1 8242
8244 3 614402 157391 180320 -1 8243
8245 3 614432 157407 180360 -1 8244
8246 3 614495 157468 180440 -1 8245
8247 3 614532 157599 180480 -1 8246
8248 3 614440 157642 180520 -1 8247
8249 3 614449 157664 180560 -1 8248
8250 3 614478 157669 180600 -1 8249
8251 3 614492 157701 180640 -1 8250
8252 3 614498 157784 180840 -1 8251
8253 3 614191 156119 180480 -1 8238
8254 3 614123 156463 180720 -1 8253
8255 3 614112 156592 180840 -1 8254
8256 3 614105 156678 180920 -1 8255
8257 3 614139 156856 181080 -1 8256
8258 3 614075 156920 181240 -1 8257
8259 3 614090 156984 181280 -1 8258
8260 3 614088 157023 181320 -1 8259
8261 3 612742 153173 178680 -1 8227
8262 3 612126 152903 178720 -1 8261
8263 3 612018 152766 178840 -1 8262
8264 3 611409 152592 179120 -1 8263
8265 3 611158 152505 179160 -1 8264
8266 3 610824 152294 179400 -1 8265
8267 3 610785 152254 179440 -1 8266
8268 3 610675 152174 179520 -1 8267
8269 3 610456 151976 179640 -1 8268
8270 3 610315 151764 179720 -1 8269
8271 3 610143 151496 179920 -1 8270
8272 3 609883 151236 180080 -1 8271
8273 3 609743 151048 180160 -1 8272
8274 3 609536 150746 180240 -1 8273
8275 3 609474 150678 180360 -1 8274
8276 3 609234 150499 180600 -1 8275
8277 3 609011 150343 180800 -1 8276
8278 3 608904 150336 180880 -1 8277
8279 3 608714 150100 181040 -1 8278
8280 3 608415 149809 181200 -1 8279
8281 3 608203 149649 181360 -1 8280
8282 3 607914 149546 181480 -1 8281
8283 3 607710 149351 181720 -1 8282
8284 3 607653 149295 181880 -1 8283
8285 3 607637 149280 181920 -1 8284
8286 3 607603 149255 182000 -1 8285
8287 3 607566 149167 182120 -1 8286
8288 3 607558 149061 182280 -1 8287
8289 3 607519 148970 182400 -1 8288
8290 3 607093 148540 182720 -1 8289
8291 3 606985 148430 182960 -1 8290
8292 3 606973 148396 183080 -1 8291
8293 3 606339 147925 183080 -1 8292
8294 3 606286 147583 183200 -1 8293
8295 3 606427 147237 183320 -1 8294
8296 3 606443 147030 183400 -1 8295
8297 3 606412 146713 183520 -1 8296
8298 3 606531 146316 183600 -1 8297
8299 3 606759 145881 183600 -1 8298
8300 3 606823 145662 183520 -1 8299
8301 3 606982 145453 183440 -1 8300
8302 3 607160 145291 183320 -1 8301
8303 3 607237 145031 183160 -1 8302
8304 3 607218 144865 183040 -1 8303
8305 3 607174 144569 183000 -1 8304
8306 3 606973 144413 182920 -1 8305
8307 3 606686 144235 182880 -1 8306
8308 3 606354 144056 182840 -1 8307
8309 3 606298 144000 182800 -1 8308
8310 3 606190 143946 182720 -1 8309
8311 3 605826 143834 182600 -1 8310
8312 3 605592 143779 182560 -1 8311
8313 3 605401 143780 182520 -1 8312
8314 3 605297 143750 182480 -1 8313
8315 3 605115 143747 182360 -1 8314
8316 3 604965 143728 182280 -1 8315
8317 3 604906 143698 182240 -1 8316
8318 3 604689 143604 182120 -1 8317
8319 3 604505 143349 182080 -1 8318
8320 3 604312 143271 182000 -1 8319
8321 3 603974 143189 181960 -1 8320
8322 3 603459 142790 181880 -1 8321
8323 3 603677 143356 181880 -1 8322
8324 3 603624 143362 181960 -1 8323
8325 3 603614 143405 182000 -1 8324
8326 3 603546 143350 182040 -1 8325
8327 3 603406 143326 182080 -1 8326
8328 3 603175 143251 182160 -1 8327
8329 3 603064 143212 182240 -1 8328
8330 3 602983 143123 182360 -1 8329
8331 3 602850 143000 182480 -1 8330
8332 3 602816 142915 182560 -1 8331
8333 3 602842 142887 182600 -1 8332
8334 3 603553 142821 181840 -1 8322
8335 3 603299 142519 181360 -1 8334
8336 3 603121 142188 181240 -1 8335
8337 3 602950 141986 181160 -1 8336
8338 3 602757 141860 181080 -1 8337
8339 3 602638 141797 181000 -1 8338
8340 3 601870 141787 181000 -1 8339
8341 3 601618 141540 181200 -1 8340
8342 3 601442 141338 181520 -1 8341
8343 3 601354 141225 181680 -1 8342
8344 3 601362 141189 181720 -1 8343
8345 3 601377 141117 181800 -1 8344
8346 3 601397 141004 181920 -1 8345
8347 3 601418 140933 182080 -1 8346
8348 3 601495 140803 182240 -1 8347
8349 3 601518 140635 182440 -1 8348
8350 3 601744 140421 182640 -1 8349
8351 3 601763 140404 182760 -1 8350
8352 3 601820 140332 182960 -1 8351
8353 3 601886 140309 183080 -1 8352
8354 3 601895 140293 183120 -1 8353
8355 3 601935 140281 183160 -1 8354
8356 3 601962 140292 183280 -1 8355
8357 3 601989 140304 183400 -1 8356
8358 3 602060 140300 183480 -1 8357
8359 3 602068 140298 183560 -1 8358
8360 3 602056 140244 183640 -1 8359
8361 3 602050 140233 183720 -1 8360
8362 3 602223 140182 183840 -1 8361
8363 3 602191 140331 184200 -1 8362
8364 3 602135 140744 184200 -1 8363
8365 3 602351 140884 184160 -1 8364
8366 3 602471 140908 184120 -1 8365
8367 3 602177 140397 184360 -1 8363
8368 3 602147 139615 184360 -1 8367
8369 3 602084 139461 184440 -1 8368
8370 3 602165 139195 184560 -1 8369
8371 3 602115 139108 184600 -1 8370
8372 3 602026 139023 184640 -1 8371
8373 3 601986 139001 184720 -1 8372
8374 3 601964 138929 184800 -1 8373
8375 3 602006 138813 184840 -1 8374
8376 3 602079 138670 184920 -1 8375
8377 3 602083 138558 184960 -1 8376
8378 3 602166 138479 185040 -1 8377
8379 3 602050 138327 185080 -1 8378
8380 3 602036 138191 185120 -1 8379
8381 3 602034 138055 185160 -1 8380
8382 3 602089 137942 185240 -1 8381
8383 3 602044 138133 185280 -1 8382
8384 3 602032 138177 185360 -1 8383
8385 3 602032 138195 185520 -1 8384
8386 3 602062 138207 185600 -1 8385
8387 3 602054 138225 185680 -1 8386
8388 3 602032 138283 185760 -1 8387
8389 3 602016 138357 185840 -1 8388
8390 3 601975 138436 185920 -1 8389
8391 3 601953 138440 186000 -1 8390
8392 3 601959 138460 186120 -1 8391
8393 3 601932 138477 186200 -1 8392
8394 3 601959 138518 186280 -1 8393
8395 3 601947 138522 186360 -1 8394
8396 3 601975 138522 186440 -1 8395
8397 3 602017 138510 186520 -1 8396
8398 3 602056 138527 186600 -1 8397
8399 3 602080 138567 186680 -1 8398
8400 3 602130 138623 186760 -1 8399
8401 3 602145 137702 185320 -1 8382
8402 3 602273 137558 185400 -1 8401
8403 3 602362 137295 185440 -1 8402
8404 3 602417 137306 185520 -1 8403
8405 3 602412 137285 185640 -1 8404
8406 3 602480 137309 185760 -1 8405
8407 3 602488 137305 185880 -1 8406
8408 3 602592 137225 186000 -1 8407
8409 3 602753 137232 186080 -1 8408
8410 3 602967 137256 186160 -1 8409
8411 3 603326 137247 186120 -1 8410
8412 3 603320 137259 186240 -1 8411
8413 3 603392 137249 186320 -1 8412
8414 3 603466 137221 186400 -1 8413
8415 3 603599 137036 186640 -1 8414
8416 3 603660 136847 186720 -1 8415
8417 3 603726 136737 186800 -1 8416
8418 3 603811 136632 186880 -1 8417
8419 3 603879 136522 186960 -1 8418
8420 3 603872 136485 187040 -1 8419
8421 3 603858 136409 187120 -1 8420
8422 3 603868 136379 187200 -1 8421
8423 3 603839 136344 187320 -1 8422
8424 3 603797 136256 187440 -1 8423
8425 3 603801 136222 187600 -1 8424
8426 3 603767 136220 187680 -1 8425
8427 3 603735 136200 187800 -1 8426
8428 3 603721 136236 187920 -1 8427
8429 3 603725 136174 188040 -1 8428
8430 3 603799 136110 188160 -1 8429
8431 3 603735 136070 188280 -1 8430
8432 3 603769 136044 188440 -1 8431
8433 3 603560 135787 188600 -1 8432
8434 3 603303 135424 188640 -1 8433
8435 3 603249 135338 188720 -1 8434
8436 3 603257 135234 188800 -1 8435
8437 3 603243 135028 188840 -1 8436
8438 3 603189 135190 188920 -1 8437
8439 3 603133 135254 189040 -1 8438
8440 3 603039 135356 189120 -1 8439
8441 3 602961 135470 189240 -1 8440
8442 3 602905 135582 189360 -1 8441
8443 3 602911 135652 189480 -1 8442
8444 3 603699 134192 188800 -1 8437
8445 3 603941 133902 188720 -1 8444
8446 3 604201 133762 188600 -1 8445
8447 3 604245 133726 188520 -1 8446
8448 3 604325 133558 188440 -1 8447
8449 3 604355 133176 188480 -1 8448
8450 3 604559 132888 188560 -1 8449
8451 3 604669 132658 188640 -1 8450
8452 3 604921 132530 188600 -1 8451
8453 3 604329 133558 188680 -1 8446
8454 3 603309 135326 188520 -1 8434
8455 3 603313 135262 188400 -1 8454
8456 3 603217 135198 188320 -1 8455
8457 3 603205 135262 188280 -1 8456
8458 3 603217 135410 188240 -1 8457
8459 3 603285 135474 188160 -1 8458
8460 3 603378 137195 186000 -1 8411
8461 3 603392 137077 185840 -1 8460
8462 3 603300 137085 185720 -1 8461
8463 3 602560 137127 185440 -1 8404
8464 3 602620 136981 185360 -1 8463
8465 3 602803 136742 185360 -1 8464
8466 3 602928 136651 185400 -1 8465
8467 3 602974 136501 185360 -1 8466
8468 3 603001 136454 185280 -1 8467
8469 3 603001 136460 185200 -1 8468
8470 3 603043 136446 185120 -1 8469
8471 3 603073 136364 185000 -1 8470
8472 3 603091 136350 184920 -1 8471
8473 3 603149 136256 184840 -1 8472
8474 3 603195 136170 184760 -1 8473
8475 3 603227 136094 184680 -1 8474
8476 3 603270 136003 184560 -1 8475
8477 3 603326 135845 184440 -1 8476
8478 3 603404 135733 184320 -1 8477
8479 3 603511 135578 184200 -1 8478
8480 3 603520 135461 184120 -1 8479
8481 3 603528 135369 184000 -1 8480
8482 3 603480 135217 183920 -1 8481
8483 3 603483 135056 183800 -1 8482
8484 3 603233 134988 183680 -1 8483
8485 3 603259 134878 183600 -1 8484
8486 3 603209 134792 183520 -1 8485
8487 3 603236 134565 183400 -1 8486
8488 3 603267 134458 183240 -1 8487
8489 3 603267 134422 183080 -1 8488
8490 3 603269 134360 183000 -1 8489
8491 3 603273 134288 182880 -1 8490
8492 3 603265 134304 182800 -1 8491
8493 3 603233 134360 182680 -1 8492
8494 3 603267 134346 182640 -1 8493
8495 3 603191 134618 182560 -1 8494
8496 3 603207 134598 182480 -1 8495
8497 3 603351 133722 182640 -1 8494
8498 3 603295 133598 182600 -1 8497
8499 3 603239 133566 182520 -1 8498
8500 3 603233 133528 182480 -1 8499
8501 3 603213 133472 182400 -1 8500
8502 3 603175 133426 182320 -1 8501
8503 3 603123 133362 182240 -1 8502
8504 3 603083 133290 182160 -1 8503
8505 3 603075 133286 182080 -1 8504
8506 3 603071 133186 182000 -1 8505
8507 3 603159 132998 181920 -1 8506
8508 3 603299 132938 181840 -1 8507
8509 3 603508 132785 181760 -1 8508
8510 3 603552 132675 181680 -1 8509
8511 3 603597 132620 181560 -1 8510
8512 3 603639 132550 181440 -1 8511
8513 3 603713 132426 181320 -1 8512
8514 3 603744 132333 181280 -1 8513
8515 3 603713 132460 181240 -1 8514
8516 3 603985 131850 181200 -1 8515
8517 3 603942 132181 181240 -1 8516
8518 3 604046 131677 181280 -1 8517
8519 3 604158 131531 181320 -1 8518
8520 3 604359 131168 181360 -1 8519
8521 3 604514 131079 181440 -1 8520
8522 3 604546 131053 181520 -1 8521
8523 3 604625 131020 181600 -1 8522
8524 3 604739 130924 181680 -1 8523
8525 3 604807 130790 181760 -1 8524
8526 3 604686 130955 181800 -1 8525
8527 3 604684 130953 181920 -1 8526
8528 3 604459 130988 181920 -1 8527
8529 3 604435 130988 181960 -1 8528
8530 3 604419 131008 182000 -1 8529
8531 3 604936 130683 181840 -1 8525
8532 3 605054 130543 181920 -1 8531
8533 3 605136 130469 182000 -1 8532
8534 3 605155 130402 182080 -1 8533
8535 3 605144 130321 182200 -1 8534
8536 3 605170 130237 182320 -1 8535
8537 3 605258 130183 182400 -1 8536
8538 3 605348 129959 182520 -1 8537
8539 3 605381 129640 182600 -1 8538
8540 3 605440 129417 182640 -1 8539
8541 3 605523 129118 182720 -1 8540
8542 3 605624 128907 182800 -1 8541
8543 3 605685 128826 182920 -1 8542
8544 3 605695 128730 183000 -1 8543
8545 3 605853 128128 182920 -1 8544
8546 3 606575 127690 182880 -1 8545
8547 3 607385 127524 182920 -1 8546
8548 3 607471 127426 183240 -1 8547
8549 3 607579 127358 183320 -1 8548
8550 3 607695 127302 183400 -1 8549
8551 3 607663 127074 183440 -1 8550
8552 3 607635 127130 183480 -1 8551
8553 3 607651 127518 182840 -1 8547
8554 3 607855 127366 182800 -1 8553
8555 3 608139 127298 182720 -1 8554
8556 3 608303 127430 182640 -1 8555
8557 3 608339 127454 182560 -1 8556
8558 3 608405 127580 182480 -1 8557
8559 3 608425 127628 182400 -1 8558
8560 3 608429 127588 182320 -1 8559
8561 3 608417 127640 182200 -1 8560
8562 3 608465 127712 182120 -1 8561
8563 3 608285 127568 182080 -1 8562
8564 3 608409 127584 181960 -1 8563
8565 3 608317 127416 181920 -1 8564
8566 3 608377 127312 181840 -1 8565
8567 3 608553 127196 181760 -1 8566
8568 3 608597 127124 181680 -1 8567
8569 3 608681 127068 181600 -1 8568
8570 3 608813 127040 181520 -1 8569
8571 3 609125 127012 181480 -1 8570
8572 3 609275 126970 181400 -1 8571
8573 3 609373 126956 181360 -1 8572
8574 3 608305 127088 181600 -1 8569
8575 3 608191 127138 181480 -1 8574
8576 3 608139 127186 181400 -1 8575
8577 3 608097 127300 181320 -1 8576
8578 3 608441 127680 181880 -1 8564
8579 3 608507 127814 181800 -1 8578
8580 3 608641 127904 182080 -1 8562
8581 3 608805 127972 182040 -1 8580
8582 3 608987 128102 181960 -1 8581
8583 3 609187 128130 181880 -1 8582
8584 3 609321 128172 181800 -1 8583
8585 3 609377 128252 181720 -1 8584
8586 3 609493 128276 181640 -1 8585
8587 3 609665 128352 181480 -1 8586
8588 3 609861 128368 181400 -1 8587
8589 3 610043 128334 181320 -1 8588
8590 3 610115 128434 181240 -1 8589
8591 3 610239 128330 181160 -1 8590
8592 3 610403 128358 181080 -1 8591
8593 3 610695 128302 181040 -1 8592
8594 3 610775 128322 180920 -1 8593
8595 3 603635 134278 182680 -1 8493
8596 3 603124 135101 183720 -1 8484
8597 3 603110 135487 183720 -1 8596
8598 3 603131 135638 183760 -1 8597
8599 3 603127 135840 183840 -1 8598
8600 3 603113 136136 185280 -1 8468
8601 3 603185 135958 185240 -1 8600
8602 3 603271 135824 185200 -1 8601
8603 3 602938 136725 185480 -1 8466
8604 3 602964 136863 185520 -1 8603
8605 3 602161 140482 184560 -1 8367
8606 3 601885 140912 184560 -1 8605
8607 3 601772 140978 184680 -1 8606
8608 3 601678 141083 184800 -1 8607
8609 3 601594 141186 184960 -1 8608
8610 3 601528 141221 185120 -1 8609
8611 3 601476 141219 185320 -1 8610
8612 3 601498 141153 185560 -1 8611
8613 3 601536 141199 185800 -1 8612
8614 3 601592 141217 185920 -1 8613
8615 3 601652 141306 186000 -1 8614
8616 3 601671 141337 186120 -1 8615
8617 3 601473 141423 186200 -1 8616
8618 3 601440 141390 186360 -1 8617
8619 3 601416 141365 186480 -1 8618
8620 3 601412 141323 186560 -1 8619
8621 3 601387 141319 186880 -1 8620
8622 3 601378 141318 187000 -1 8621
8623 3 601410 141216 187040 -1 8622
8624 3 600516 141385 186560 -1 8620
8625 3 600380 141397 186440 -1 8624
8626 3 600129 141350 186320 -1 8625
8627 3 599804 141311 186280 -1 8626
8628 3 599716 141273 186240 -1 8627
8629 3 599537 141320 186200 -1 8628
8630 3 598990 141341 186200 -1 8629
8631 3 598875 141336 186120 -1 8630
8632 3 601412 140590 186560 -1 8620
8633 3 601422 140488 186600 -1 8632
8634 3 601485 140345 186680 -1 8633
8635 3 601529 140253 186720 -1 8634
8636 3 601652 140158 186800 -1 8635
8637 3 601752 140118 186880 -1 8636
8638 3 601947 139941 186920 -1 8637
8639 3 602166 139830 187000 -1 8638
8640 3 602179 139671 187040 -1 8639
8641 3 602199 139523 187080 -1 8640
8642 3 602269 139475 187120 -1 8641
8643 3 602435 139305 187160 -1 8642
8644 3 602522 139162 187200 -1 8643
8645 3 602646 138910 187240 -1 8644
8646 3 602080 140018 186880 -1 8638
8647 3 601994 141662 180720 -1 8340
8648 3 602006 141628 180640 -1 8647
8649 3 602055 141472 180360 -1 8648
8650 3 602075 141408 180240 -1 8649
8651 3 602043 141305 180040 -1 8650
8652 3 601898 141223 179880 -1 8651
8653 3 601802 141267 179600 -1 8652
8654 3 601820 141328 179560 -1 8653
8655 3 601037 142382 181000 -1 8340
8656 3 600775 142439 180800 -1 8655
8657 3 600483 142516 180600 -1 8656
8658 3 600259 142632 180440 -1 8657
8659 3 600151 142877 180400 -1 8658
8660 3 599896 143147 180360 -1 8659
8661 3 599512 143552 180320 -1 8660
8662 3 599247 143713 180440 -1 8661
8663 3 599016 144072 180520 -1 8662
8664 3 598480 144595 180520 -1 8663
8665 3 598245 144926 180480 -1 8664
8666 3 597567 145425 180440 -1 8665
8667 3 597596 145450 180640 -1 8666
8668 3 597591 145436 180680 -1 8667
8669 3 596967 144904 180680 -1 8668
8670 3 596803 144779 180760 -1 8669
8671 3 596554 144470 180800 -1 8670
8672 3 596407 144006 180760 -1 8671
8673 3 596146 143568 180800 -1 8672
8674 3 596019 143503 181040 -1 8673
8675 3 595908 143376 181200 -1 8674
8676 3 595795 143256 181360 -1 8675
8677 3 595770 143087 181480 -1 8676
8678 3 595537 142899 181640 -1 8677
8679 3 595361 142479 181840 -1 8678
8680 3 595284 142170 182000 -1 8679
8681 3 595240 141491 182240 -1 8680
8682 3 595247 141458 182320 -1 8681
8683 3 595150 141246 182520 -1 8682
8684 3 595400 141295 182600 -1 8683
8685 3 595270 141335 182640 -1 8684
8686 3 595250 141319 182720 -1 8685
8687 3 595988 141126 182600 -1 8684
8688 3 596338 141160 182640 -1 8687
8689 3 596612 141142 182600 -1 8688
8690 3 595060 140565 182560 -1 8683
8691 3 595210 140287 182640 -1 8690
8692 3 597571 145419 180400 -1 8666
8693 3 597484 145498 180320 -1 8692
8694 3 597372 146619 180320 -1 8693
8695 3 597361 146724 180280 -1 8694
8696 3 597315 146813 180240 -1 8695
8697 3 597344 147066 180200 -1 8696
8698 3 597332 147136 180120 -1 8697
8699 3 597395 147475 180040 -1 8698
8700 3 597545 147669 179960 -1 8699
8701 3 597345 148085 179920 -1 8700
8702 3 597323 148251 179960 -1 8701
8703 3 597429 148456 180080 -1 8702
8704 3 597522 148674 180120 -1 8703
8705 3 597547 148790 180160 -1 8704
8706 3 597562 148960 180200 -1 8705
8707 3 597647 149226 180280 -1 8706
8708 3 597339 149892 180280 -1 8707
8709 3 597383 150066 180280 -1 8708
8710 3 597567 150550 180480 -1 8709
8711 3 597778 150951 180640 -1 8710
8712 3 597928 151275 180680 -1 8711
8713 3 598056 151575 180760 -1 8712
8714 3 598192 152227 180760 -1 8713
8715 3 598272 152313 180680 -1 8714
8716 3 598231 152207 180640 -1 8715
8717 3 598247 152219 180600 -1 8716
8718 3 598421 152922 180640 -1 8715
8719 3 598419 152763 180520 -1 8718
8720 3 598489 152717 180440 -1 8719
8721 3 598537 152753 180360 -1 8720
8722 3 598537 152829 180320 -1 8721
8723 3 598593 152885 180240 -1 8722
8724 3 598637 152889 180160 -1 8723
8725 3 598673 152929 180040 -1 8724
8726 3 598737 152977 179960 -1 8725
8727 3 598793 152993 179880 -1 8726
8728 3 598889 153065 179800 -1 8727
8729 3 598985 153125 179720 -1 8728
8730 3 599051 153407 179680 -1 8729
8731 3 599113 153617 179640 -1 8730
8732 3 599137 153705 179520 -1 8731
8733 3 599159 153807 179440 -1 8732
8734 3 599207 153899 179360 -1 8733
8735 3 599163 153967 179280 -1 8734
8736 3 599079 154003 179160 -1 8735
8737 3 599027 154023 179040 -1 8736
8738 3 599063 154059 178880 -1 8737
8739 3 599043 154091 178760 -1 8738
8740 3 599063 154219 178600 -1 8739
8741 3 599157 154349 178520 -1 8740
8742 3 599189 154389 178440 -1 8741
8743 3 599255 154455 178360 -1 8742
8744 3 599231 154547 178240 -1 8743
8745 3 599146 154784 178040 -1 8744
8746 3 599046 154876 177960 -1 8745
8747 3 599007 155009 177920 -1 8746
8748 3 598897 155191 177880 -1 8747
8749 3 598918 155240 177840 -1 8748
8750 3 598768 155364 177880 -1 8749
8751 3 598662 155376 177960 -1 8750
8752 3 598460 155310 178000 -1 8751
8753 3 598940 155288 177800 -1 8749
8754 3 599020 155380 177720 -1 8753
8755 3 599069 155447 177640 -1 8754
8756 3 599136 155512 177560 -1 8755
8757 3 599134 155556 177480 -1 8756
8758 3 599268 155704 177440 -1 8757
8759 3 599424 155816 177360 -1 8758
8760 3 599561 155897 177280 -1 8759
8761 3 599501 155929 177160 -1 8760
8762 3 599449 155931 177040 -1 8761
8763 3 599467 156035 176960 -1 8762
8764 3 599606 156184 176880 -1 8763
8765 3 599803 156617 176840 -1 8764
8766 3 599811 156601 176720 -1 8765
8767 3 599803 156593 176640 -1 8766
8768 3 599687 156653 176560 -1 8767
8769 3 599627 156729 176480 -1 8768
8770 3 599661 156659 176400 -1 8769
8771 3 599653 156771 176320 -1 8770
8772 3 599597 156803 176240 -1 8771
8773 3 599561 156895 176200 -1 8772
8774 3 599609 156955 176120 -1 8773
8775 3 599581 157063 176040 -1 8774
8776 3 599407 157233 176000 -1 8775
8777 3 599475 157445 175960 -1 8776
8778 3 599523 157529 175880 -1 8777
8779 3 599629 157395 175840 -1 8778
8780 3 599545 157623 175800 -1 8779
8781 3 599457 157667 175720 -1 8780
8782 3 599369 157651 175640 -1 8781
8783 3 599433 157739 175560 -1 8782
8784 3 599369 157783 175440 -1 8783
8785 3 599401 157867 175360 -1 8784
8786 3 599485 157947 175280 -1 8785
8787 3 599501 158087 175200 -1 8786
8788 3 599541 158287 175120 -1 8787
8789 3 599671 158521 175040 -1 8788
8790 3 600049 158951 175000 -1 8789
8791 3 600717 159235 174960 -1 8790
8792 3 601467 159765 174920 -1 8791
8793 3 601685 160007 174880 -1 8792
8794 3 601805 160111 174800 -1 8793
8795 3 602323 160377 174760 -1 8794
8796 3 602719 160529 174720 -1 8795
8797 3 603021 160667 174640 -1 8796
8798 3 603477 160739 174600 -1 8797
8799 3 603471 160725 174520 -1 8798
8800 3 603547 160733 174440 -1 8799
8801 3 603499 160693 174360 -1 8800
8802 3 603179 160597 174280 -1 8801
8803 3 603591 160813 174720 -1 8798
8804 3 603723 160973 174800 -1 8803
8805 3 603691 160925 174880 -1 8804
8806 3 603639 160901 174960 -1 8805
8807 3 603623 160865 175040 -1 8806
8808 3 603689 160943 175080 -1 8807
8809 3 603753 160991 175160 -1 8808
8810 3 603777 160991 175240 -1 8809
8811 3 601689 159983 175000 -1 8792
8812 3 601649 159987 175080 -1 8811
8813 3 601585 159911 175160 -1 8812
8814 3 601301 159843 175280 -1 8813
8815 3 601261 159871 175360 -1 8814
8816 3 601301 159871 175440 -1 8815
8817 3 601341 159867 175520 -1 8816
8818 3 601409 159907 175600 -1 8817
8819 3 601237 159971 175680 -1 8818
8820 3 601149 160039 175760 -1 8819
8821 3 600515 156821 176760 -1 8766
8822 3 600743 157013 176760 -1 8821
8823 3 600853 157351 176760 -1 8822
8824 3 600833 157659 176800 -1 8823
8825 3 600913 157731 176760 -1 8824
8826 3 600049 156779 176920 -1 8765
8827 3 599947 156761 177000 -1 8826
8828 3 599955 156709 177120 -1 8827
8829 3 600629 156639 176920 -1 8826
8830 3 601013 156591 176920 -1 8829
8831 3 601107 156609 177000 -1 8830
8832 3 601235 156625 177080 -1 8831
8833 3 601335 156677 177160 -1 8832
8834 3 601457 156631 177280 -1 8833
8835 3 601549 156619 177360 -1 8834
8836 3 601713 156639 177440 -1 8835
8837 3 601917 156699 177480 -1 8836
8838 3 602061 156695 177520 -1 8837
8839 3 602181 156623 177600 -1 8838
8840 3 602473 156647 177680 -1 8839
8841 3 602807 156561 177640 -1 8840
8842 3 602853 156507 177720 -1 8841
8843 3 602929 156531 177800 -1 8842
8844 3 603009 156531 177880 -1 8843
8845 3 603049 156499 177960 -1 8844
8846 3 603113 156431 178040 -1 8845
8847 3 603089 156411 178080 -1 8846
8848 3 602803 156649 177400 -1 8841
8849 3 602847 156697 177280 -1 8848
8850 3 602819 156697 177200 -1 8849
8851 3 602839 156665 177120 -1 8850
8852 3 598513 153186 180720 -1 8718
8853 3 598742 153458 180800 -1 8852
8854 3 599061 153886 180920 -1 8853
8855 3 599254 154148 181000 -1 8854
8856 3 599322 154414 181120 -1 8855
8857 3 599381 154501 181200 -1 8856
8858 3 599464 154663 181320 -1 8857
8859 3 599481 154812 181360 -1 8858
8860 3 599615 155015 181400 -1 8859
8861 3 599813 155230 181480 -1 8860
8862 3 600165 155609 181520 -1 8861
8863 3 600011 155363 181600 -1 8862
8864 3 599947 155215 181680 -1 8863
8865 3 599867 155127 181720 -1 8864
8866 3 600516 156008 181520 -1 8862
8867 3 600687 156282 181480 -1 8866
8868 3 600648 157010 181480 -1 8867
8869 3 600616 157374 181520 -1 8868
8870 3 600552 157410 181640 -1 8869
8871 3 600650 157184 181320 -1 8868
8872 3 600655 157791 180760 -1 8871
8873 3 600628 157896 180680 -1 8872
8874 3 600924 158292 180680 -1 8873
8875 3 601246 158509 180680 -1 8874
8876 3 601322 158629 180640 -1 8875
8877 3 601410 158678 180600 -1 8876
8878 3 601624 158904 180520 -1 8877
8879 3 601608 159056 180480 -1 8878
8880 3 601592 159208 180440 -1 8879
8881 3 601490 159306 180240 -1 8880
8882 3 601518 159326 180200 -1 8881
8883 3 601494 159330 180160 -1 8882
8884 3 600671 157852 180520 -1 8873
8885 3 600655 157846 180320 -1 8884
8886 3 600677 157804 180240 -1 8885
8887 3 600733 157904 180200 -1 8886
8888 3 600659 157810 180120 -1 8887
8889 3 600266 142345 180400 -1 8658
8890 3 600135 142054 180320 -1 8889
8891 3 600233 141622 180320 -1 8890
8892 3 600351 141430 180480 -1 8891
8893 3 600331 141212 180560 -1 8892
8894 3 600201 140856 180480 -1 8893
8895 3 599954 140559 180360 -1 8894
8896 3 599722 140293 180320 -1 8895
8897 3 599650 139814 180080 -1 8896
8898 3 599499 139561 179800 -1 8897
8899 3 599434 139576 179600 -1 8898
8900 3 599432 139763 179360 -1 8899
8901 3 599358 139318 179600 -1 8899
8902 3 599207 139170 179440 -1 8901
8903 3 599170 139130 179360 -1 8902
8904 3 599169 139131 179320 -1 8903
8905 3 606591 146265 183840 -1 8298
8906 3 606360 146486 184040 -1 8905
8907 3 605946 146754 184360 -1 8906
8908 3 605835 146869 184640 -1 8907
8909 3 607518 149474 181480 -1 8282
8910 3 607460 149521 181400 -1 8909
8911 3 615170 153952 177560 -1 8221
8912 3 615427 154295 177560 -1 8911
8913 3 615586 154625 177520 -1 8912
8914 3 615750 154797 177480 -1 8913
8915 3 615887 154945 177400 -1 8914
8916 3 616034 155030 177360 -1 8915
8917 3 616456 155048 177360 -1 8916
8918 3 616818 155128 177320 -1 8917
8919 3 617458 155012 177320 -1 8918
8920 3 617707 154881 177400 -1 8919
8921 3 618457 154549 177400 -1 8920
8922 3 618816 154507 177320 -1 8921
8923 3 619140 154488 177240 -1 8922
8924 3 619784 154338 177200 -1 8923
8925 3 620040 154164 177160 -1 8924
8926 3 620388 154103 177160 -1 8925
8927 3 620721 154236 177120 -1 8926
8928 3 621174 154210 177400 -1 8927
8929 3 621282 154177 177520 -1 8928
8930 3 621636 154150 177720 -1 8929
8931 3 622134 154180 177920 -1 8930
8932 3 622584 154195 178160 -1 8931
8933 3 622590 154196 178200 -1 8932
8934 3 622799 154067 178600 -1 8933
8935 3 622819 153947 178760 -1 8934
8936 3 622850 153680 179000 -1 8935
8937 3 622855 153602 179160 -1 8936
8938 3 622887 153488 179320 -1 8937
8939 3 622845 153422 179520 -1 8938
8940 3 622837 153287 179760 -1 8939
8941 3 622834 153157 179920 -1 8940
8942 3 622856 153124 180160 -1 8941
8943 3 622850 153107 180360 -1 8942
8944 3 622770 153112 180640 -1 8943
8945 3 622686 153119 180880 -1 8944
8946 3 622633 153159 181040 -1 8945
8947 3 622613 153160 181120 -1 8946
8948 3 622573 153219 181240 -1 8947
8949 3 622716 153278 181280 -1 8948
8950 3 622628 153264 181480 -1 8949
8951 3 623032 154354 178200 -1 8933
8952 3 623602 154466 178240 -1 8951
8953 3 624159 154406 178320 -1 8952
8954 3 624350 154353 178440 -1 8953
8955 3 624531 154255 178560 -1 8954
8956 3 624756 154071 178720 -1 8955
8957 3 624990 154038 178800 -1 8956
8958 3 625271 154025 178920 -1 8957
8959 3 625624 153897 179040 -1 8958
8960 3 625772 153869 179080 -1 8959
8961 3 625975 153790 179120 -1 8960
8962 3 626156 153722 179200 -1 8961
8963 3 626350 153676 179360 -1 8962
8964 3 626375 153602 179400 -1 8963
8965 3 626393 153551 179480 -1 8964
8966 3 626594 153503 179640 -1 8965
8967 3 626749 153351 179800 -1 8966
8968 3 626858 153325 179920 -1 8967
8969 3 626998 153339 180080 -1 8968
8970 3 627121 153434 180160 -1 8969
8971 3 627236 153486 180280 -1 8970
8972 3 627322 153468 180360 -1 8971
8973 3 627436 153437 180480 -1 8972
8974 3 627483 153395 180520 -1 8973
8975 3 627594 153336 180680 -1 8974
8976 3 627648 153317 180880 -1 8975
8977 3 627773 153379 181120 -1 8976
8978 3 627795 153472 181240 -1 8977
8979 3 627914 153465 181320 -1 8978
8980 3 627968 153534 181400 -1 8979
8981 3 628240 153718 181560 -1 8980
8982 3 628308 153711 181640 -1 8981
8983 3 628415 153747 181720 -1 8982
8984 3 628509 153788 181800 -1 8983
8985 3 628586 153850 181920 -1 8984
8986 3 628803 153854 182080 -1 8985
8987 3 628905 153815 182160 -1 8986
8988 3 628927 153800 182200 -1 8987
8989 3 628966 153771 182240 -1 8988
8990 3 629027 153733 182280 -1 8989
8991 3 629021 153734 182320 -1 8990
8992 3 629081 153679 182400 -1 8991
8993 3 629184 153604 182480 -1 8992
8994 3 629450 153537 182680 -1 8993
8995 3 629499 153473 182760 -1 8994
8996 3 629866 153583 183040 -1 8995
8997 3 630086 153596 183200 -1 8996
8998 3 630200 153697 183320 -1 8997
8999 3 630264 153842 183440 -1 8998
9000 3 630648 154143 183520 -1 8999
9001 3 630683 154205 183640 -1 9000
9002 3 630666 154260 183920 -1 9001
9003 3 630999 154379 183960 -1 9002
9004 3 631207 154553 184160 -1 9003
9005 3 631103 154936 184400 -1 9004
9006 3 631101 155024 184520 -1 9005
9007 3 631242 155052 184600 -1 9006
9008 3 631241 155055 184640 -1 9007
9009 3 631165 155098 184720 -1 9008
9010 3 631251 155241 184920 -1 9009
9011 3 631254 155340 185120 -1 9010
9012 3 631021 155427 185320 -1 9011
9013 3 630995 155556 185440 -1 9012
9014 3 631006 155680 185600 -1 9013
9015 3 631069 155799 185800 -1 9014
9016 3 631128 155773 186000 -1 9015
9017 3 631259 155860 186160 -1 9016
9018 3 631357 155859 186400 -1 9017
9019 3 631376 155887 186480 -1 9018
9020 3 631474 155799 186680 -1 9019
9021 3 631556 155684 186880 -1 9020
9022 3 631712 155608 187080 -1 9021
9023 3 631693 155586 187320 -1 9022
9024 3 631630 155595 187480 -1 9023
9025 3 631667 155649 187840 -1 9024
9026 3 631689 155558 188120 -1 9025
9027 3 631722 155512 188240 -1 9026
9028 3 631626 155422 188280 -1 9027
9029 3 631479 155288 188320 -1 9028
9030 3 631418 155121 184560 -1 9007
9031 3 630322 154525 184040 -1 9002
9032 3 630291 154624 184160 -1 9031
9033 3 611224 148073 169520 -1 8173
9034 3 611373 148108 169360 -1 9033
9035 3 611505 148112 169200 -1 9034
9036 3 611520 148152 169160 -1 9035
9037 3 611506 148223 169120 -1 9036
9038 3 611576 148159 169080 -1 9037
9039 3 611646 148151 169040 -1 9038
9040 3 611695 148135 169000 -1 9039
9041 3 611772 148098 168880 -1 9040
9042 3 611852 148144 168680 -1 9041
9043 3 612012 148191 168520 -1 9042
9044 3 612125 148247 168400 -1 9043
9045 3 612239 148354 168320 -1 9044
9046 3 612571 148398 168160 -1 9045
9047 3 612835 148452 168080 -1 9046
9048 3 613254 148508 167960 -1 9047
9049 3 613391 148611 167920 -1 9048
9050 3 614527 149135 167920 -1 9049
9051 3 615343 149520 167960 -1 9050
9052 3 615548 149576 168080 -1 9051
9053 3 616029 149760 168120 -1 9052
9054 3 616192 149802 168240 -1 9053
9055 3 616569 149928 168400 -1 9054
9056 3 616808 149960 168480 -1 9055
9057 3 617179 150017 168520 -1 9056
9058 3 617637 150132 168560 -1 9057
9059 3 617397 149719 168520 -1 9057
9060 3 618501 149129 168520 -1 9059
9061 3 618429 149060 168320 -1 9060
9062 3 618214 148971 168200 -1 9061
9063 3 618081 148958 168280 -1 9062
9064 3 618082 148943 168360 -1 9063
9065 3 618054 148874 168440 -1 9064
9066 3 618005 148787 168560 -1 9065
9067 3 618001 148779 168600 -1 9066
9068 3 618269 149084 167920 -1 9062
9069 3 618497 149111 167840 -1 9068
9070 3 619205 148990 167600 -1 9069
9071 3 619675 148972 167440 -1 9070
9072 3 619942 149086 167400 -1 9071
9073 3 620270 149071 167400 -1 9072
9074 3 620926 148980 167360 -1 9073
9075 3 621381 148840 167360 -1 9074
9076 3 621765 148737 167360 -1 9075
9077 3 622090 148665 167400 -1 9076
9078 3 622922 148370 167440 -1 9077
9079 3 623522 148470 167440 -1 9078
9080 3 624149 148573 167200 -1 9079
9081 3 624502 148622 167080 -1 9080
9082 3 624891 148720 166960 -1 9081
9083 3 625305 148749 167120 -1 9082
9084 3 625369 148694 167240 -1 9083
9085 3 625866 148545 167440 -1 9084
9086 3 626402 148464 167640 -1 9085
9087 3 626666 148448 167880 -1 9086
9088 3 627535 148730 167880 -1 9087
9089 3 628274 148876 167880 -1 9088
9090 3 628875 149335 167960 -1 9089
9091 3 629016 149218 168120 -1 9090
9092 3 629209 149040 168320 -1 9091
9093 3 629723 148864 168520 -1 9092
9094 3 630170 148858 168720 -1 9093
9095 3 630223 148877 168800 -1 9094
9096 3 631112 148888 168800 -1 9095
9097 3 631300 148940 168720 -1 9096
9098 3 631444 148968 168640 -1 9097
9099 3 630302 148906 168920 -1 9095
9100 3 630536 148756 169040 -1 9099
9101 3 609057 145119 168720 -1 8165
9102 3 608973 144656 168720 -1 9101
9103 3 608922 144300 168640 -1 9102
9104 3 608910 143944 168600 -1 9103
9105 3 608810 143560 168560 -1 9104
9106 3 608914 143380 168640 -1 9105
9107 3 609192 142854 168720 -1 9106
9108 3 609412 142810 168800 -1 9107
9109 3 609756 142778 168720 -1 9108
9110 3 610088 142758 168640 -1 9109
9111 3 610248 142830 168560 -1 9110
9112 3 610250 142912 168480 -1 9111
9113 3 610290 143036 168360 -1 9112
9114 3 610334 143084 168240 -1 9113
9115 3 610328 143106 168160 -1 9114
9116 3 610374 143192 168080 -1 9115
9117 3 610394 143204 168000 -1 9116
9118 3 610450 143252 167920 -1 9117
9119 3 610510 143360 167800 -1 9118
9120 3 610454 143524 167640 -1 9119
9121 3 610510 143640 167560 -1 9120
9122 3 610540 143766 167440 -1 9121
9123 3 610532 143854 167320 -1 9122
9124 3 610484 143922 167200 -1 9123
9125 3 610492 143934 167080 -1 9124
9126 3 610564 143978 166960 -1 9125
9127 3 610572 144082 166800 -1 9126
9128 3 610646 144012 166720 -1 9127
9129 3 610758 143980 166640 -1 9128
9130 3 610698 144136 166600 -1 9129
9131 3 610594 144152 166520 -1 9130
9132 3 610762 143764 166600 -1 9129
9133 3 610782 143476 166560 -1 9132
9134 3 611198 143092 166520 -1 9133
9135 3 611460 142650 166560 -1 9134
9136 3 611470 142568 166480 -1 9135
9137 3 611400 142670 166400 -1 9136
9138 3 611462 142714 166320 -1 9137
9139 3 611368 142780 166240 -1 9138
9140 3 611324 142848 166160 -1 9139
9141 3 611350 142810 166120 -1 9140
9142 3 611370 142862 166040 -1 9141
9143 3 611518 142556 166680 -1 9135
9144 3 611546 142536 166840 -1 9143
9145 3 611638 142436 166960 -1 9144
9146 3 611814 142484 167040 -1 9145
9147 3 608804 142598 168640 -1 9107
9148 3 608588 142346 168600 -1 9147
9149 3 608442 142260 168560 -1 9148
9150 3 608314 142188 168440 -1 9149
9151 3 608102 142180 168320 -1 9150
9152 3 607952 142158 168240 -1 9151
9153 3 607892 142142 168120 -1 9152
9154 3 607756 142106 168080 -1 9153
9155 3 607740 142046 168000 -1 9154
9156 3 607680 141922 167920 -1 9155
9157 3 607600 141846 167800 -1 9156
9158 3 607552 141878 167720 -1 9157
9159 3 607488 141802 167560 -1 9158
9160 3 607452 141750 167480 -1 9159
9161 3 607328 141722 167400 -1 9160
9162 3 607232 141706 167320 -1 9161
9163 3 607150 141712 167240 -1 9162
9164 3 607062 141732 167160 -1 9163
9165 3 606950 141748 167080 -1 9164
9166 3 606834 141680 166960 -1 9165
9167 3 606670 141620 166840 -1 9166
9168 3 606452 141542 166720 -1 9167
9169 3 606328 141446 166640 -1 9168
9170 3 606120 141346 166520 -1 9169
9171 3 606054 141252 166440 -1 9170
9172 3 605886 141276 166320 -1 9171
9173 3 605764 141274 166240 -1 9172
9174 3 605744 141282 166160 -1 9173
9175 3 605524 141278 165960 -1 9174
9176 3 605378 141276 165880 -1 9175
9177 3 605314 141328 165800 -1 9176
9178 3 605190 141360 165720 -1 9177
9179 3 605082 141344 165680 -1 9178
9180 3 604832 141250 165600 -1 9179
9181 3 604854 141228 165560 -1 9180
9182 3 604810 141272 165480 -1 9181
9183 3 604906 141268 165400 -1 9182
9184 3 605094 140964 165360 -1 9183
9185 3 605314 140784 165280 -1 9184
9186 3 605464 140502 165240 -1 9185
9187 3 605528 140194 165200 -1 9186
9188 3 605672 140058 165120 -1 9187
9189 3 605728 139938 165080 -1 9188
9190 3 605818 139780 165000 -1 9189
9191 3 605886 139620 164880 -1 9190
9192 3 606028 139518 164800 -1 9191
9193 3 606144 139334 164720 -1 9192
9194 3 606288 139134 164640 -1 9193
9195 3 606384 139118 164520 -1 9194
9196 3 606510 139096 164440 -1 9195
9197 3 606630 139044 164360 -1 9196
9198 3 606858 138972 164280 -1 9197
9199 3 607142 138864 164200 -1 9198
9200 3 607456 138770 164160 -1 9199
9201 3 607864 138814 164200 -1 9200
9202 3 608048 138806 164280 -1 9201
9203 3 608160 138810 164360 -1 9202
9204 3 608294 138780 164480 -1 9203
9205 3 608438 138736 164600 -1 9204
9206 3 609026 138652 164640 -1 9205
9207 3 609460 138614 164680 -1 9206
9208 3 609508 138610 164800 -1 9207
9209 3 609460 138582 164920 -1 9208
9210 3 609444 138564 164960 -1 9209
9211 3 609012 138134 164920 -1 9210
9212 3 608936 138014 164840 -1 9211
9213 3 608880 137718 164760 -1 9212
9214 3 608730 137572 164720 -1 9213
9215 3 608658 137468 164640 -1 9214
9216 3 608600 137470 164560 -1 9215
9217 3 608560 137522 164440 -1 9216
9218 3 608588 137626 164320 -1 9217
9219 3 608564 137694 164240 -1 9218
9220 3 608552 137710 164160 -1 9219
9221 3 608556 137714 164080 -1 9220
9222 3 609428 138546 165000 -1 9210
9223 3 609376 138502 165080 -1 9222
9224 3 609352 138506 165160 -1 9223
9225 3 609372 138486 165240 -1 9224
9226 3 609532 138690 164560 -1 9206
9227 3 610234 138480 164600 -1 9226
9228 3 610590 138232 164640 -1 9227
9229 3 611152 138158 164600 -1 9228
9230 3 611364 138078 164560 -1 9229
9231 3 611478 138112 164480 -1 9230
9232 3 611418 138188 164320 -1 9231
9233 3 611450 138176 164240 -1 9232
9234 3 611546 138132 164200 -1 9233
9235 3 611700 138062 164120 -1 9234
9236 3 611868 137934 164040 -1 9235
9237 3 611870 137900 163960 -1 9236
9238 3 611954 137844 163880 -1 9237
9239 3 612040 138058 163880 -1 9238
9240 3 612056 138162 163800 -1 9239
9241 3 609338 138700 164480 -1 9226
9242 3 609294 138668 164440 -1 9241
9243 3 604758 141452 165320 -1 9183
9244 3 604658 141576 165280 -1 9243
9245 3 604492 141622 165200 -1 9244
9246 3 604206 141700 165120 -1 9245
9247 3 603934 141612 165040 -1 9246
9248 3 603662 141584 164960 -1 9247
9249 3 603496 141570 164880 -1 9248
9250 3 603312 141574 164800 -1 9249
9251 3 603156 141590 164680 -1 9250
9252 3 602900 141566 164560 -1 9251
9253 3 602624 141570 164360 -1 9252
9254 3 602296 141626 164200 -1 9253
9255 3 601806 141552 164120 -1 9254
9256 3 601292 141474 164040 -1 9255
9257 3 601062 141524 163920 -1 9256
9258 3 600798 141624 163800 -1 9257
9259 3 600610 141568 163720 -1 9258
9260 3 600462 141536 163600 -1 9259
9261 3 600158 141520 163440 -1 9260
9262 3 599712 141598 163320 -1 9261
9263 3 599574 141572 163280 -1 9262
9264 3 599190 141392 163240 -1 9263
9265 3 598810 141444 163200 -1 9264
9266 3 598656 141458 163080 -1 9265
9267 3 598660 141422 162920 -1 9266
9268 3 598656 141342 162760 -1 9267
9269 3 598640 141290 162600 -1 9268
9270 3 598412 141254 162520 -1 9269
9271 3 598048 141254 162480 -1 9270
9272 3 597868 141310 162400 -1 9271
9273 3 597350 141280 162280 -1 9272
9274 3 597090 141460 162200 -1 9273
9275 3 596744 141370 162080 -1 9274
9276 3 596468 141434 161960 -1 9275
9277 3 596122 141520 161880 -1 9276
9278 3 595964 141518 161760 -1 9277
9279 3 595844 141930 161880 -1 9277
9280 3 595520 142138 161920 -1 9279
9281 3 595236 142262 162000 -1 9280
9282 3 595226 142392 162080 -1 9281
9283 3 595218 142688 162160 -1 9282
9284 3 595200 142750 162240 -1 9283
9285 3 594960 143158 162240 -1 9284
9286 3 594824 143394 162280 -1 9285
9287 3 594852 143618 162360 -1 9286
9288 3 594838 143788 162440 -1 9287
9289 3 594778 143948 162560 -1 9288
9290 3 594706 144052 162720 -1 9289
9291 3 594674 144160 162840 -1 9290
9292 3 594522 144352 162960 -1 9291
9293 3 594190 144472 162960 -1 9292
9294 3 604926 141440 165680 -1 9179
9295 3 587147 160316 164360 -1 979
9296 3 587147 160325 164400 -1 9295
9297 3 587156 160324 164440 -1 9296
9298 3 587090 160186 164520 -1 9297
9299 3 587143 160178 164560 -1 9298
9300 3 502599 163734 177880 -1 270
9301 3 502137 163645 177840 -1 9300
9302 3 501683 163531 177800 -1 9301
9303 3 501588 163505 177760 -1 9302
9304 3 501493 163499 177720 -1 9303
9305 3 501445 163411 177680 -1 9304
9306 3 501397 163339 177640 -1 9305
9307 3 501353 163267 177600 -1 9306
9308 3 501316 163238 177560 -1 9307
9309 3 501268 163224 177520 -1 9308
9310 3 501220 163226 177480 -1 9309
9311 3 501206 163164 177440 -1 9310
9312 3 501197 163099 177400 -1 9311
9313 3 501203 163020 177360 -1 9312
9314 3 501084 163054 177320 -1 9313
9315 3 500971 163067 177280 -1 9314
9316 3 500903 163060 177240 -1 9315
9317 3 500856 163037 177200 -1 9316
9318 3 500801 163017 177160 -1 9317
9319 3 500684 162880 177120 -1 9318
9320 3 500588 162711 177080 -1 9319
9321 3 500581 162670 177040 -1 9320
9322 3 500566 162623 177000 -1 9321
9323 3 500565 162563 176960 -1 9322
9324 3 500523 162535 176920 -1 9323
9325 3 500475 162522 176880 -1 9324
9326 3 500439 162502 176840 -1 9325
9327 3 500407 162445 176800 -1 9326
9328 3 500349 162448 176760 -1 9327
9329 3 500311 162410 176720 -1 9328
9330 3 500106 162760 176680 -1 9329
9331 3 500436 162048 176640 -1 9330
9332 3 500317 161945 176600 -1 9331
9333 3 500351 161956 176560 -1 9332
9334 3 500339 161949 176520 -1 9333
9335 3 500338 161929 176480 -1 9334
9336 3 500336 161907 176440 -1 9335
9337 3 500303 161892 176400 -1 9336
9338 3 500267 161863 176360 -1 9337
9339 3 500255 161828 176320 -1 9338
9340 3 500256 161793 176280 -1 9339
9341 3 500257 161758 176240 -1 9340
9342 3 500253 161725 176200 -1 9341
9343 3 500174 161759 176160 -1 9342
9344 3 500104 161750 176120 -1 9343
9345 3 500050 161723 176080 -1 9344
9346 3 499973 161730 176040 -1 9345
9347 3 499881 161645 176000 -1 9346
9348 3 499774 161571 175960 -1 9347
9349 3 499672 161508 175920 -1 9348
9350 3 499571 161431 175880 -1 9349
9351 3 499527 161439 175840 -1 9350
9352 3 499475 161451 175800 -1 9351
9353 3 499397 161485 175760 -1 9352
9354 3 498231 161560 175760 -1 9353
9355 3 498199 161519 175720 -1 9354
9356 3 498144 161496 175680 -1 9355
9357 3 498098 161474 175640 -1 9356
9358 3 497909 161481 175600 -1 9357
9359 3 497709 161503 175560 -1 9358
9360 3 497505 161558 175520 -1 9359
9361 3 497340 161608 175480 -1 9360
9362 3 497084 161735 175440 -1 9361
9363 3 496857 161863 175400 -1 9362
9364 3 496771 161793 175360 -1 9363
9365 3 496658 161741 175320 -1 9364
9366 3 496538 161700 175280 -1 9365
9367 3 496419 161664 175240 -1 9366
9368 3 496312 161649 175200 -1 9367
9369 3 496227 161609 175160 -1 9368
9370 3 496157 161552 175120 -1 9369
9371 3 496133 161517 175080 -1 9370
9372 3 496059 161517 175040 -1 9371
9373 3 495953 161524 175000 -1 9372
9374 3 495917 161515 174960 -1 9373
9375 3 495871 161522 174920 -1 9374
9376 3 495819 161530 174880 -1 9375
9377 3 495781 161495 174840 -1 9376
9378 3 495751 161462 174800 -1 9377
9379 3 495725 161429 174760 -1 9378
9380 3 495630 161393 174720 -1 9379
9381 3 495532 161342 174680 -1 9380
9382 3 495444 161306 174640 -1 9381
9383 3 495359 161260 174600 -1 9382
9384 3 495278 161217 174560 -1 9383
9385 3 495243 161192 174520 -1 9384
9386 3 495219 161164 174480 -1 9385
9387 3 495206 161129 174440 -1 9386
9388 3 495207 161082 174400 -1 9387
9389 3 495049 161092 174360 -1 9388
9390 3 494912 161102 174320 -1 9389
9391 3 494757 161119 174280 -1 9390
9392 3 494748 161086 174240 -1 9391
9393 3 494721 161066 174200 -1 9392
9394 3 494703 161034 174160 -1 9393
9395 3 494525 161006 174080 -1 9394
9396 3 494443 160968 174040 -1 9395
9397 3 494375 160924 174000 -1 9396
9398 3 494306 160878 173960 -1 9397
9399 3 494266 160930 173920 -1 9398
9400 3 494227 160983 173880 -1 9399
9401 3 494192 160989 173840 -1 9400
9402 3 494148 161005 173800 -1 9401
9403 3 494112 161022 173760 -1 9402
9404 3 494059 161003 173720 -1 9403
9405 3 493981 161001 173680 -1 9404
9406 3 493925 160971 173640 -1 9405
9407 3 493865 160968 173600 -1 9406
9408 3 493687 161045 173560 -1 9407
9409 3 493491 161130 173520 -1 9408
9410 3 493324 161204 173480 -1 9409
9411 3 493247 161253 173440 -1 9410
9412 3 493203 161277 173400 -1 9411
9413 3 493172 161302 173360 -1 9412
9414 3 493116 161335 173320 -1 9413
9415 3 493051 161381 173280 -1 9414
9416 3 493002 161396 173240 -1 9415
9417 3 492954 161386 173200 -1 9416
9418 3 492891 161391 173160 -1 9417
9419 3 492852 161380 173120 -1 9418
9420 3 492826 161308 173080 -1 9419
9421 3 492779 161263 173040 -1 9420
9422 3 492773 161175 173000 -1 9421
9423 3 492723 161130 172960 -1 9422
9424 3 492673 161094 172920 -1 9423
9425 3 492646 161045 172880 -1 9424
9426 3 492618 160998 172840 -1 9425
9427 3 492592 161018 172800 -1 9426
9428 3 492577 161022 172760 -1 9427
9429 3 492551 161034 172720 -1 9428
9430 3 492523 161050 172680 -1 9429
9431 3 492495 160990 172640 -1 9430
9432 3 492474 160925 172600 -1 9431
9433 3 492433 160880 172560 -1 9432
9434 3 492417 160812 172520 -1 9433
9435 3 492349 160793 172480 -1 9434
9436 3 492297 160778 172440 -1 9435
9437 3 492217 160768 172400 -1 9436
9438 3 492160 160709 172360 -1 9437
9439 3 492097 160662 172320 -1 9438
9440 3 492053 160604 172280 -1 9439
9441 3 491958 160628 172240 -1 9440
9442 3 491901 160627 172200 -1 9441
9443 3 491811 160649 172160 -1 9442
9444 3 491751 160656 172120 -1 9443
9445 3 491656 160682 172080 -1 9444
9446 3 491655 160641 172040 -1 9445
9447 3 491622 160615 172000 -1 9446
9448 3 491588 160599 171960 -1 9447
9449 3 491565 160566 171920 -1 9448
9450 3 491543 160533 171880 -1 9449
9451 3 491487 160459 171840 -1 9450
9452 3 491409 160399 171800 -1 9451
9453 3 491373 160318 171760 -1 9452
9454 3 491310 160253 171720 -1 9453
9455 3 491193 160181 171680 -1 9454
9456 3 491079 160124 171640 -1 9455
9457 3 490957 160067 171600 -1 9456
9458 3 490839 160018 171560 -1 9457
9459 3 490739 159981 171520 -1 9458
9460 3 490664 159925 171480 -1 9459
9461 3 490599 159862 171440 -1 9460
9462 3 490511 159815 171400 -1 9461
9463 3 490439 159753 171360 -1 9462
9464 3 490431 159735 171320 -1 9463
9465 3 490441 159709 171280 -1 9464
9466 3 490429 159690 171240 -1 9465
9467 3 490431 159654 171200 -1 9466
9468 3 490409 159641 171160 -1 9467
9469 3 490398 159621 171120 -1 9468
9470 3 490366 159610 171080 -1 9469
9471 3 490353 159584 171040 -1 9470
9472 3 490295 159516 171000 -1 9471
9473 3 490288 159390 170960 -1 9472
9474 3 490233 159377 170920 -1 9473
9475 3 490198 159352 170880 -1 9474
9476 3 490196 159364 170840 -1 9475
9477 3 490199 159366 170800 -1 9476
9478 3 490221 159374 170760 -1 9477
9479 3 490239 159387 170720 -1 9478
9480 3 490243 159399 170680 -1 9479
9481 3 490268 159397 170640 -1 9480
9482 3 490261 159414 170600 -1 9481
9483 3 490267 159418 170560 -1 9482
9484 3 488924 158402 170520 -1 9483
9485 3 488616 157664 170520 -1 9484
9486 3 487832 157168 170520 -1 9485
9487 3 486341 157208 170520 -1 9486
9488 3 486279 157207 170560 -1 9487
9489 3 486239 157196 170600 -1 9488
9490 3 486217 157171 170640 -1 9489
9491 3 486174 157178 170680 -1 9490
9492 3 486156 157166 170720 -1 9491
9493 3 486129 157154 170760 -1 9492
9494 3 486103 157136 170800 -1 9493
9495 3 486089 157130 170840 -1 9494
9496 3 486079 157113 170880 -1 9495
9497 3 486042 157113 170920 -1 9496
9498 3 486042 157090 170960 -1 9497
9499 3 486031 157074 171000 -1 9498
9500 3 486013 157054 171040 -1 9499
9501 3 485982 157050 171080 -1 9500
9502 3 485996 157095 171120 -1 9501
9503 3 485985 157153 171160 -1 9502
9504 3 485917 156937 171200 -1 9503
9505 3 483726 156139 171200 -1 9504
9506 3 482704 154683 171240 -1 9505
9507 3 482604 154590 171280 -1 9506
9508 3 482480 154498 171320 -1 9507
9509 3 482406 154387 171360 -1 9508
9510 3 482238 154192 171400 -1 9509
9511 3 482205 154126 171440 -1 9510
9512 3 482159 154073 171480 -1 9511
9513 3 482035 153992 171520 -1 9512
9514 3 482018 153887 171560 -1 9513
9515 3 481932 153841 171600 -1 9514
9516 3 481791 153777 171640 -1 9515
9517 3 481642 153716 171680 -1 9516
9518 3 481468 153702 171720 -1 9517
9519 3 481140 153802 171760 -1 9518
9520 3 481027 153778 171800 -1 9519
9521 3 480916 153745 171840 -1 9520
9522 3 480779 153750 171880 -1 9521
9523 3 480632 153750 171920 -1 9522
9524 3 480465 153760 171960 -1 9523
9525 3 480356 153779 172000 -1 9524
9526 3 480247 153806 172040 -1 9525
9527 3 480130 153842 172080 -1 9526
9528 3 480027 153859 172120 -1 9527
9529 3 479992 153856 172160 -1 9528
9530 3 479958 153850 172200 -1 9529
9531 3 479926 153844 172240 -1 9530
9532 3 479906 153806 172280 -1 9531
9533 3 479890 153763 172320 -1 9532
9534 3 479847 153716 172360 -1 9533
9535 3 479774 153611 172400 -1 9534
9536 3 479468 153641 172440 -1 9535
9537 3 479133 153693 172480 -1 9536
9538 3 479050 153676 172520 -1 9537
9539 3 478959 153670 172560 -1 9538
9540 3 478873 153655 172600 -1 9539
9541 3 478824 153609 172640 -1 9540
9542 3 478745 153568 172680 -1 9541
9543 3 478677 153530 172720 -1 9542
9544 3 478626 153479 172760 -1 9543
9545 3 478545 153420 172800 -1 9544
9546 3 478437 153316 172840 -1 9545
9547 3 478406 153272 172880 -1 9546
9548 3 478324 153232 172920 -1 9547
9549 3 478262 153176 172960 -1 9548
9550 3 477751 152837 173000 -1 9549
9551 3 477578 152614 173040 -1 9550
9552 3 477402 152401 173080 -1 9551
9553 3 477334 152137 173120 -1 9552
9554 3 477270 151860 173160 -1 9553
9555 3 477214 151593 173200 -1 9554
9556 3 477194 151310 173240 -1 9555
9557 3 477170 151029 173280 -1 9556
9558 3 477119 150767 173320 -1 9557
9559 3 477127 150518 173360 -1 9558
9560 3 477128 150268 173400 -1 9559
9561 3 477098 150216 173440 -1 9560
9562 3 477071 150160 173480 -1 9561
9563 3 477043 150112 173520 -1 9562
9564 3 477053 150027 173560 -1 9563
9565 3 477087 149929 173600 -1 9564
9566 3 477076 149873 173640 -1 9565
9567 3 477041 149749 173680 -1 9566
9568 3 477035 149630 173720 -1 9567
9569 3 477007 149513 173760 -1 9568
9570 3 476970 149518 173800 -1 9569
9571 3 476947 149526 173840 -1 9570
9572 3 476919 149514 173880 -1 9571
9573 3 476933 149377 173920 -1 9572
9574 3 476946 149234 173960 -1 9573
9575 3 476947 149092 174000 -1 9574
9576 3 476915 149144 174040 -1 9575
9577 3 476860 149136 174080 -1 9576
9578 3 476866 149046 174160 -1 9577
9579 3 476837 149051 174200 -1 9578
9580 3 476825 149028 174240 -1 9579
9581 3 476841 149004 174280 -1 9580
9582 3 476824 148992 174320 -1 9581
9583 3 476813 148966 174360 -1 9582
9584 3 476734 148972 174400 -1 9583
9585 3 476677 148960 174440 -1 9584
9586 3 476612 148951 174480 -1 9585
9587 3 476526 148905 174520 -1 9586
9588 3 476456 148861 174560 -1 9587
9589 3 476390 148808 174600 -1 9588
9590 3 476325 148769 174640 -1 9589
9591 3 476255 148727 174680 -1 9590
9592 3 476236 148755 174720 -1 9591
9593 3 476242 148766 174760 -1 9592
9594 3 476242 148783 174800 -1 9593
9595 3 476231 148802 174840 -1 9594
9596 3 476188 148810 174880 -1 9595
9597 3 476143 148792 174920 -1 9596
9598 3 476100 148795 174960 -1 9597
9599 3 476057 148785 175000 -1 9598
9600 3 476014 148778 175040 -1 9599
9601 3 476001 148710 175080 -1 9600
9602 3 475984 148637 175120 -1 9601
9603 3 475964 148558 175160 -1 9602
9604 3 475939 148497 175200 -1 9603
9605 3 475915 148454 175240 -1 9604
9606 3 475901 148378 175280 -1 9605
9607 3 475840 148314 175320 -1 9606
9608 3 475766 148246 175360 -1 9607
9609 3 475651 148244 175400 -1 9608
9610 3 475659 148093 175440 -1 9609
9611 3 474866 147638 175480 -1 9610
9612 3 474826 147564 175520 -1 9611
9613 3 474791 147510 175560 -1 9612
9614 3 474751 147448 175600 -1 9613
9615 3 474717 147393 175640 -1 9614
9616 3 474693 147451 175680 -1 9615
9617 3 474674 147507 175720 -1 9616
9618 3 474680 147538 175760 -1 9617
9619 3 474659 147583 175800 -1 9618
9620 3 474608 147549 175840 -1 9619
9621 3 474584 147510 175880 -1 9620
9622 3 474564 147471 175920 -1 9621
9623 3 474530 147432 175960 -1 9622
9624 3 474537 147427 176000 -1 9623
9625 3 474515 147402 176040 -1 9624
9626 3 474521 147381 176080 -1 9625
9627 3 474517 147361 176120 -1 9626
9628 3 474511 147369 176160 -1 9627
9629 3 474515 147374 176200 -1 9628
9630 3 474497 147406 176240 -1 9629
9631 3 474513 147387 176280 -1 9630
9632 3 474520 147388 176320 -1 9631
9633 3 474549 147411 176360 -1 9632
9634 3 474532 147467 176400 -1 9633
9635 3 474541 147479 176440 -1 9634
9636 3 474504 147517 176480 -1 9635
9637 3 474473 147556 176520 -1 9636
9638 3 474008 147003 176560 -1 9637
9639 3 473749 146789 176600 -1 9638
9640 3 473289 146746 176640 -1 9639
9641 3 473518 146950 176680 -1 9640
9642 3 473376 146521 176720 -1 9641
9643 3 473141 146454 176760 -1 9642
9644 3 472534 146096 176800 -1 9643
9645 3 471878 145809 176840 -1 9644
9646 3 470991 145587 176880 -1 9645
9647 3 470111 145359 176920 -1 9646
9648 3 469995 145338 176960 -1 9647
9649 3 469887 145319 177000 -1 9648
9650 3 469776 145304 177040 -1 9649
9651 3 469605 145284 177080 -1 9650
9652 3 469437 145247 177120 -1 9651
9653 3 469251 145210 177160 -1 9652
9654 3 469158 145198 177200 -1 9653
9655 3 469054 145210 177240 -1 9654
9656 3 468953 145216 177280 -1 9655
9657 3 468858 145153 177320 -1 9656
9658 3 468770 145076 177360 -1 9657
9659 3 468677 145033 177400 -1 9658
9660 3 468410 144957 177440 -1 9659
9661 3 468242 144923 177480 -1 9660
9662 3 468210 144898 177520 -1 9661
9663 3 468097 144875 177560 -1 9662
9664 3 467848 144748 177600 -1 9663
9665 3 467858 144768 177640 -1 9664
9666 3 467829 144783 177680 -1 9665
9667 3 467621 144723 177720 -1 9666
9668 3 467610 144726 177760 -1 9667
9669 3 467400 144723 177800 -1 9668
9670 3 467219 144505 177840 -1 9669
9671 3 467022 144329 177880 -1 9670
9672 3 466978 144305 177920 -1 9671
9673 3 466926 144294 177960 -1 9672
9674 3 466889 144268 178000 -1 9673
9675 3 466779 144121 178040 -1 9674
9676 3 466719 144107 178080 -1 9675
9677 3 466666 144107 178120 -1 9676
9678 3 466625 144077 178160 -1 9677
9679 3 466570 144081 178200 -1 9678
9680 3 466506 144078 178240 -1 9679
9681 3 466426 144099 178280 -1 9680
9682 3 466361 144000 178320 -1 9681
9683 3 466323 144035 178360 -1 9682
9684 3 466330 143989 178400 -1 9683
9685 3 466279 143948 178440 -1 9684
9686 3 466226 143921 178480 -1 9685
9687 3 466199 143924 178520 -1 9686
9688 3 466168 143920 178560 -1 9687
9689 3 466096 143940 178600 -1 9688
9690 3 466053 143922 178640 -1 9689
9691 3 465976 143854 178680 -1 9690
9692 3 465502 143802 178720 -1 9691
9693 3 465432 143757 178760 -1 9692
9694 3 465003 143656 178800 -1 9693
9695 3 464612 143541 178840 -1 9694
9696 3 464045 143445 178880 -1 9695
9697 3 463452 143143 178920 -1 9696
9698 3 463176 142961 179000 -1 9697
9699 3 463045 142879 179040 -1 9698
9700 3 462923 142782 179080 -1 9699
9701 3 462794 142674 179120 -1 9700
9702 3 462671 142580 179160 -1 9701
9703 3 462593 142552 179200 -1 9702
9704 3 462509 142519 179240 -1 9703
9705 3 462433 142487 179280 -1 9704
9706 3 462323 142489 179320 -1 9705
9707 3 462220 142488 179360 -1 9706
9708 3 462120 142618 179400 -1 9707
9709 3 462041 142404 179440 -1 9708
9710 3 461952 142363 179480 -1 9709
9711 3 461878 142314 179520 -1 9710
9712 3 461823 142278 179560 -1 9711
9713 3 461771 142251 179600 -1 9712
9714 3 461722 142215 179640 -1 9713
9715 3 461690 142194 179680 -1 9714
9716 3 461645 142169 179720 -1 9715
9717 3 461602 142152 179760 -1 9716
9718 3 461611 142167 179800 -1 9717
9719 3 461506 142129 179840 -1 9718
9720 3 461475 142096 179880 -1 9719
9721 3 461362 142079 179920 -1 9720
9722 3 460138 142058 179920 -1 9721
9723 3 460003 142213 179960 -1 9722
9724 3 459973 142255 180000 -1 9723
9725 3 459952 142285 180040 -1 9724
9726 3 459948 142308 180200 -1 9725
9727 3 459900 142288 180240 -1 9726
9728 3 461258 142057 179960 -1 9721
9729 3 461147 142044 180000 -1 9728
9730 3 461008 142040 180040 -1 9729
9731 3 460919 142031 180080 -1 9730
9732 3 460780 142066 180120 -1 9731
9733 3 460711 142004 180160 -1 9732
9734 3 460694 142030 180200 -1 9733
9735 3 460700 141961 180240 -1 9734
9736 3 460613 141893 180280 -1 9735
9737 3 460525 141804 180320 -1 9736
9738 3 460429 141826 180360 -1 9737
9739 3 460357 141818 180400 -1 9738
9740 3 460247 141807 180440 -1 9739
9741 3 460163 141838 180480 -1 9740
9742 3 460068 141854 180520 -1 9741
9743 3 459992 141880 180560 -1 9742
9744 3 459911 141907 180600 -1 9743
9745 3 459830 141939 180640 -1 9744
9746 3 459745 141954 180680 -1 9745
9747 3 459633 141936 180720 -1 9746
9748 3 459518 141919 180760 -1 9747
9749 3 459402 141909 180800 -1 9748
9750 3 459302 141882 180840 -1 9749
9751 3 459282 141890 180880 -1 9750
9752 3 459238 141897 180920 -1 9751
9753 3 459212 141905 180960 -1 9752
9754 3 459133 141942 181000 -1 9753
9755 3 459051 141960 181040 -1 9754
9756 3 458978 141964 181080 -1 9755
9757 3 458893 141993 181120 -1 9756
9758 3 458109 141086 181120 -1 9757
9759 3 457321 140697 181120 -1 9758
9760 3 456849 140455 181160 -1 9759
9761 3 456569 140496 181200 -1 9760
9762 3 456737 140522 181240 -1 9761
9763 3 456640 140592 181280 -1 9762
9764 3 456622 140681 181320 -1 9763
9765 3 456667 140625 181360 -1 9764
9766 3 456659 140645 181400 -1 9765
9767 3 456657 140659 181440 -1 9766
9768 3 456671 140674 181480 -1 9767
9769 3 456673 140696 181520 -1 9768
9770 3 456598 140649 181560 -1 9769
9771 3 456552 140595 181600 -1 9770
9772 3 456455 140567 181640 -1 9771
9773 3 456492 140586 181680 -1 9772
9774 3 457544 140628 181680 -1 9773
9775 3 458015 140500 181680 -1 9774
9776 3 458251 139953 181680 -1 9775
9777 3 458267 139621 181600 -1 9776
9778 3 458431 139305 181480 -1 9777
9779 3 458558 138995 181320 -1 9778
9780 3 458790 138692 181080 -1 9779
9781 3 458883 138487 181000 -1 9780
9782 3 458982 138295 180920 -1 9781
9783 3 459598 136992 180920 -1 9782
9784 3 459808 136619 180480 -1 9783
9785 3 460974 136590 180440 -1 9784
9786 3 461347 136245 180360 -1 9785
9787 3 461711 136177 180200 -1 9786
9788 3 461935 136188 180200 -1 9787
9789 3 462076 136191 180240 -1 9788
9790 3 461738 136144 180160 -1 9787
9791 3 456330 140488 181720 -1 9773
9792 3 456277 140456 181760 -1 9791
9793 3 456208 140425 181800 -1 9792
9794 3 456150 140378 181840 -1 9793
9795 3 455752 140257 181880 -1 9794
9796 3 455490 140174 181920 -1 9795
9797 3 455419 140104 181960 -1 9796
9798 3 455127 139903 182000 -1 9797
9799 3 454905 139821 182040 -1 9798
9800 3 454843 139808 182080 -1 9799
9801 3 454800 139807 182120 -1 9800
9802 3 454682 139811 182160 -1 9801
9803 3 454563 139799 182200 -1 9802
9804 3 454449 139795 182240 -1 9803
9805 3 453123 139331 182240 -1 9804
9806 3 452135 139851 182240 -1 9805
9807 3 451261 139980 182240 -1 9806
9808 3 451383 140109 182080 -1 9807
9809 3 451207 139980 182280 -1 9807
9810 3 451104 139985 182320 -1 9809
9811 3 451045 139992 182360 -1 9810
9812 3 450975 139993 182400 -1 9811
9813 3 450864 139987 182440 -1 9812
9814 3 450795 139974 182480 -1 9813
9815 3 450710 139973 182520 -1 9814
9816 3 450734 139943 182560 -1 9815
9817 3 450650 139964 182600 -1 9816
9818 3 450564 140013 182640 -1 9817
9819 3 450518 140030 182680 -1 9818
9820 3 450427 140067 182720 -1 9819
9821 3 450349 140096 182760 -1 9820
9822 3 450251 140099 182800 -1 9821
9823 3 450158 140124 182840 -1 9822
9824 3 450072 140123 182880 -1 9823
9825 3 449948 140098 182920 -1 9824
9826 3 449816 140073 182960 -1 9825
9827 3 449690 140035 183000 -1 9826
9828 3 449661 140042 183040 -1 9827
9829 3 449641 140011 183080 -1 9828
9830 3 449572 140017 183120 -1 9829
9831 3 449339 140061 183160 -1 9830
9832 3 449104 140106 183200 -1 9831
9833 3 448885 140146 183240 -1 9832
9834 3 448833 140144 183400 -1 9833
9835 3 448850 140237 183600 -1 9834
9836 3 448762 140365 183800 -1 9835
9837 3 448709 140380 183840 -1 9836
9838 3 448681 140394 183880 -1 9837
9839 3 448669 140421 183920 -1 9838
9840 3 448621 140481 183960 -1 9839
9841 3 448594 140516 184000 -1 9840
9842 3 448803 140610 184040 -1 9841
9843 3 449270 140677 184080 -1 9842
9844 3 449430 140786 184120 -1 9843
9845 3 449392 140905 184160 -1 9844
9846 3 449341 140969 184200 -1 9845
9847 3 449288 141061 184240 -1 9846
9848 3 449197 141184 184280 -1 9847
9849 3 449182 141197 184320 -1 9848
9850 3 449158 141201 184360 -1 9849
9851 3 449109 141192 184400 -1 9850
9852 3 449034 141246 184440 -1 9851
9853 3 449005 141420 184480 -1 9852
9854 3 449015 141544 184520 -1 9853
9855 3 449037 141580 184560 -1 9854
9856 3 449044 141625 184600 -1 9855
9857 3 449003 141624 184640 -1 9856
9858 3 449003 141625 184680 -1 9857
9859 3 448996 141615 184720 -1 9858
9860 3 449006 141605 184760 -1 9859
9861 3 449022 141586 184800 -1 9860
9862 3 449123 141591 184840 -1 9861
9863 3 449127 141607 184880 -1 9862
9864 3 449113 141616 184920 -1 9863
9865 3 449102 141678 184960 -1 9864
9866 3 449077 141677 185000 -1 9865
9867 3 449060 141692 185040 -1 9866
9868 3 449003 141707 185080 -1 9867
9869 3 448997 141757 185120 -1 9868
9870 3 449028 141853 185160 -1 9869
9871 3 449045 141928 185200 -1 9870
9872 3 449122 142047 185240 -1 9871
9873 3 449462 142103 185240 -1 9872
9874 3 449699 142445 185240 -1 9873
9875 3 449763 142445 185200 -1 9874
9876 3 449795 142450 185160 -1 9875
9877 3 449904 142473 185120 -1 9876
9878 3 450017 142448 185080 -1 9877
9879 3 450137 142291 184880 -1 9878
9880 3 450219 142103 184840 -1 9879
9881 3 450249 142039 184800 -1 9880
9882 3 450267 141976 184760 -1 9881
9883 3 450308 141916 184720 -1 9882
9884 3 450328 141891 184680 -1 9883
9885 3 450351 141857 184640 -1 9884
9886 3 450393 141805 184600 -1 9885
9887 3 450416 141757 184560 -1 9886
9888 3 450466 141676 184520 -1 9887
9889 3 450495 141626 184480 -1 9888
9890 3 450524 141593 184440 -1 9889
9891 3 450566 141566 184400 -1 9890
9892 3 450610 141545 184360 -1 9891
9893 3 450656 141492 184320 -1 9892
9894 3 450733 141398 184280 -1 9893
9895 3 450773 141331 184240 -1 9894
9896 3 450883 141301 184200 -1 9895
9897 3 450897 141278 184160 -1 9896
9898 3 450949 141263 184120 -1 9897
9899 3 450987 141255 184080 -1 9898
9900 3 451026 141266 184040 -1 9899
9901 3 451061 141301 184000 -1 9900
9902 3 451094 141312 183960 -1 9901
9903 3 451116 141325 183920 -1 9902
9904 3 451131 141339 183880 -1 9903
9905 3 451201 141402 183840 -1 9904
9906 3 451254 141430 183800 -1 9905
9907 3 449218 142116 185280 -1 9872
9908 3 449411 142196 185320 -1 9907
9909 3 449366 142245 185360 -1 9908
9910 3 449334 142312 185400 -1 9909
9911 3 449274 142347 185440 -1 9910
9912 3 449072 142327 185480 -1 9911
9913 3 449048 142380 185520 -1 9912
9914 3 449011 142445 185560 -1 9913
9915 3 448972 142509 185600 -1 9914
9916 3 448923 142567 185640 -1 9915
9917 3 448881 142604 185680 -1 9916
9918 3 448884 142635 185720 -1 9917
9919 3 448880 142670 185760 -1 9918
9920 3 448869 142703 185800 -1 9919
9921 3 448888 142747 185840 -1 9920
9922 3 448852 142782 185880 -1 9921
9923 3 448840 142807 185920 -1 9922
9924 3 448834 142862 185960 -1 9923
9925 3 448791 142887 186000 -1 9924
9926 3 448686 142923 186080 -1 9925
9927 3 448579 142976 186120 -1 9926
9928 3 448524 143026 186160 -1 9927
9929 3 448444 143091 186200 -1 9928
9930 3 448411 143106 186240 -1 9929
9931 3 448355 143113 186280 -1 9930
9932 3 448350 143164 186320 -1 9931
9933 3 448304 143207 186360 -1 9932
9934 3 448266 143238 186400 -1 9933
9935 3 448226 143265 186440 -1 9934
9936 3 448191 143286 186480 -1 9935
9937 3 448145 143314 186520 -1 9936
9938 3 448105 143332 186560 -1 9937
9939 3 448062 143357 186600 -1 9938
9940 3 448020 143375 186640 -1 9939
9941 3 447968 143383 186680 -1 9940
9942 3 447915 143397 186720 -1 9941
9943 3 447859 143417 186760 -1 9942
9944 3 447805 143442 186800 -1 9943
9945 3 447753 143454 186840 -1 9944
9946 3 447705 143462 186880 -1 9945
9947 3 447660 143463 186920 -1 9946
9948 3 447610 143468 186960 -1 9947
9949 3 447576 143470 187000 -1 9948
9950 3 447561 143468 187040 -1 9949
9951 3 447540 143474 187080 -1 9950
9952 3 447497 143479 187120 -1 9951
9953 3 447452 143497 187160 -1 9952
9954 3 447446 143523 187200 -1 9953
9955 3 447442 143539 187240 -1 9954
9956 3 447412 143563 187280 -1 9955
9957 3 447365 143586 187320 -1 9956
9958 3 447307 143613 187360 -1 9957
9959 3 447255 143630 187400 -1 9958
9960 3 447260 143605 187440 -1 9959
9961 3 447258 143582 187480 -1 9960
9962 3 447244 143558 187520 -1 9961
9963 3 447238 143526 187560 -1 9962
9964 3 447207 143531 187600 -1 9963
9965 3 447190 143534 187640 -1 9964
9966 3 447172 143527 187680 -1 9965
9967 3 447133 143528 187720 -1 9966
9968 3 447108 143514 187760 -1 9967
9969 3 447078 143544 187800 -1 9968
9970 3 447040 143567 187840 -1 9969
9971 3 446995 143616 187880 -1 9970
9972 3 446951 143664 187920 -1 9971
9973 3 446917 143682 187960 -1 9972
9974 3 446891 143688 188000 -1 9973
9975 3 446867 143693 188040 -1 9974
9976 3 446820 143623 188520 -1 9975
9977 3 446759 143602 188640 -1 9976
9978 3 446675 143564 188720 -1 9977
9979 3 446676 143556 188800 -1 9978
9980 3 446622 143531 188960 -1 9979
9981 3 446578 143528 189000 -1 9980
9982 3 446540 143541 189040 -1 9981
9983 3 446490 143562 189080 -1 9982
9984 3 446218 143482 189120 -1 9983
9985 3 446219 143477 189160 -1 9984
9986 3 446218 143468 189200 -1 9985
9987 3 446203 143472 189240 -1 9986
9988 3 446200 143473 189280 -1 9987
9989 3 446210 143459 189320 -1 9988
9990 3 446218 143447 189360 -1 9989
9991 3 445803 143133 189360 -1 9990
9992 3 445675 142893 189360 -1 9991
9993 3 446183 143463 189400 -1 9990
9994 3 446187 143466 189440 -1 9993
9995 3 446159 143483 189480 -1 9994
9996 3 446147 143479 189520 -1 9995
9997 3 446119 143503 189560 -1 9996
9998 3 446122 143503 189600 -1 9997
9999 3 446114 143543 189640 -1 9998
10000 3 446109 143572 189680 -1 9999
10001 3 446106 143610 189720 -1 10000
10002 3 446100 143637 189760 -1 10001
10003 3 445911 144382 189760 -1 10002
10004 3 445694 144261 189720 -1 10003
10005 3 445872 144499 189800 -1 10003
10006 3 445728 144648 189840 -1 10005
10007 3 445649 144757 189840 -1 10006
10008 3 445292 145097 189760 -1 10007
10009 3 445278 145182 189720 -1 10008
10010 3 445248 145263 189680 -1 10009
10011 3 444798 145809 189720 -1 10010
10012 3 445134 145346 189600 -1 10010
10013 3 445059 145483 189480 -1 10012
10014 3 445372 145786 189480 -1 10013
10015 3 445047 145523 189440 -1 10013
10016 3 444747 145592 189280 -1 10015
10017 3 444307 145823 189080 -1 10016
10018 3 443993 145929 188920 -1 10017
10019 3 443412 146229 188840 -1 10018
10020 3 443354 146280 188800 -1 10019
10021 3 443080 146263 188720 -1 10020
10022 3 443001 146296 188960 -1 10019
10023 3 442770 146414 189000 -1 10022
10024 3 442554 146493 189040 -1 10023
10025 3 442403 146832 189000 -1 10024
10026 3 442327 146582 189080 -1 10024
10027 3 442271 146569 189120 -1 10026
10028 3 442147 146673 189200 -1 10027
10029 3 441955 146691 189280 -1 10028
10030 3 441804 146853 189360 -1 10029
10031 3 441800 146885 189400 -1 10030
10032 3 441746 146996 189600 -1 10031
10033 3 441664 147053 189720 -1 10032
10034 3 441645 147069 189760 -1 10033
10035 3 441529 147079 189920 -1 10034
10036 3 441414 147097 190040 -1 10035
10037 3 441337 147120 190200 -1 10036
10038 3 441198 147115 190320 -1 10037
10039 3 441138 147111 190360 -1 10038
10040 3 441284 146934 190360 -1 10039
10041 3 441006 147129 190440 -1 10039
10042 3 440857 147211 190520 -1 10041
10043 3 440612 147276 190600 -1 10042
10044 3 440480 147339 190720 -1 10043
10045 3 440322 147415 190800 -1 10044
10046 3 440136 147432 190880 -1 10045
10047 3 439757 147485 191040 -1 10046
10048 3 439438 147503 191120 -1 10047
10049 3 439214 147539 191200 -1 10048
10050 3 438899 147554 191240 -1 10049
10051 3 438444 147763 191240 -1 10050
10052 3 437633 147863 191240 -1 10051
10053 3 437710 147901 190960 -1 10052
10054 3 437720 147942 190920 -1 10053
10055 3 437726 147957 190880 -1 10054
10056 3 437478 147988 191080 -1 10054
10057 3 436866 148620 191080 -1 10056
10058 3 436631 148825 191160 -1 10057
10059 3 436572 149099 191240 -1 10058
10060 3 436481 149433 191440 -1 10059
10061 3 436866 149595 191440 -1 10060
10062 3 436377 149572 191520 -1 10060
10063 3 436065 149804 191640 -1 10062
10064 3 436093 149962 191760 -1 10063
10065 3 435912 150167 191880 -1 10064
10066 3 435900 150203 191960 -1 10065
10067 3 435824 150320 192040 -1 10066
10068 3 435653 150449 192120 -1 10067
10069 3 435438 150577 192240 -1 10068
10070 3 435080 150691 192360 -1 10069
10071 3 434998 150787 192480 -1 10070
10072 3 434941 150992 192600 -1 10071
10073 3 434952 151025 192640 -1 10072
10074 3 434778 151134 192760 -1 10073
10075 3 434665 151341 192880 -1 10074
10076 3 434633 151526 192960 -1 10075
10077 3 434561 151699 193080 -1 10076
10078 3 434503 151755 193160 -1 10077
10079 3 434384 151936 193240 -1 10078
10080 3 434345 152004 193280 -1 10079
10081 3 434277 152124 193360 -1 10080
10082 3 434123 152394 193520 -1 10081
10083 3 434003 152531 193640 -1 10082
10084 3 433885 152747 193640 -1 10083
10085 3 433771 152797 193760 -1 10084
10086 3 434112 153222 193760 -1 10085
10087 3 434142 153312 193680 -1 10086
10088 3 434192 153340 193640 -1 10087
10089 3 434240 153376 193520 -1 10088
10090 3 434260 153376 193400 -1 10089
10091 3 434272 153400 193280 -1 10090
10092 3 434300 153436 193160 -1 10091
10093 3 434336 153488 193040 -1 10092
10094 3 434328 153460 192920 -1 10093
10095 3 434328 153392 192800 -1 10094
10096 3 434360 153388 192680 -1 10095
10097 3 434328 153408 192560 -1 10096
10098 3 434356 153388 192480 -1 10097
10099 3 434432 153368 192360 -1 10098
10100 3 434476 153344 192280 -1 10099
10101 3 434544 153312 192160 -1 10100
10102 3 434588 153308 192040 -1 10101
10103 3 434608 153316 191880 -1 10102
10104 3 434496 153408 191560 -1 10103
10105 3 434476 153390 191440 -1 10104
10106 3 434480 153362 191280 -1 10105
10107 3 434452 153278 191160 -1 10106
10108 3 434400 152922 190960 -1 10107
10109 3 434320 152858 190920 -1 10108
10110 3 434248 152794 190840 -1 10109
10111 3 434112 152826 190760 -1 10110
10112 3 433992 152766 190680 -1 10111
10113 3 433864 152734 190600 -1 10112
10114 3 433760 152758 190520 -1 10113
10115 3 433548 152666 190480 -1 10114
10116 3 433280 152390 190400 -1 10115
10117 3 433064 152292 190360 -1 10116
10118 3 432952 152056 190280 -1 10117
10119 3 432876 152016 190240 -1 10118
10120 3 432852 151944 190200 -1 10119
10121 3 432824 151852 190160 -1 10120
10122 3 432792 151812 190120 -1 10121
10123 3 432660 151712 190080 -1 10122
10124 3 432620 151596 190000 -1 10123
10125 3 434572 152706 190800 -1 10108
10126 3 434568 152694 190720 -1 10125
10127 3 434620 152694 190640 -1 10126
10128 3 434676 152674 190560 -1 10127
10129 3 434708 152622 190480 -1 10128
10130 3 434740 152578 190400 -1 10129
10131 3 434736 152584 190320 -1 10130
10132 3 434760 152548 190280 -1 10131
10133 3 434792 152508 190240 -1 10132
10134 3 434840 152464 190200 -1 10133
10135 3 434804 152356 190240 -1 10134
10136 3 434768 152288 190280 -1 10135
10137 3 434768 152292 190320 -1 10136
10138 3 434740 152256 190360 -1 10137
10139 3 434876 152496 190080 -1 10134
10140 3 434968 152408 189960 -1 10139
10141 3 435052 152356 189840 -1 10140
10142 3 435084 152316 189760 -1 10141
10143 3 435152 152304 189680 -1 10142
10144 3 435192 152224 189560 -1 10143
10145 3 435212 152164 189480 -1 10144
10146 3 435242 152122 189400 -1 10145
10147 3 435234 152042 189320 -1 10146
10148 3 435290 152010 189280 -1 10147
10149 3 435310 151982 189240 -1 10148
10150 3 435350 151938 189160 -1 10149
10151 3 435394 151866 189080 -1 10150
10152 3 435410 151822 189040 -1 10151
10153 3 435502 151742 188960 -1 10152
10154 3 435494 151630 188880 -1 10153
10155 3 435382 151630 188960 -1 10154
10156 3 435238 151338 188960 -1 10155
10157 3 435166 151310 188920 -1 10156
10158 3 435610 151686 188760 -1 10154
10159 3 435678 151650 188640 -1 10158
10160 3 435770 151642 188520 -1 10159
10161 3 435824 151580 188400 -1 10160
10162 3 435840 151492 188280 -1 10161
10163 3 435868 151492 188200 -1 10162
10164 3 435952 151528 188120 -1 10163
10165 3 436160 151512 188000 -1 10164
10166 3 436260 151508 187880 -1 10165
10167 3 436432 151448 187760 -1 10166
10168 3 436512 151280 187680 -1 10167
10169 3 436780 151144 187640 -1 10168
10170 3 436920 151056 187600 -1 10169
10171 3 437108 150700 187640 -1 10170
10172 3 437152 150664 187720 -1 10171
10173 3 437224 150668 187800 -1 10172
10174 3 437292 150652 187880 -1 10173
10175 3 437336 150688 188000 -1 10174
10176 3 437552 150664 188120 -1 10175
10177 3 437600 150612 188160 -1 10176
10178 3 437620 150524 188200 -1 10177
10179 3 437640 150444 188240 -1 10178
10180 3 437644 150424 188320 -1 10179
10181 3 437744 150372 188360 -1 10180
10182 3 437836 150388 188440 -1 10181
10183 3 437776 150336 188480 -1 10182
10184 3 437792 150332 188520 -1 10183
10185 3 437888 150284 188560 -1 10184
10186 3 436960 151016 187480 -1 10170
10187 3 436972 150992 187360 -1 10186
10188 3 437156 150360 187360 -1 10187
10189 3 437128 150256 187280 -1 10188
10190 3 437056 149940 187240 -1 10189
10191 3 436912 149860 187200 -1 10190
10192 3 436912 151032 187320 -1 10187
10193 3 436864 151108 187240 -1 10192
10194 3 436800 151208 187160 -1 10193
10195 3 436828 151220 187080 -1 10194
10196 3 436912 151200 187000 -1 10195
10197 3 436972 151380 186960 -1 10196
10198 3 436976 151400 186920 -1 10197
10199 3 437164 151616 186880 -1 10198
10200 3 437292 151624 186800 -1 10199
10201 3 437304 151692 186720 -1 10200
10202 3 437304 151756 186640 -1 10201
10203 3 437380 151900 186640 -1 10202
10204 3 437319 152085 186680 -1 10203
10205 3 437308 151724 186600 -1 10202
10206 3 437276 151664 186520 -1 10205
10207 3 437252 151608 186480 -1 10206
10208 3 437296 151548 186440 -1 10207
10209 3 437322 151530 186400 -1 10208
10210 3 437280 151440 186360 -1 10209
10211 3 437238 151350 186320 -1 10210
10212 3 437242 151302 186280 -1 10211
10213 3 437262 151258 186240 -1 10212
10214 3 437314 151214 186200 -1 10213
10215 3 437340 151140 186240 -1 10214
10216 3 437332 151152 186280 -1 10215
10217 3 433620 152853 193920 -1 10085
10218 3 433380 152841 194120 -1 10217
10219 3 432986 152914 194280 -1 10218
10220 3 432767 152904 194440 -1 10219
10221 3 432507 152937 194560 -1 10220
10222 3 432182 153055 194520 -1 10221
10223 3 432119 152975 194640 -1 10221
10224 3 431795 153056 194800 -1 10223
10225 3 431493 153051 194880 -1 10224
10226 3 431041 153030 195080 -1 10225
10227 3 430829 153146 195280 -1 10226
10228 3 430612 153192 195520 -1 10227
10229 3 431059 152558 195520 -1 10228
10230 3 430567 153277 195720 -1 10228
10231 3 430403 153363 195760 -1 10230
10232 3 430301 153433 195800 -1 10231
10233 3 431044 153810 195800 -1 10232
10234 3 430179 153491 195840 -1 10232
10235 3 430040 153699 195920 -1 10234
10236 3 430368 153868 196120 -1 10235
10237 3 430375 153857 196160 -1 10236
10238 3 430386 153853 196200 -1 10237
10239 3 430393 153848 196240 -1 10238
10240 3 430403 153840 196280 -1 10239
10241 3 430228 153821 196440 -1 10240
10242 3 430430 153784 196560 -1 10241
10243 3 430597 153766 196600 -1 10242
10244 3 430656 153750 196680 -1 10243
10245 3 430754 153757 196720 -1 10244
10246 3 430801 153771 196760 -1 10245
10247 3 430861 153724 196840 -1 10246
10248 3 429594 153752 196120 -1 10236
10249 3 428721 154031 196120 -1 10248
10250 3 428030 154310 196080 -1 10249
10251 3 428573 154182 196320 -1 10249
10252 3 428510 154249 196400 -1 10251
10253 3 428208 154319 196600 -1 10252
10254 3 428123 154315 196680 -1 10253
10255 3 428477 154452 196680 -1 10254
10256 3 428075 154335 196720 -1 10254
10257 3 427976 154506 196840 -1 10256
10258 3 427470 154884 196920 -1 10257
10259 3 426884 155230 196920 -1 10258
10260 3 426504 155955 196920 -1 10259
10261 3 426305 156152 196760 -1 10260
10262 3 426293 156196 196720 -1 10261
10263 3 426351 156212 196600 -1 10262
10264 3 426364 156205 196480 -1 10263
10265 3 426235 156231 196240 -1 10264
10266 3 426041 156502 196120 -1 10265
10267 3 425950 156801 196080 -1 10266
10268 3 425953 157067 196120 -1 10267
10269 3 425998 157170 196400 -1 10268
10270 3 426125 157518 196640 -1 10269
10271 3 425920 156817 196040 -1 10267
10272 3 425862 156890 195600 -1 10271
10273 3 427156 155178 197120 -1 10259
10274 3 427283 155250 197320 -1 10273
10275 3 427045 155452 197360 -1 10274
10276 3 427082 155453 197400 -1 10275
10277 3 427155 155459 197480 -1 10276
10278 3 428127 155407 197480 -1 10277
10279 3 427267 155511 197600 -1 10277
10280 3 427249 155630 197720 -1 10279
10281 3 427209 155743 197840 -1 10280
10282 3 427230 155788 197920 -1 10281
10283 3 427179 155860 198000 -1 10282
10284 3 427161 155942 198120 -1 10283
10285 3 427132 156004 198200 -1 10284
10286 3 427055 156050 198280 -1 10285
10287 3 426962 156146 198400 -1 10286
10288 3 426953 156225 198480 -1 10287
10289 3 426933 156324 198560 -1 10288
10290 3 426926 156500 198680 -1 10289
10291 3 426975 156568 198720 -1 10290
10292 3 426922 156882 198840 -1 10291
10293 3 427003 157038 199080 -1 10292
10294 3 426978 157070 199200 -1 10293
10295 3 426957 157095 199240 -1 10294
10296 3 426581 157216 199360 -1 10295
10297 3 426542 157317 199480 -1 10296
10298 3 426522 157399 199560 -1 10297
10299 3 426519 157434 199600 -1 10298
10300 3 426527 157575 199720 -1 10299
10301 3 426558 157805 199880 -1 10300
10302 3 426602 157836 2e+05 -1 10301
10303 3 426756 157949 200080 -1 10302
10304 3 427161 157798 200080 -1 10303
10305 3 426760 158285 200200 -1 10303
10306 3 426819 158578 200400 -1 10305
10307 3 426839 158648 200480 -1 10306
10308 3 426745 158715 200600 -1 10307
10309 3 426500 158683 200760 -1 10308
10310 3 426188 158424 201000 -1 10309
10311 3 426109 158528 201240 -1 10310
10312 3 426084 158549 201400 -1 10311
10313 3 425998 158723 201480 -1 10312
10314 3 425897 158855 201480 -1 10313
10315 3 425873 159121 201480 -1 10314
10316 3 425611 159450 201480 -1 10315
10317 3 425983 158684 201520 -1 10313
10318 3 426081 158600 201640 -1 10317
10319 3 426194 158553 201840 -1 10318
10320 3 426289 158502 202000 -1 10319
10321 3 426521 158179 202000 -1 10320
10322 3 426253 158616 202200 -1 10320
10323 3 426254 158623 202400 -1 10322
10324 3 426190 158623 202600 -1 10323
10325 3 426124 158615 202800 -1 10324
10326 3 426079 158596 202960 -1 10325
10327 3 426022 158608 203240 -1 10326
10328 3 425955 158642 203520 -1 10327
10329 3 425872 158694 203760 -1 10328
10330 3 425865 158702 203960 -1 10329
10331 3 425894 158703 204040 -1 10330
10332 3 426041 158762 204080 -1 10331
10333 3 426363 158628 204040 -1 10332
10334 3 426196 158829 204120 -1 10332
10335 3 426453 159026 204360 -1 10334
10336 3 426363 159031 204600 -1 10335
10337 3 426372 159035 204640 -1 10336
10338 3 426380 159105 204920 -1 10337
10339 3 426356 159097 205000 -1 10338
10340 3 426334 159279 205240 -1 10339
10341 3 426440 159453 205400 -1 10340
10342 3 426303 159786 205400 -1 10341
10343 3 426338 159909 205440 -1 10342
10344 3 426391 160015 205480 -1 10343
10345 3 425998 159861 205400 -1 10342
10346 3 425722 160007 205400 -1 10345
10347 3 425474 159995 205320 -1 10346
10348 3 425404 159904 205240 -1 10347
10349 3 426548 159621 205480 -1 10341
10350 3 426597 159880 205600 -1 10349
10351 3 426747 159721 205600 -1 10350
10352 3 426784 159506 205600 -1 10351
10353 3 426601 159942 205640 -1 10350
10354 3 426594 160234 205800 -1 10353
10355 3 426647 160251 205840 -1 10354
10356 3 426620 160307 205880 -1 10355
10357 3 426584 160291 205920 -1 10356
10358 3 426514 160269 205960 -1 10357
10359 3 426450 160227 206000 -1 10358
10360 3 426403 160203 206040 -1 10359
10361 3 426295 160172 206120 -1 10360
10362 3 426033 160020 206280 -1 10361
10363 3 426089 159900 206400 -1 10362
10364 3 426178 159788 206560 -1 10363
10365 3 426296 159760 206760 -1 10364
10366 3 426457 159665 206960 -1 10365
10367 3 426610 159602 207040 -1 10366
10368 3 426639 159415 207040 -1 10367
10369 3 426603 159400 207000 -1 10368
10370 3 426395 159332 206960 -1 10369
10371 3 426333 159290 206920 -1 10370
10372 3 426292 159223 206800 -1 10371
10373 3 426230 159147 206720 -1 10372
10374 3 426236 159169 206640 -1 10373
10375 3 426261 159071 206600 -1 10374
10376 3 426209 159044 206560 -1 10375
10377 3 426197 159004 206520 -1 10376
10378 3 426699 159585 207080 -1 10367
10379 3 426985 159656 207240 -1 10378
10380 3 427164 159875 207480 -1 10379
10381 3 427206 159921 207520 -1 10380
10382 3 427093 160153 207640 -1 10381
10383 3 427091 160108 207720 -1 10382
10384 3 427089 160064 207800 -1 10383
10385 3 427226 159778 207800 -1 10384
10386 3 427355 159751 207920 -1 10385
10387 3 427403 159816 208040 -1 10386
10388 3 427506 159725 208200 -1 10387
10389 3 427420 159676 208240 -1 10388
10390 3 427216 159652 208320 -1 10389
10391 3 427280 159638 208360 -1 10390
10392 3 427314 159632 208400 -1 10391
10393 3 427931 159482 208240 -1 10389
10394 3 427980 159297 208240 -1 10393
10395 3 428102 159233 208360 -1 10394
10396 3 428233 159161 208400 -1 10395
10397 3 428467 159260 208400 -1 10396
10398 3 428535 159190 208360 -1 10397
10399 3 428600 159119 208240 -1 10398
10400 3 428628 159034 208120 -1 10399
10401 3 428793 158752 208000 -1 10400
10402 3 428698 158472 207920 -1 10401
10403 3 428714 158421 207840 -1 10402
10404 3 428645 159271 208400 -1 10397
10405 3 428780 159353 208400 -1 10404
10406 3 428833 159422 208480 -1 10405
10407 3 428910 159535 208520 -1 10406
10408 3 429151 159685 208560 -1 10407
10409 3 429184 159752 208600 -1 10408
10410 3 429295 159799 208680 -1 10409
10411 3 429346 159840 208720 -1 10410
10412 3 428264 159171 208480 -1 10396
10413 3 428113 159116 208560 -1 10412
10414 3 428106 159112 208600 -1 10413
10415 3 428102 159031 208720 -1 10414
10416 3 428129 158941 208840 -1 10415
10417 3 428190 158825 208880 -1 10416
10418 3 428150 158703 208920 -1 10417
10419 3 428074 158651 208960 -1 10418
10420 3 428033 158649 209000 -1 10419
10421 3 428215 158280 209000 -1 10420
10422 3 428269 158268 208920 -1 10421
10423 3 428294 158222 208880 -1 10422
10424 3 428313 158199 208840 -1 10423
10425 3 428176 158054 208640 -1 10424
10426 3 428122 157964 208600 -1 10425
10427 3 428073 157962 208520 -1 10426
10428 3 428006 157953 208480 -1 10427
10429 3 428374 157972 208880 -1 10423
10430 3 428585 157790 208880 -1 10429
10431 3 428729 157663 208840 -1 10430
10432 3 428841 157586 208880 -1 10431
10433 3 428765 157528 209000 -1 10432
10434 3 428805 157513 209040 -1 10433
10435 3 428889 157514 209080 -1 10434
10436 3 428931 157510 209120 -1 10435
10437 3 428957 157516 209160 -1 10436
10438 3 428906 157607 208800 -1 10431
10439 3 429027 157373 208680 -1 10438
10440 3 429104 157211 208640 -1 10439
10441 3 429120 156684 208600 -1 10440
10442 3 429382 156419 208920 -1 10441
10443 3 429468 156310 209040 -1 10442
10444 3 429590 156251 209320 -1 10443
10445 3 430321 156364 209320 -1 10444
10446 3 430320 156348 209280 -1 10445
10447 3 430306 156261 209080 -1 10446
10448 3 430424 156097 208920 -1 10447
10449 3 430512 156078 208880 -1 10448
10450 3 430656 156034 208840 -1 10449
10451 3 430659 155992 208800 -1 10450
10452 3 430776 155985 208760 -1 10451
10453 3 430814 155913 208680 -1 10452
10454 3 430797 155862 208640 -1 10453
10455 3 430823 155796 208600 -1 10454
10456 3 430872 155758 208560 -1 10455
10457 3 430879 155703 208520 -1 10456
10458 3 430890 155689 208480 -1 10457
10459 3 430879 155667 208440 -1 10458
10460 3 430937 155545 208360 -1 10459
10461 3 430970 155458 208320 -1 10460
10462 3 430962 155371 208240 -1 10461
10463 3 430945 155325 208200 -1 10462
10464 3 430967 155107 208160 -1 10463
10465 3 431026 155010 208080 -1 10464
10466 3 431090 154888 208000 -1 10465
10467 3 431129 154772 207920 -1 10466
10468 3 431230 154631 207840 -1 10467
10469 3 431313 154532 207800 -1 10468
10470 3 431350 154345 207760 -1 10469
10471 3 431419 154264 207680 -1 10470
10472 3 430354 156408 209480 -1 10445
10473 3 430413 156454 209520 -1 10472
10474 3 430445 156397 209560 -1 10473
10475 3 430590 156344 209600 -1 10474
10476 3 430679 156338 209640 -1 10475
10477 3 430881 156305 209760 -1 10476
10478 3 430975 156268 209880 -1 10477
10479 3 431146 156188 209920 -1 10478
10480 3 431215 156158 209960 -1 10479
10481 3 431229 156191 210000 -1 10480
10482 3 431308 156257 210040 -1 10481
10483 3 431399 156312 210080 -1 10482
10484 3 431525 156318 210120 -1 10483
10485 3 431617 156339 210160 -1 10484
10486 3 431654 156393 210240 -1 10485
10487 3 431641 156428 210280 -1 10486
10488 3 431703 156444 210320 -1 10487
10489 3 431715 156482 210400 -1 10488
10490 3 431746 156485 210440 -1 10489
10491 3 431766 156500 210480 -1 10490
10492 3 431786 156515 210520 -1 10491
10493 3 431905 156587 210560 -1 10492
10494 3 432003 156550 210560 -1 10493
10495 3 432021 156528 210520 -1 10494
10496 3 432034 156438 210440 -1 10495
10497 3 431595 156463 210320 -1 10487
10498 3 431572 156522 210400 -1 10497
10499 3 431581 156523 210440 -1 10498
10500 3 431606 156550 210480 -1 10499
10501 3 431607 156553 210520 -1 10500
10502 3 429393 155842 209320 -1 10444
10503 3 429402 155613 209280 -1 10502
10504 3 429336 155365 209280 -1 10503
10505 3 427950 158628 209080 -1 10420
10506 3 427897 158650 209160 -1 10505
10507 3 427820 158646 209280 -1 10506
10508 3 427750 158610 209360 -1 10507
10509 3 427656 158522 209480 -1 10508
10510 3 427522 158559 209520 -1 10509
10511 3 427556 158514 209560 -1 10510
10512 3 427551 158466 209640 -1 10511
10513 3 427587 158411 209760 -1 10512
10514 3 427347 158307 209920 -1 10513
10515 3 426867 158391 209920 -1 10514
10516 3 426827 158177 209880 -1 10515
10517 3 426831 158248 209840 -1 10516
10518 3 426717 158308 209800 -1 10517
10519 3 426550 158361 209720 -1 10518
10520 3 427283 158297 209960 -1 10514
10521 3 427291 158258 210000 -1 10520
10522 3 427310 158246 210160 -1 10521
10523 3 427719 158267 210280 -1 10522
10524 3 427754 158301 210360 -1 10523
10525 3 428166 158400 210360 -1 10524
10526 3 428360 158446 210400 -1 10525
10527 3 428455 158490 210440 -1 10526
10528 3 427879 158252 210520 -1 10524
10529 3 428083 158094 210720 -1 10528
10530 3 428274 158090 210960 -1 10529
10531 3 428480 158239 211200 -1 10530
10532 3 428637 158437 211560 -1 10531
10533 3 428615 158435 211600 -1 10532
10534 3 428504 157696 211600 -1 10533
10535 3 428600 157616 211760 -1 10534
10536 3 428723 157513 211960 -1 10535
10537 3 428931 157397 212160 -1 10536
10538 3 429013 157352 212280 -1 10537
10539 3 429039 157327 212320 -1 10538
10540 3 429074 157317 212360 -1 10539
10541 3 429286 157333 212400 -1 10540
10542 3 429374 157228 212520 -1 10541
10543 3 429616 157170 212720 -1 10542
10544 3 429689 157144 212760 -1 10543
10545 3 429836 157091 212840 -1 10544
10546 3 429778 157122 213000 -1 10545
10547 3 429834 156979 213120 -1 10546
10548 3 429932 156883 213200 -1 10547
10549 3 430056 156856 213360 -1 10548
10550 3 430244 156811 213480 -1 10549
10551 3 430331 156730 213640 -1 10550
10552 3 430330 156815 213720 -1 10551
10553 3 430096 156629 213800 -1 10552
10554 3 429897 156501 213840 -1 10553
10555 3 429750 156413 213960 -1 10554
10556 3 429591 156331 214040 -1 10555
10557 3 429456 156347 214160 -1 10556
10558 3 429116 156397 214320 -1 10557
10559 3 428917 156380 214440 -1 10558
10560 3 428842 156367 214480 -1 10559
10561 3 428740 156397 214640 -1 10560
10562 3 428696 156467 214680 -1 10561
10563 3 428621 156589 214760 -1 10562
10564 3 428593 156714 214840 -1 10563
10565 3 428567 156870 214920 -1 10564
10566 3 428404 156802 214960 -1 10565
10567 3 428422 156648 215120 -1 10566
10568 3 427997 156672 214760 -1 10563
10569 3 427868 156817 214760 -1 10568
10570 3 427638 156912 214720 -1 10569
10571 3 427502 157029 214760 -1 10570
10572 3 427156 156918 214760 -1 10571
10573 3 426974 156926 214760 -1 10572
10574 3 427022 156957 214800 -1 10573
10575 3 427080 156984 214840 -1 10574
10576 3 426771 157112 214840 -1 10575
10577 3 427150 157039 214880 -1 10575
10578 3 427249 157100 214920 -1 10577
10579 3 427202 157092 214960 -1 10578
10580 3 427269 157112 215000 -1 10579
10581 3 427121 156999 215040 -1 10580
10582 3 427092 156995 215080 -1 10581
10583 3 427190 157011 215120 -1 10582
10584 3 427203 156987 215160 -1 10583
10585 3 427174 157003 215200 -1 10584
10586 3 427221 157014 215240 -1 10585
10587 3 427265 157023 215280 -1 10586
10588 3 427312 157025 215320 -1 10587
10589 3 427363 157019 215360 -1 10588
10590 3 427376 157030 215400 -1 10589
10591 3 427368 157040 215440 -1 10590
10592 3 427403 157083 215480 -1 10591
10593 3 427412 157107 215520 -1 10592
10594 3 427412 157163 215560 -1 10593
10595 3 427403 157176 215600 -1 10594
10596 3 427416 157198 215640 -1 10595
10597 3 427408 157209 215680 -1 10596
10598 3 427404 157217 215720 -1 10597
10599 3 427407 157205 215760 -1 10598
10600 3 427411 157219 215800 -1 10599
10601 3 427412 157235 215840 -1 10600
10602 3 427438 157233 215880 -1 10601
10603 3 427461 157237 215920 -1 10602
10604 3 427454 157233 215960 -1 10603
10605 3 427454 157222 216000 -1 10604
10606 3 427464 157221 216040 -1 10605
10607 3 427482 157232 216080 -1 10606
10608 3 427510 157248 216120 -1 10607
10609 3 427546 157282 216160 -1 10608
10610 3 427587 157273 216200 -1 10609
10611 3 427679 157317 216240 -1 10610
10612 3 427761 157318 216280 -1 10611
10613 3 427780 157317 216320 -1 10612
10614 3 427810 157326 216360 -1 10613
10615 3 427804 157332 216400 -1 10614
10616 3 427827 157348 216440 -1 10615
10617 3 427846 157355 216480 -1 10616
10618 3 427856 157369 216520 -1 10617
10619 3 427912 157359 216560 -1 10618
10620 3 427946 157340 216600 -1 10619
10621 3 427977 157366 216640 -1 10620
10622 3 427984 157399 216680 -1 10621
10623 3 427998 157377 216720 -1 10622
10624 3 428011 157365 216760 -1 10623
10625 3 428020 157349 216800 -1 10624
10626 3 428020 157350 216840 -1 10625
10627 3 428034 157340 216880 -1 10626
10628 3 428038 157328 216920 -1 10627
10629 3 428027 157329 216960 -1 10628
10630 3 428016 157324 217000 -1 10629
10631 3 428000 157302 217040 -1 10630
10632 3 427984 157296 217080 -1 10631
10633 3 427976 157291 217120 -1 10632
10634 3 427970 157275 217160 -1 10633
10635 3 427963 157267 217200 -1 10634
10636 3 427968 157262 217240 -1 10635
10637 3 427964 157257 217280 -1 10636
10638 3 427981 157260 217320 -1 10637
10639 3 428004 157268 217360 -1 10638
10640 3 428000 157238 217400 -1 10639
10641 3 428026 157220 217440 -1 10640
10642 3 428061 157203 217480 -1 10641
10643 3 428067 157187 217520 -1 10642
10644 3 428070 157168 217560 -1 10643
10645 3 428090 157152 217600 -1 10644
10646 3 428098 157093 217640 -1 10645
10647 3 428104 157100 217680 -1 10646
10648 3 428128 157098 217720 -1 10647
10649 3 428127 157059 217760 -1 10648
10650 3 428138 157050 217800 -1 10649
10651 3 428138 157039 217840 -1 10650
10652 3 428140 157003 217880 -1 10651
10653 3 428125 156965 217920 -1 10652
10654 3 428111 156938 217960 -1 10653
10655 3 428070 156911 218000 -1 10654
10656 3 428011 156891 218040 -1 10655
10657 3 427970 156866 218080 -1 10656
10658 3 427884 156866 218120 -1 10657
10659 3 427763 156892 218160 -1 10658
10660 3 427715 156908 218200 -1 10659
10661 3 427615 156930 218240 -1 10660
10662 3 427579 156915 218280 -1 10661
10663 3 427498 156897 218320 -1 10662
10664 3 427501 156732 218360 -1 10663
10665 3 427500 156667 218400 -1 10664
10666 3 427508 156659 218440 -1 10665
10667 3 427528 156624 218480 -1 10666
10668 3 427560 156589 218520 -1 10667
10669 3 427574 156544 218560 -1 10668
10670 3 427589 156494 218600 -1 10669
10671 3 427610 156449 218640 -1 10670
10672 3 427613 156403 218680 -1 10671
10673 3 427629 156347 218720 -1 10672
10674 3 427641 156291 218760 -1 10673
10675 3 427678 156265 218800 -1 10674
10676 3 427724 156228 218840 -1 10675
10677 3 427765 156194 218880 -1 10676
10678 3 427801 156159 218920 -1 10677
10679 3 427803 156131 218960 -1 10678
10680 3 427827 156109 219000 -1 10679
10681 3 427837 156113 219040 -1 10680
10682 3 427838 156106 219080 -1 10681
10683 3 428203 155787 219080 -1 10682
10684 3 428398 155183 219080 -1 10683
10685 3 428353 155134 219040 -1 10684
10686 3 428290 155079 219000 -1 10685
10687 3 428250 155053 218960 -1 10686
10688 3 428184 155013 218920 -1 10687
10689 3 428085 154970 218880 -1 10688
10690 3 427979 154936 218840 -1 10689
10691 3 427943 154909 218800 -1 10690
10692 3 427922 154877 218760 -1 10691
10693 3 427670 154754 218760 -1 10692
10694 3 427860 154851 218720 -1 10692
10695 3 427806 154828 218680 -1 10694
10696 3 428475 155202 219120 -1 10684
10697 3 428552 155227 219160 -1 10696
10698 3 428581 155209 219200 -1 10697
10699 3 428604 155188 219240 -1 10698
10700 3 428615 155168 219280 -1 10699
10701 3 428615 155212 219320 -1 10700
10702 3 428632 155219 219360 -1 10701
10703 3 428660 155237 219400 -1 10702
10704 3 428689 155241 219440 -1 10703
10705 3 428717 155268 219480 -1 10704
10706 3 428756 155212 219520 -1 10705
10707 3 428796 155137 219560 -1 10706
10708 3 428842 155100 219600 -1 10707
10709 3 428886 155049 219640 -1 10708
10710 3 428913 155099 219680 -1 10709
10711 3 428919 155136 219720 -1 10710
10712 3 428866 155226 219760 -1 10711
10713 3 428871 155117 219800 -1 10712
10714 3 428886 155125 219840 -1 10713
10715 3 428964 154703 219680 -1 10710
10716 3 428947 154108 219680 -1 10715
10717 3 429017 154025 219720 -1 10716
10718 3 429106 153976 219760 -1 10717
10719 3 429172 153910 219800 -1 10718
10720 3 429752 153137 219800 -1 10719
10721 3 429769 153033 219760 -1 10720
10722 3 429709 152940 219720 -1 10721
10723 3 429693 152803 219680 -1 10722
10724 3 429675 152700 219640 -1 10723
10725 3 429609 152655 219600 -1 10724
10726 3 429599 152621 219560 -1 10725
10727 3 429571 152552 219520 -1 10726
10728 3 429520 152518 219480 -1 10727
10729 3 429461 152438 219440 -1 10728
10730 3 429363 152400 219400 -1 10729
10731 3 429344 152296 219360 -1 10730
10732 3 429183 152144 219320 -1 10731
10733 3 429151 152096 219280 -1 10732
10734 3 429150 152068 219240 -1 10733
10735 3 428920 151903 219320 -1 10732
10736 3 428921 151911 219280 -1 10735
10737 3 428951 151904 219240 -1 10736
10738 3 428545 151622 219320 -1 10735
10739 3 428119 151286 219320 -1 10738
10740 3 428058 151300 219360 -1 10739
10741 3 428001 151321 219400 -1 10740
10742 3 427834 151452 219480 -1 10741
10743 3 427680 151498 219520 -1 10742
10744 3 427571 151520 219560 -1 10743
10745 3 427611 151576 219640 -1 10744
10746 3 427805 151439 219680 -1 10745
10747 3 427984 151435 219720 -1 10746
10748 3 428008 151470 219760 -1 10747
10749 3 428041 151479 219800 -1 10748
10750 3 428110 151523 219840 -1 10749
10751 3 428280 151570 219880 -1 10750
10752 3 428055 151244 219280 -1 10739
10753 3 427918 151139 219240 -1 10752
10754 3 427848 151014 219200 -1 10753
10755 3 427751 150995 219160 -1 10754
10756 3 427703 150954 219120 -1 10755
10757 3 427624 150872 219080 -1 10756
10758 3 427562 150762 219040 -1 10757
10759 3 427501 150665 219000 -1 10758
10760 3 427418 150603 218960 -1 10759
10761 3 427371 150530 218920 -1 10760
10762 3 427241 150389 218880 -1 10761
10763 3 426759 150476 218880 -1 10762
10764 3 426465 150515 218720 -1 10763
10765 3 426546 150489 219000 -1 10763
10766 3 426530 150476 219040 -1 10765
10767 3 426516 150466 219080 -1 10766
10768 3 426394 150441 219160 -1 10767
10769 3 426397 150447 219200 -1 10768
10770 3 426381 150486 219280 -1 10769
10771 3 426197 150432 218880 -1 10763
10772 3 425861 149850 218840 -1 10771
10773 3 425882 149675 218880 -1 10772
10774 3 425901 149636 218920 -1 10773
10775 3 425879 149521 218920 -1 10774
10776 3 425930 149412 218920 -1 10775
10777 3 425979 149372 218880 -1 10776
10778 3 425811 149361 218760 -1 10777
10779 3 425525 149343 218600 -1 10778
10780 3 425380 149282 218560 -1 10779
10781 3 425331 149291 218520 -1 10780
10782 3 425217 149434 218480 -1 10781
10783 3 425188 149449 218440 -1 10782
10784 3 425136 149412 218400 -1 10783
10785 3 425129 149394 218320 -1 10784
10786 3 425099 149279 218200 -1 10785
10787 3 424990 149248 218120 -1 10786
10788 3 424996 149221 218080 -1 10787
10789 3 424931 149196 218040 -1 10788
10790 3 424928 149182 218000 -1 10789
10791 3 424725 149121 218000 -1 10790
10792 3 424700 149074 217960 -1 10791
10793 3 424543 148995 217920 -1 10792
10794 3 424963 149201 217960 -1 10790
10795 3 424947 149236 217920 -1 10794
10796 3 424947 149289 217880 -1 10795
10797 3 424951 149332 217760 -1 10796
10798 3 424962 149313 217640 -1 10797
10799 3 424950 149334 217600 -1 10798
10800 3 424932 149397 217440 -1 10799
10801 3 424920 149453 217360 -1 10800
10802 3 424854 149508 217280 -1 10801
10803 3 424768 149500 217200 -1 10802
10804 3 424734 149457 217080 -1 10803
10805 3 424737 149559 216960 -1 10804
10806 3 424696 149623 216920 -1 10805
10807 3 424704 149647 216880 -1 10806
10808 3 424639 149634 216840 -1 10807
10809 3 425985 149349 219040 -1 10776
10810 3 425993 149291 219120 -1 10809
10811 3 425976 149141 219280 -1 10810
10812 3 425911 148700 219280 -1 10811
10813 3 425910 148554 219360 -1 10812
10814 3 425803 148267 219360 -1 10813
10815 3 425838 148355 219560 -1 10814
10816 3 425361 147893 219560 -1 10815
10817 3 425862 148394 219600 -1 10815
10818 3 426656 148328 219600 -1 10817
10819 3 426818 148371 219760 -1 10818
10820 3 426850 148365 219800 -1 10819
10821 3 426886 148346 219880 -1 10820
10822 3 427156 148112 219600 -1 10818
10823 3 427200 147951 219520 -1 10822
10824 3 427193 147781 219480 -1 10823
10825 3 427180 147615 219440 -1 10824
10826 3 427218 147471 219320 -1 10825
10827 3 427207 147271 219280 -1 10826
10828 3 425874 148422 219640 -1 10817
10829 3 426522 148800 219920 -1 10828
10830 3 426609 148815 220000 -1 10829
10831 3 425885 150647 218880 -1 10771
10832 3 425832 150692 218920 -1 10831
10833 3 425463 150790 218960 -1 10832
10834 3 424931 150982 219000 -1 10833
10835 3 425030 151009 219120 -1 10834
10836 3 425086 151024 219200 -1 10835
10837 3 425081 151069 219240 -1 10836
10838 3 424594 151536 219200 -1 10836
10839 3 424369 151645 219080 -1 10838
10840 3 424175 151713 219040 -1 10839
10841 3 423864 151923 219000 -1 10840
10842 3 423492 152187 218960 -1 10841
10843 3 423321 152153 218920 -1 10842
10844 3 423237 152183 218880 -1 10843
10845 3 423087 152257 218840 -1 10844
10846 3 422899 152320 218800 -1 10845
10847 3 422801 152378 218760 -1 10846
10848 3 422567 152445 218680 -1 10847
10849 3 422290 152513 218560 -1 10848
10850 3 422150 152652 218400 -1 10849
10851 3 422177 152684 218240 -1 10850
10852 3 422272 152773 218160 -1 10851
10853 3 422281 152891 218120 -1 10852
10854 3 422339 152853 218080 -1 10853
10855 3 422399 152785 218040 -1 10854
10856 3 422651 152791 218040 -1 10855
10857 3 422758 152730 218000 -1 10856
10858 3 422263 153003 218080 -1 10854
10859 3 422262 153263 218080 -1 10858
10860 3 422280 153476 218000 -1 10859
10861 3 422244 153601 217920 -1 10860
10862 3 422168 153749 217840 -1 10861
10863 3 422056 154017 217720 -1 10862
10864 3 421857 154200 217600 -1 10863
10865 3 421795 154302 217560 -1 10864
10866 3 421784 154344 217600 -1 10865
10867 3 421758 154383 217680 -1 10866
10868 3 421726 154426 217720 -1 10867
10869 3 421694 154443 217760 -1 10868
10870 3 421683 154466 217800 -1 10869
10871 3 427423 150210 218720 -1 10762
10872 3 427420 150179 218640 -1 10871
10873 3 427525 150213 218480 -1 10872
10874 3 427653 150162 218320 -1 10873
10875 3 427746 149982 218200 -1 10874
10876 3 427925 149800 217920 -1 10875
10877 3 428091 149666 217720 -1 10876
10878 3 428190 149526 217520 -1 10877
10879 3 428307 149367 217320 -1 10878
10880 3 428407 149293 217200 -1 10879
10881 3 428523 149184 217120 -1 10880
10882 3 428700 149027 217120 -1 10881
10883 3 428648 148929 217120 -1 10882
10884 3 428842 148948 216960 -1 10883
10885 3 429187 148961 216920 -1 10884
10886 3 429260 148757 216840 -1 10885
10887 3 429166 148462 216600 -1 10886
10888 3 429196 148433 216480 -1 10887
10889 3 429218 148275 216160 -1 10888
10890 3 429218 148193 215960 -1 10889
10891 3 429218 148160 215880 -1 10890
10892 3 429202 148112 215800 -1 10891
10893 3 429289 147996 215760 -1 10892
10894 3 429305 147896 215560 -1 10893
10895 3 428897 147831 215240 -1 10894
10896 3 428629 147925 215000 -1 10895
10897 3 428470 148010 215000 -1 10896
10898 3 428702 147980 214840 -1 10896
10899 3 428773 147698 214600 -1 10898
10900 3 428975 147410 214320 -1 10899
10901 3 429021 147107 214040 -1 10900
10902 3 428904 146869 213840 -1 10901
10903 3 428956 146744 213680 -1 10902
10904 3 428993 146633 213560 -1 10903
10905 3 428989 146612 213520 -1 10904
10906 3 428967 146404 213520 -1 10905
10907 3 428789 146188 213520 -1 10906
10908 3 428806 146174 213480 -1 10907
10909 3 428822 146004 213640 -1 10907
10910 3 428941 145915 213680 -1 10909
10911 3 429030 145737 213760 -1 10910
10912 3 429028 145675 213800 -1 10911
10913 3 428881 145616 213920 -1 10912
10914 3 428838 145558 214000 -1 10913
10915 3 428807 145556 214080 -1 10914
10916 3 428722 145637 214200 -1 10915
10917 3 428723 145674 214240 -1 10916
10918 3 429001 146594 213400 -1 10905
10919 3 428971 146627 213160 -1 10918
10920 3 428928 146658 213120 -1 10919
10921 3 428828 146724 213000 -1 10920
10922 3 428755 146677 212800 -1 10921
10923 3 428722 146678 212760 -1 10922
10924 3 428708 146644 212720 -1 10923
10925 3 428707 146639 212680 -1 10924
10926 3 428754 146583 212640 -1 10925
10927 3 428734 146474 212560 -1 10926
10928 3 428686 146456 212520 -1 10927
10929 3 428926 148111 215800 -1 10892
10930 3 428798 148119 215720 -1 10929
10931 3 428610 148129 215720 -1 10930
10932 3 428371 148154 215720 -1 10931
10933 3 428199 148233 215720 -1 10932
10934 3 428077 148283 215680 -1 10933
10935 3 428117 148278 215600 -1 10934
10936 3 427978 148326 215520 -1 10935
10937 3 429720 148878 216480 -1 10888
10938 3 429887 149019 216560 -1 10937
10939 3 430043 149066 216520 -1 10938
10940 3 430083 149059 216480 -1 10939
10941 3 430076 149050 216440 -1 10940
10942 3 430056 149080 216360 -1 10941
10943 3 430086 149109 216280 -1 10942
10944 3 430120 149099 216240 -1 10943
10945 3 430186 149236 216240 -1 10944
10946 3 430156 149076 216200 -1 10944
10947 3 429251 153878 219840 -1 10719
10948 3 429286 153859 219880 -1 10947
10949 3 429308 153874 219920 -1 10948
10950 3 429325 153870 219960 -1 10949
10951 3 429331 153880 220000 -1 10950
10952 3 429333 153854 220040 -1 10951
10953 3 429354 153823 220080 -1 10952
10954 3 429343 153815 220120 -1 10953
10955 3 429310 153853 220160 -1 10954
10956 3 429269 153944 220200 -1 10955
10957 3 429239 154040 220240 -1 10956
10958 3 429218 154040 220280 -1 10957
10959 3 429204 154063 220320 -1 10958
10960 3 429193 154078 220360 -1 10959
10961 3 429137 154133 220400 -1 10960
10962 3 429132 154174 220440 -1 10961
10963 3 429113 154167 220480 -1 10962
10964 3 426724 156732 214760 -1 10573
10965 3 426333 156543 214760 -1 10964
10966 3 426021 156482 214760 -1 10965
10967 3 425826 156362 214760 -1 10966
10968 3 425545 156371 214760 -1 10967
10969 3 425453 156375 214800 -1 10968
10970 3 425368 156368 214840 -1 10969
10971 3 425354 156417 214880 -1 10970
10972 3 425324 156437 214920 -1 10971
10973 3 425209 156391 214960 -1 10972
10974 3 425291 156398 215000 -1 10973
10975 3 424981 156242 215040 -1 10974
10976 3 424798 156159 215080 -1 10975
10977 3 424751 155981 215120 -1 10976
10978 3 424704 155846 215160 -1 10977
10979 3 424614 155748 215200 -1 10978
10980 3 424318 155379 215200 -1 10979
10981 3 424399 155406 215240 -1 10980
10982 3 424419 155409 215280 -1 10981
10983 3 424046 155314 215160 -1 10980
10984 3 423953 155357 215120 -1 10983
10985 3 423903 155368 215080 -1 10984
10986 3 423117 155132 215080 -1 10985
10987 3 423164 155171 215040 -1 10986
10988 3 423311 155261 215000 -1 10987
10989 3 423255 155253 214960 -1 10988
10990 3 423282 155259 214920 -1 10989
10991 3 423247 155205 214880 -1 10990
10992 3 423132 155139 214840 -1 10991
10993 3 423135 155146 214800 -1 10992
10994 3 423116 155133 214760 -1 10993
10995 3 423115 155115 214720 -1 10994
10996 3 423127 155106 214680 -1 10995
10997 3 423219 155019 214640 -1 10996
10998 3 423321 154946 214600 -1 10997
10999 3 423421 154858 214560 -1 10998
11000 3 423520 154785 214520 -1 10999
11001 3 423618 154702 214480 -1 11000
11002 3 423631 154586 214440 -1 11001
11003 3 423654 154453 214400 -1 11002
11004 3 423665 154334 214360 -1 11003
11005 3 423680 154220 214320 -1 11004
11006 3 423669 154162 214280 -1 11005
11007 3 423664 154096 214240 -1 11006
11008 3 423991 153741 214240 -1 11007
11009 3 424090 153594 214240 -1 11008
11010 3 424135 153588 214280 -1 11009
11011 3 424161 153585 214320 -1 11010
11012 3 424386 153372 214320 -1 11011
11013 3 424484 153190 214360 -1 11012
11014 3 424498 153214 214400 -1 11013
11015 3 424248 153153 214400 -1 11014
11016 3 424509 153264 214440 -1 11014
11017 3 424540 153303 214480 -1 11016
11018 3 424564 153343 214520 -1 11017
11019 3 424543 153358 214560 -1 11018
11020 3 424497 153373 214600 -1 11019
11021 3 424482 153373 214640 -1 11020
11022 3 424463 153392 214680 -1 11021
11023 3 424530 153339 214720 -1 11022
11024 3 424636 153294 214760 -1 11023
11025 3 423650 154038 214200 -1 11007
11026 3 423555 153979 214160 -1 11025
11027 3 423452 153936 214120 -1 11026
11028 3 423354 153889 214080 -1 11027
11029 3 423285 153804 214040 -1 11028
11030 3 423195 153735 214000 -1 11029
11031 3 423109 153678 213960 -1 11030
11032 3 422935 153503 213960 -1 11031
11033 3 422925 153483 213920 -1 11032
11034 3 422903 153456 213880 -1 11033
11035 3 423053 155111 215120 -1 10986
11036 3 423060 155113 215160 -1 11035
11037 3 423033 155129 215200 -1 11036
11038 3 422429 154747 215200 -1 11037
11039 3 422196 154450 215200 -1 11038
11040 3 422148 154361 215240 -1 11039
11041 3 422145 154448 215160 -1 11039
11042 3 422061 154452 215120 -1 11041
11043 3 422060 154494 215080 -1 11042
11044 3 422011 154490 215040 -1 11043
11045 3 422035 154521 215000 -1 11044
11046 3 422019 154601 214960 -1 11045
11047 3 422026 154632 214920 -1 11046
11048 3 423088 155053 215240 -1 11037
11049 3 423143 154976 215280 -1 11048
11050 3 423173 154928 215320 -1 11049
11051 3 423225 154882 215360 -1 11050
11052 3 423257 154873 215400 -1 11051
11053 3 423248 154865 215440 -1 11052
11054 3 423267 154848 215480 -1 11053
11055 3 423268 154807 215520 -1 11054
11056 3 423283 154762 215560 -1 11055
11057 3 423276 154722 215600 -1 11056
11058 3 429062 156113 214680 -1 10562
11059 3 429075 156031 214640 -1 11058
11060 3 429118 155929 214600 -1 11059
11061 3 429159 155798 214560 -1 11060
11062 3 429207 155676 214520 -1 11061
11063 3 429206 155683 214480 -1 11062
11064 3 430799 156241 213720 -1 10552
11065 3 430930 156153 213840 -1 11064
11066 3 431176 156077 213920 -1 11065
11067 3 431171 156087 213960 -1 11066
11068 3 431145 156123 214040 -1 11067
11069 3 431118 156117 214080 -1 11068
11070 3 431145 156078 214120 -1 11069
11071 3 431545 156010 214120 -1 11070
11072 3 431609 156028 214240 -1 11071
11073 3 430935 156136 213360 -1 11064
11074 3 430969 155916 213240 -1 11073
11075 3 430917 155915 213120 -1 11074
11076 3 430840 155925 213040 -1 11075
11077 3 430874 155885 212960 -1 11076
11078 3 430895 155896 212840 -1 11077
11079 3 430893 155888 212800 -1 11078
11080 3 430893 155898 212760 -1 11079
11081 3 430915 155891 212720 -1 11080
11082 3 430143 157047 213720 -1 10552
11083 3 430066 157076 213720 -1 11082
11084 3 429976 157199 213800 -1 11083
11085 3 429922 157268 213880 -1 11084
11086 3 429935 157371 213960 -1 11085
11087 3 429881 157459 214000 -1 11086
11088 3 429848 157438 214040 -1 11087
11089 3 429803 157449 214080 -1 11088
11090 3 429724 157501 214120 -1 11089
11091 3 428512 158457 211840 -1 10533
11092 3 428677 158723 212080 -1 11091
11093 3 428890 158863 212120 -1 11092
11094 3 429120 158885 212120 -1 11093
11095 3 429301 159009 212240 -1 11094
11096 3 429357 159047 212280 -1 11095
11097 3 429422 159108 212320 -1 11096
11098 3 429456 159073 212360 -1 11097
11099 3 429570 159126 212440 -1 11098
11100 3 429667 159231 212520 -1 11099
11101 3 429785 159337 212600 -1 11100
11102 3 429879 159379 212720 -1 11101
11103 3 429984 159455 212840 -1 11102
11104 3 430102 159542 213000 -1 11103
11105 3 430239 159621 213120 -1 11104
11106 3 430381 159654 213240 -1 11105
11107 3 430526 159764 213400 -1 11106
11108 3 430639 159852 213560 -1 11107
11109 3 430768 160052 213760 -1 11108
11110 3 430899 160175 213920 -1 11109
11111 3 430837 160297 214160 -1 11110
11112 3 430893 160432 214320 -1 11111
11113 3 430959 160716 214480 -1 11112
11114 3 431078 160796 214600 -1 11113
11115 3 431068 160729 214680 -1 11114
11116 3 431130 160741 214840 -1 11115
11117 3 431097 160632 215080 -1 11116
11118 3 431436 160654 215240 -1 11117
11119 3 431762 160741 215400 -1 11118
11120 3 431772 160827 215480 -1 11119
11121 3 431731 160939 215640 -1 11120
11122 3 431651 160988 215720 -1 11121
11123 3 431572 160999 215760 -1 11122
11124 3 431523 161049 215800 -1 11123
11125 3 431440 161104 215840 -1 11124
11126 3 431381 161194 215920 -1 11125
11127 3 431367 161278 215960 -1 11126
11128 3 431435 161317 216000 -1 11127
11129 3 431460 161349 216040 -1 11128
11130 3 431507 161402 216080 -1 11129
11131 3 431529 161440 216120 -1 11130
11132 3 431507 161443 216160 -1 11131
11133 3 431475 161439 216200 -1 11132
11134 3 431432 161436 216240 -1 11133
11135 3 431395 161422 216280 -1 11134
11136 3 431331 161421 216320 -1 11135
11137 3 431255 161413 216360 -1 11136
11138 3 431249 161444 216400 -1 11137
11139 3 431228 161523 216440 -1 11138
11140 3 431110 161586 216480 -1 11139
11141 3 431038 161693 216480 -1 11140
11142 3 431037 161695 216520 -1 11141
11143 3 431070 161833 216560 -1 11142
11144 3 431066 161905 216600 -1 11143
11145 3 431056 161932 216640 -1 11144
11146 3 431038 161947 216680 -1 11145
11147 3 431038 161962 216720 -1 11146
11148 3 431025 161952 216760 -1 11147
11149 3 431002 161956 216800 -1 11148
11150 3 430983 161968 216840 -1 11149
11151 3 430933 161984 216880 -1 11150
11152 3 430934 161985 216920 -1 11151
11153 3 430929 162019 217040 -1 11152
11154 3 430936 162048 217120 -1 11153
11155 3 430909 162133 217240 -1 11154
11156 3 430841 162257 217280 -1 11155
11157 3 430857 162302 217320 -1 11156
11158 3 430912 162290 217360 -1 11157
11159 3 430934 162296 217400 -1 11158
11160 3 430958 162355 217440 -1 11159
11161 3 430960 162377 217480 -1 11160
11162 3 430972 162476 217600 -1 11161
11163 3 430965 162670 217680 -1 11162
11164 3 430994 162942 217680 -1 11163
11165 3 431072 163021 217560 -1 11164
11166 3 431139 163138 217440 -1 11165
11167 3 431163 163381 217440 -1 11166
11168 3 431090 163463 217320 -1 11167
11169 3 431069 163595 217240 -1 11168
11170 3 431118 163840 217240 -1 11169
11171 3 431179 163957 217160 -1 11170
11172 3 431210 164015 217120 -1 11171
11173 3 431182 164116 217120 -1 11172
11174 3 431238 164264 217040 -1 11173
11175 3 431341 164363 216960 -1 11174
11176 3 432517 160790 215480 -1 11120
11177 3 432872 160609 215480 -1 11176
11178 3 432937 160346 215480 -1 11177
11179 3 432903 160360 215720 -1 11178
11180 3 433044 159990 215960 -1 11179
11181 3 433218 159420 215920 -1 11180
11182 3 433145 159426 215880 -1 11181
11183 3 433090 159365 215840 -1 11182
11184 3 433062 159196 215800 -1 11183
11185 3 433022 158996 215840 -1 11184
11186 3 433034 158908 215800 -1 11185
11187 3 432981 158765 215720 -1 11186
11188 3 433099 159923 216080 -1 11180
11189 3 433198 159755 216360 -1 11188
11190 3 433212 159695 216400 -1 11189
11191 3 433192 159734 216560 -1 11190
11192 3 433813 158390 216560 -1 11191
11193 3 433817 158393 216600 -1 11192
11194 3 433909 158334 216680 -1 11193
11195 3 434003 158137 216680 -1 11194
11196 3 434037 158097 216800 -1 11195
11197 3 434169 158014 216960 -1 11196
11198 3 434372 157969 217040 -1 11197
11199 3 434529 158029 217160 -1 11198
11200 3 435331 158178 217160 -1 11199
11201 3 435893 157622 217160 -1 11200
11202 3 435903 157427 217000 -1 11201
11203 3 435901 157374 216960 -1 11202
11204 3 435899 157322 216920 -1 11203
11205 3 435911 157287 216840 -1 11204
11206 3 435876 157316 216720 -1 11205
11207 3 435841 157337 216520 -1 11206
11208 3 435843 157312 216480 -1 11207
11209 3 435887 157270 216440 -1 11208
11210 3 436423 157021 216840 -1 11205
11211 3 436569 156870 216720 -1 11210
11212 3 436577 156839 216680 -1 11211
11213 3 436746 156827 216680 -1 11212
11214 3 436874 156782 216600 -1 11213
11215 3 436896 156731 216560 -1 11214
11216 3 436924 156701 216520 -1 11215
11217 3 436960 156674 216480 -1 11216
11218 3 437071 156637 216440 -1 11217
11219 3 437457 156506 216440 -1 11218
11220 3 437656 156326 216320 -1 11219
11221 3 437751 156156 216200 -1 11220
11222 3 437810 156116 216160 -1 11221
11223 3 437794 156085 216120 -1 11222
11224 3 435646 156665 217000 -1 11202
11225 3 435524 156519 217000 -1 11224
11226 3 435575 156388 216960 -1 11225
11227 3 435528 156349 216920 -1 11226
11228 3 435573 156329 216880 -1 11227
11229 3 435483 156370 217080 -1 11225
11230 3 435419 156337 217120 -1 11229
11231 3 435343 156305 217160 -1 11230
11232 3 435262 156239 217200 -1 11231
11233 3 435114 156103 217280 -1 11232
11234 3 435025 155952 217280 -1 11233
11235 3 434881 155880 217240 -1 11234
11236 3 434838 155678 217240 -1 11235
11237 3 434873 155606 217240 -1 11236
11238 3 434853 155563 217280 -1 11237
11239 3 434776 155742 217200 -1 11236
11240 3 434746 155757 217160 -1 11239
11241 3 434707 155727 217120 -1 11240
11242 3 434679 155705 217040 -1 11241
11243 3 434659 155717 217000 -1 11242
11244 3 435613 158154 217320 -1 11200
11245 3 435837 158342 217320 -1 11244
11246 3 436003 158387 217320 -1 11245
11247 3 435977 158414 217440 -1 11246
11248 3 436031 158440 217480 -1 11247
11249 3 436334 158394 217520 -1 11248
11250 3 436538 158320 217560 -1 11249
11251 3 436865 158305 217560 -1 11250
11252 3 436791 158173 217440 -1 11251
11253 3 436786 158158 217400 -1 11252
11254 3 436795 158150 217360 -1 11253
11255 3 437350 158372 217560 -1 11251
11256 3 437643 158296 217560 -1 11255
11257 3 437709 158254 217440 -1 11256
11258 3 437787 158248 217360 -1 11257
11259 3 437845 158258 217320 -1 11258
11260 3 437912 158237 217280 -1 11259
11261 3 437962 158229 217200 -1 11260
11262 3 438110 158161 217120 -1 11261
11263 3 438159 158133 217080 -1 11262
11264 3 438372 158013 217080 -1 11263
11265 3 438478 158011 217040 -1 11264
11266 3 438588 157980 216960 -1 11265
11267 3 438641 157921 216920 -1 11266
11268 3 438766 158037 216880 -1 11267
11269 3 438364 158013 217120 -1 11264
11270 3 437471 158195 217920 -1 11255
11271 3 437524 158163 218000 -1 11270
11272 3 437541 158137 218120 -1 11271
11273 3 437538 158097 218200 -1 11272
11274 3 437460 158057 218280 -1 11273
11275 3 437420 158047 218320 -1 11274
11276 3 437454 158053 218400 -1 11275
11277 3 437536 158021 218440 -1 11276
11278 3 437588 157989 218480 -1 11277
11279 3 437739 157903 218520 -1 11278
11280 3 437777 157785 218560 -1 11279
11281 3 437806 157761 218600 -1 11280
11282 3 437989 157631 218680 -1 11281
11283 3 438130 157506 218680 -1 11282
11284 3 434480 158027 217320 -1 11199
11285 3 434473 158037 217360 -1 11284
11286 3 434436 158019 217400 -1 11285
11287 3 434318 157949 217480 -1 11286
11288 3 434322 157936 217600 -1 11287
11289 3 434316 157992 217720 -1 11288
11290 3 434361 158051 217760 -1 11289
11291 3 434380 158268 217880 -1 11290
11292 3 434439 158449 217920 -1 11291
11293 3 434398 158485 217960 -1 11292
11294 3 434342 158551 218000 -1 11293
11295 3 434285 158591 218080 -1 11294
11296 3 434131 158750 218240 -1 11295
11297 3 434113 158762 218320 -1 11296
11298 3 433179 159720 216640 -1 11191
11299 3 433208 159816 216960 -1 11298
11300 3 433155 159941 217160 -1 11299
11301 3 432922 160037 217320 -1 11300
11302 3 432857 160014 217400 -1 11301
11303 3 432803 160030 217480 -1 11302
11304 3 432760 160053 217520 -1 11303
11305 3 433063 160111 215440 -1 11178
11306 3 433187 160099 215360 -1 11305
11307 3 433183 160089 215320 -1 11306
11308 3 432966 160270 215160 -1 11307
11309 3 433086 160043 215160 -1 11308
11310 3 432918 160318 215120 -1 11308
11311 3 433211 159842 215360 -1 11306
11312 3 433134 159806 215320 -1 11311
11313 3 433104 159764 215280 -1 11312
11314 3 433105 159749 215240 -1 11313
11315 3 432976 159711 215160 -1 11314
11316 3 432937 159698 215120 -1 11315
11317 3 432849 159661 215080 -1 11316
11318 3 432772 159628 215040 -1 11317
11319 3 432973 159780 214960 -1 11318
11320 3 432977 159712 214960 -1 11319
11321 3 433065 159620 214920 -1 11320
11322 3 432982 159520 214880 -1 11321
11323 3 432889 159446 214840 -1 11322
11324 3 432833 159349 214800 -1 11323
11325 3 432841 159212 214760 -1 11324
11326 3 432886 159233 214680 -1 11325
11327 3 432997 159223 214640 -1 11326
11328 3 433090 159241 214600 -1 11327
11329 3 431222 160456 214840 -1 11116
11330 3 431182 160403 214800 -1 11329
11331 3 431196 160376 214720 -1 11330
11332 3 431195 160343 214640 -1 11331
11333 3 431238 160329 214600 -1 11332
11334 3 431273 160346 214560 -1 11333
11335 3 427692 158949 209160 -1 10506
11336 3 427643 159172 209280 -1 11335
11337 3 427663 159184 209320 -1 11336
11338 3 427388 159383 209320 -1 11337
11339 3 427362 159495 209320 -1 11338
11340 3 427218 159562 209360 -1 11339
11341 3 427142 159657 209440 -1 11340
11342 3 427038 159762 209480 -1 11341
11343 3 426800 159966 209520 -1 11342
11344 3 426942 159937 209560 -1 11343
11345 3 426901 160058 209600 -1 11344
11346 3 426819 160192 209640 -1 11345
11347 3 426750 160394 209720 -1 11346
11348 3 426712 160573 209800 -1 11347
11349 3 426558 160726 209920 -1 11348
11350 3 426458 160989 210080 -1 11349
11351 3 426437 161099 210120 -1 11350
11352 3 426415 161207 210160 -1 11351
11353 3 426437 161269 210200 -1 11352
11354 3 426421 161326 210240 -1 11353
11355 3 426457 161563 210360 -1 11354
11356 3 426628 161815 210400 -1 11355
11357 3 426752 161994 210480 -1 11356
11358 3 426842 162129 210560 -1 11357
11359 3 426927 162235 210640 -1 11358
11360 3 427127 162489 210760 -1 11359
11361 3 428157 163001 210760 -1 11360
11362 3 428695 163012 210760 -1 11361
11363 3 428751 162918 210640 -1 11362
11364 3 428816 162889 210600 -1 11363
11365 3 428949 162833 210520 -1 11364
11366 3 429032 162765 210480 -1 11365
11367 3 429140 162730 210440 -1 11366
11368 3 429150 162619 210320 -1 11367
11369 3 429162 162583 210280 -1 11368
11370 3 429255 162589 210280 -1 11369
11371 3 429461 162648 210280 -1 11370
11372 3 429678 162661 210240 -1 11371
11373 3 429832 162546 210200 -1 11372
11374 3 429960 162562 210160 -1 11373
11375 3 430095 162520 210040 -1 11374
11376 3 430193 162521 210000 -1 11375
11377 3 430237 162509 209960 -1 11376
11378 3 430466 162557 209880 -1 11377
11379 3 430569 162570 209800 -1 11378
11380 3 430710 162696 209640 -1 11379
11381 3 430925 162801 209600 -1 11380
11382 3 430930 162819 209560 -1 11381
11383 3 430705 162803 209520 -1 11382
11384 3 430963 162759 209520 -1 11383
11385 3 431382 162943 209480 -1 11384
11386 3 431429 162967 209440 -1 11385
11387 3 431577 163057 209400 -1 11386
11388 3 431749 163227 209400 -1 11387
11389 3 431723 163260 209440 -1 11388
11390 3 431766 163347 209480 -1 11389
11391 3 431584 163395 209520 -1 11390
11392 3 431776 163434 209560 -1 11391
11393 3 431994 163550 209680 -1 11392
11394 3 432043 163570 209720 -1 11393
11395 3 432072 163522 209760 -1 11394
11396 3 432102 163505 209800 -1 11395
11397 3 432124 163499 209880 -1 11396
11398 3 432175 163551 209960 -1 11397
11399 3 432234 163680 209720 -1 11394
11400 3 432220 163695 209680 -1 11399
11401 3 430973 162809 209480 -1 11383
11402 3 430978 162823 209440 -1 11401
11403 3 427579 162684 211400 -1 11360
11404 3 427832 162304 211400 -1 11403
11405 3 427929 162360 211480 -1 11404
11406 3 427977 162379 211560 -1 11405
11407 3 428013 162341 211640 -1 11406
11408 3 428038 162312 211680 -1 11407
11409 3 428079 162300 211720 -1 11408
11410 3 428112 162333 211760 -1 11409
11411 3 428038 162307 211840 -1 11410
11412 3 428006 162303 211880 -1 11411
11413 3 427988 162282 211960 -1 11412
11414 3 427988 162273 212000 -1 11413
11415 3 428000 162282 212080 -1 11414
11416 3 428057 162302 212160 -1 11415
11417 3 428149 162289 212240 -1 11416
11418 3 428209 162282 212280 -1 11417
11419 3 428303 162207 212320 -1 11418
11420 3 428358 162284 212360 -1 11419
11421 3 428451 162312 212400 -1 11420
11422 3 428485 162298 212440 -1 11421
11423 3 428644 162228 212480 -1 11422
11424 3 428670 162223 212520 -1 11423
11425 3 428701 162238 212600 -1 11424
11426 3 427181 162756 211400 -1 11403
11427 3 427142 162757 211440 -1 11426
11428 3 427181 162740 211520 -1 11427
11429 3 427206 162726 211600 -1 11428
11430 3 427184 162725 211680 -1 11429
11431 3 427188 162754 211760 -1 11430
11432 3 427232 162784 211840 -1 11431
11433 3 427253 162794 211880 -1 11432
11434 3 428357 159212 208520 -1 10412
11435 3 428375 159253 208560 -1 11434
11436 3 428379 159231 208640 -1 11435
11437 3 428414 159253 208680 -1 11436
11438 3 428449 159378 208760 -1 11437
11439 3 428480 159464 208800 -1 11438
11440 3 428672 159552 208800 -1 11439
11441 3 427345 160241 207640 -1 10382
11442 3 427714 160628 207640 -1 11441
11443 3 427775 160708 207680 -1 11442
11444 3 427754 160389 207680 -1 11443
11445 3 427684 160285 207680 -1 11444
11446 3 427839 160767 207720 -1 11443
11447 3 427951 160869 207800 -1 11446
11448 3 427955 160983 207880 -1 11447
11449 3 428048 161225 208000 -1 11448
11450 3 428136 161451 208120 -1 11449
11451 3 428005 161519 208160 -1 11450
11452 3 427871 161581 208200 -1 11451
11453 3 427960 161643 208320 -1 11452
11454 3 428081 161764 208440 -1 11453
11455 3 428156 161860 208560 -1 11454
11456 3 428204 161927 208680 -1 11455
11457 3 428227 161946 208800 -1 11456
11458 3 428230 161945 208960 -1 11457
11459 3 428138 161986 209000 -1 11458
11460 3 428072 162029 209040 -1 11459
11461 3 428044 162104 209080 -1 11460
11462 3 428065 162127 209120 -1 11461
11463 3 428087 162121 209160 -1 11462
11464 3 425376 160091 206280 -1 10362
11465 3 424752 159973 206280 -1 11464
11466 3 424694 159775 206360 -1 11465
11467 3 424623 159615 206400 -1 11466
11468 3 424454 159509 206440 -1 11467
11469 3 424413 159387 206480 -1 11468
11470 3 424433 159353 206520 -1 11469
11471 3 424453 159315 206600 -1 11470
11472 3 424787 160070 206240 -1 11465
11473 3 424828 160182 206200 -1 11472
11474 3 424847 160289 206160 -1 11473
11475 3 424732 160403 206080 -1 11474
11476 3 424756 160574 206040 -1 11475
11477 3 424670 160642 206000 -1 11476
11478 3 424563 160953 206000 -1 11477
11479 3 424497 160987 206040 -1 11478
11480 3 424459 160964 206160 -1 11479
11481 3 424402 160913 206200 -1 11480
11482 3 424373 160784 206280 -1 11481
11483 3 424389 160731 206360 -1 11482
11484 3 424406 160724 206400 -1 11483
11485 3 424378 160702 206440 -1 11484
11486 3 424290 160780 206480 -1 11485
11487 3 424138 160868 206480 -1 11486
11488 3 424046 160997 206440 -1 11487
11489 3 423893 161085 206400 -1 11488
11490 3 423765 161134 206400 -1 11489
11491 3 423735 161256 206360 -1 11490
11492 3 423479 161450 206280 -1 11491
11493 3 423372 161543 206240 -1 11492
11494 3 423356 161644 206200 -1 11493
11495 3 424446 160764 206520 -1 11486
11496 3 424519 160764 206560 -1 11495
11497 3 423660 159951 206080 -1 11475
11498 3 423682 160050 206160 -1 11497
11499 3 423638 160123 206200 -1 11498
11500 3 423832 159931 206360 -1 11499
11501 3 423882 159872 206400 -1 11500
11502 3 423861 159775 206440 -1 11501
11503 3 423811 159717 206480 -1 11502
11504 3 423760 159748 206520 -1 11503
11505 3 423728 159761 206560 -1 11504
11506 3 423789 159704 206680 -1 11505
11507 3 423786 159701 206720 -1 11506
11508 3 423614 159490 206760 -1 11507
11509 3 423612 160449 206200 -1 11499
11510 3 423662 160419 206240 -1 11509
11511 3 423854 160383 206240 -1 11510
11512 3 423926 160425 206200 -1 11511
11513 3 424016 160517 206160 -1 11512
11514 3 424062 160595 206120 -1 11513
11515 3 424085 160710 206080 -1 11514
11516 3 424077 160813 206040 -1 11515
11517 3 424072 161271 206040 -1 11516
11518 3 424050 161324 206120 -1 11517
11519 3 423998 161212 206160 -1 11518
11520 3 423570 160834 206200 -1 11509
11521 3 423686 161033 206160 -1 11520
11522 3 423760 161122 206120 -1 11521
11523 3 423055 159414 206080 -1 11497
11524 3 423052 159376 206120 -1 11523
11525 3 422713 159113 206360 -1 11524
11526 3 422401 159129 206520 -1 11525
11527 3 422090 159204 206640 -1 11526
11528 3 421954 159243 206680 -1 11527
11529 3 421817 159289 206720 -1 11528
11530 3 421844 159290 206760 -1 11529
11531 3 421978 159297 206960 -1 11530
11532 3 422086 159395 207040 -1 11531
11533 3 421571 159473 207040 -1 11532
11534 3 421489 159372 207040 -1 11533
11535 3 421425 159372 207120 -1 11534
11536 3 421301 159445 207200 -1 11535
11537 3 421121 159443 207280 -1 11536
11538 3 421013 159427 207400 -1 11537
11539 3 421074 159358 207520 -1 11538
11540 3 421113 159363 207560 -1 11539
11541 3 422334 159416 207200 -1 11532
11542 3 422466 159474 207360 -1 11541
11543 3 422322 159630 207520 -1 11542
11544 3 422280 159922 207680 -1 11543
11545 3 422368 160054 207800 -1 11544
11546 3 422429 160100 207880 -1 11545
11547 3 422285 160044 207920 -1 11546
11548 3 422289 160061 207960 -1 11547
11549 3 422317 160078 208000 -1 11548
11550 3 422515 159301 207360 -1 11542
11551 3 422495 159276 207400 -1 11550
11552 3 422457 159250 207440 -1 11551
11553 3 422408 159174 207520 -1 11552
11554 3 422355 159115 207560 -1 11553
11555 3 422345 159086 207600 -1 11554
11556 3 421527 159526 206720 -1 11529
11557 3 421428 159684 206600 -1 11556
11558 3 421310 159843 206520 -1 11557
11559 3 421138 159885 206480 -1 11558
11560 3 421015 159945 206440 -1 11559
11561 3 420777 160142 206480 -1 11560
11562 3 421031 160021 206400 -1 11560
11563 3 421037 160118 206360 -1 11562
11564 3 420923 160266 206320 -1 11563
11565 3 420805 160428 206280 -1 11564
11566 3 420717 160575 206240 -1 11565
11567 3 420732 160720 206160 -1 11566
11568 3 420534 161055 206080 -1 11567
11569 3 420566 161241 206080 -1 11568
11570 3 420530 161167 206200 -1 11569
11571 3 420470 161083 206320 -1 11570
11572 3 420487 161027 206400 -1 11571
11573 3 420505 161021 206440 -1 11572
11574 3 420505 160977 206480 -1 11573
11575 3 420610 160983 206520 -1 11574
11576 3 420634 161033 206560 -1 11575
11577 3 420702 161071 206600 -1 11576
11578 3 420815 161136 206640 -1 11577
11579 3 420965 161210 206680 -1 11578
11580 3 421034 161284 206720 -1 11579
11581 3 421115 161279 206760 -1 11580
11582 3 420523 161114 206040 -1 11568
11583 3 420446 161204 205840 -1 11582
11584 3 420406 160941 205680 -1 11583
11585 3 423096 159406 205920 -1 11523
11586 3 422918 159651 205800 -1 11585
11587 3 422877 159656 205760 -1 11586
11588 3 422867 159572 205720 -1 11587
11589 3 422863 159464 205680 -1 11588
11590 3 423127 158458 205920 -1 11585
11591 3 422900 158119 206080 -1 11590
11592 3 422496 157900 206080 -1 11591
11593 3 422397 157753 206120 -1 11592
11594 3 422334 157423 206160 -1 11593
11595 3 422004 157179 206240 -1 11594
11596 3 421739 156867 206440 -1 11595
11597 3 421294 156255 206440 -1 11596
11598 3 421140 156023 206560 -1 11597
11599 3 421008 155951 206600 -1 11598
11600 3 420795 155809 206680 -1 11599
11601 3 420647 155663 206720 -1 11600
11602 3 420625 155619 206880 -1 11601
11603 3 420552 155553 207080 -1 11602
11604 3 420531 155266 207240 -1 11603
11605 3 420658 155269 207520 -1 11604
11606 3 420671 155232 207560 -1 11605
11607 3 420738 155124 207640 -1 11606
11608 3 420756 155059 207680 -1 11607
11609 3 420878 154832 207680 -1 11608
11610 3 421106 154610 207680 -1 11609
11611 3 421268 154717 207640 -1 11610
11612 3 421296 154412 207680 -1 11610
11613 3 421306 154384 207640 -1 11612
11614 3 421314 154347 207600 -1 11613
11615 3 421142 154514 207760 -1 11610
11616 3 421117 154512 207800 -1 11615
11617 3 421027 153616 207800 -1 11616
11618 3 420936 153483 207600 -1 11617
11619 3 420879 153372 207440 -1 11618
11620 3 420373 153118 207440 -1 11619
11621 3 420269 153032 207320 -1 11620
11622 3 420111 152943 207200 -1 11621
11623 3 419946 152786 207080 -1 11622
11624 3 419844 152682 207040 -1 11623
11625 3 419798 152621 206960 -1 11624
11626 3 419732 152577 206880 -1 11625
11627 3 419632 152504 206760 -1 11626
11628 3 419394 152491 206600 -1 11627
11629 3 419315 152571 206440 -1 11628
11630 3 419325 152628 206400 -1 11629
11631 3 420848 153322 207360 -1 11619
11632 3 420361 153690 207360 -1 11631
11633 3 420215 153763 207320 -1 11632
11634 3 420076 153783 207240 -1 11633
11635 3 419785 153862 207160 -1 11634
11636 3 419649 153832 207040 -1 11635
11637 3 419831 153970 207040 -1 11636
11638 3 419524 153824 206920 -1 11636
11639 3 419306 153861 206760 -1 11638
11640 3 419111 154000 206640 -1 11639
11641 3 418950 154140 206600 -1 11640
11642 3 418937 154306 206560 -1 11641
11643 3 418646 154382 206440 -1 11642
11644 3 418508 154595 206280 -1 11643
11645 3 418306 154770 206160 -1 11644
11646 3 418147 154955 206080 -1 11645
11647 3 417964 155068 206000 -1 11646
11648 3 417872 155155 205920 -1 11647
11649 3 417667 155367 205920 -1 11648
11650 3 417480 155398 205920 -1 11649
11651 3 417203 155536 205920 -1 11650
11652 3 417186 155658 205920 -1 11651
11653 3 417150 155479 205880 -1 11651
11654 3 417088 155457 205840 -1 11653
11655 3 417098 155372 205760 -1 11654
11656 3 421725 152520 207600 -1 11618
11657 3 421946 152403 207760 -1 11656
11658 3 421995 152390 207920 -1 11657
11659 3 422061 152432 208040 -1 11658
11660 3 422002 152394 208200 -1 11659
11661 3 422097 152396 208400 -1 11660
11662 3 422202 152424 208640 -1 11661
11663 3 422287 152425 208880 -1 11662
11664 3 422395 152429 209080 -1 11663
11665 3 422061 153001 209080 -1 11664
11666 3 421982 153117 209160 -1 11665
11667 3 421949 153174 209200 -1 11666
11668 3 421923 153226 209240 -1 11667
11669 3 421864 153230 209280 -1 11668
11670 3 422003 153348 209280 -1 11669
11671 3 422004 153438 209320 -1 11670
11672 3 421923 153718 209360 -1 11671
11673 3 421789 153934 209400 -1 11672
11674 3 421753 153995 209480 -1 11673
11675 3 421862 153991 209520 -1 11674
11676 3 421661 154089 209560 -1 11675
11677 3 421640 154303 209600 -1 11676
11678 3 421713 154340 209640 -1 11677
11679 3 421791 153239 209320 -1 11669
11680 3 421695 153290 209400 -1 11679
11681 3 421675 153277 209440 -1 11680
11682 3 422411 152418 209120 -1 11664
11683 3 422296 152393 209360 -1 11682
11684 3 422224 152403 209400 -1 11683
11685 3 422207 152421 209440 -1 11684
11686 3 422339 152356 209520 -1 11685
11687 3 422204 152405 209560 -1 11686
11688 3 422033 152365 209680 -1 11687
11689 3 421517 152456 209400 -1 11684
11690 3 421447 152511 209360 -1 11689
11691 3 421382 152435 209480 -1 11689
11692 3 421468 152341 209520 -1 11691
11693 3 421187 152381 209560 -1 11692
11694 3 421134 152395 209600 -1 11693
11695 3 421145 152259 209600 -1 11694
11696 3 421071 152242 209600 -1 11695
11697 3 421079 152167 209560 -1 11696
11698 3 421119 152014 209560 -1 11697
11699 3 421071 152002 209600 -1 11698
11700 3 421057 151950 209640 -1 11699
11701 3 420996 151917 209680 -1 11700
11702 3 420874 151943 209720 -1 11701
11703 3 420773 151993 209760 -1 11702
11704 3 420779 151992 209800 -1 11703
11705 3 420755 152007 209840 -1 11704
11706 3 420745 151981 209880 -1 11705
11707 3 420771 151879 209960 -1 11706
11708 3 423161 152188 209400 -1 11684
11709 3 423202 152187 209440 -1 11708
11710 3 423294 152188 209480 -1 11709
11711 3 423505 151978 209280 -1 11708
11712 3 423553 151778 209160 -1 11711
11713 3 423746 151442 208960 -1 11712
11714 3 423862 151224 208920 -1 11713
11715 3 423831 151012 208800 -1 11714
11716 3 423829 150909 208720 -1 11715
11717 3 423837 150791 208560 -1 11716
11718 3 423871 150732 208360 -1 11717
11719 3 423945 150745 208200 -1 11718
11720 3 424076 150650 207960 -1 11719
11721 3 423997 150554 207680 -1 11720
11722 3 423901 150522 207600 -1 11721
11723 3 423888 150513 207480 -1 11722
11724 3 423885 150490 207360 -1 11723
11725 3 423835 150307 207200 -1 11724
11726 3 423791 150144 207040 -1 11725
11727 3 423885 150005 206880 -1 11726
11728 3 423912 149956 206680 -1 11727
11729 3 424166 150090 206680 -1 11728
11730 3 424372 150151 206680 -1 11729
11731 3 424699 150142 206680 -1 11730
11732 3 424927 150278 206680 -1 11731
11733 3 425218 150227 206680 -1 11732
11734 3 425297 150208 206760 -1 11733
11735 3 425323 150189 206800 -1 11734
11736 3 425222 150201 206840 -1 11735
11737 3 425190 150191 206880 -1 11736
11738 3 425181 150196 206920 -1 11737
11739 3 425125 150192 206960 -1 11738
11740 3 423927 149956 206640 -1 11728
11741 3 423930 149953 206560 -1 11740
11742 3 423938 150019 206400 -1 11741
11743 3 424061 150037 206280 -1 11742
11744 3 424062 149998 206240 -1 11743
11745 3 424112 150033 206200 -1 11744
11746 3 424256 150141 206120 -1 11745
11747 3 424443 150208 206000 -1 11746
11748 3 424476 150200 205920 -1 11747
11749 3 424241 150784 208800 -1 11715
11750 3 424385 150806 208840 -1 11749
11751 3 424514 150854 208880 -1 11750
11752 3 424553 150850 209000 -1 11751
11753 3 424626 150863 209120 -1 11752
11754 3 424729 150893 209160 -1 11753
11755 3 424725 150960 209200 -1 11754
11756 3 424903 151019 209280 -1 11755
11757 3 424952 151020 209320 -1 11756
11758 3 421370 153721 208240 -1 11617
11759 3 421402 153736 208280 -1 11758
11760 3 421422 153758 208320 -1 11759
11761 3 420771 155058 207720 -1 11608
11762 3 420705 155353 207720 -1 11761
11763 3 420600 155567 207720 -1 11762
11764 3 420580 155627 207760 -1 11763
11765 3 420623 155674 207840 -1 11764
11766 3 420582 155797 207960 -1 11765
11767 3 420606 155867 208080 -1 11766
11768 3 420722 155874 208200 -1 11767
11769 3 420814 155888 208280 -1 11768
11770 3 420885 155927 208400 -1 11769
11771 3 420897 155926 208440 -1 11770
11772 3 420501 155761 208440 -1 11771
11773 3 420427 155756 208480 -1 11772
11774 3 420387 155952 208480 -1 11773
11775 3 420350 155759 208520 -1 11773
11776 3 420200 155697 208600 -1 11775
11777 3 419951 155652 208600 -1 11776
11778 3 419592 155535 208600 -1 11777
11779 3 419453 155604 208640 -1 11778
11780 3 419353 155641 208720 -1 11779
11781 3 419013 155578 208800 -1 11780
11782 3 418773 155611 208840 -1 11781
11783 3 418456 155598 209000 -1 11782
11784 3 418281 155939 209000 -1 11783
11785 3 418259 155968 208960 -1 11784
11786 3 418023 156253 208960 -1 11785
11787 3 417944 156286 208840 -1 11786
11788 3 417852 156310 208720 -1 11787
11789 3 417715 156475 208680 -1 11788
11790 3 417578 156487 208640 -1 11789
11791 3 417411 156531 208560 -1 11790
11792 3 417271 156547 208520 -1 11791
11793 3 417102 156572 208440 -1 11792
11794 3 417019 156566 208320 -1 11793
11795 3 417063 156572 208240 -1 11794
11796 3 416768 156654 208240 -1 11795
11797 3 417166 156611 208200 -1 11795
11798 3 417341 156750 208200 -1 11797
11799 3 417418 156688 208120 -1 11798
11800 3 417421 156661 208080 -1 11799
11801 3 417437 156640 208040 -1 11800
11802 3 417521 156614 208000 -1 11801
11803 3 417588 156572 207960 -1 11802
11804 3 417537 156503 207880 -1 11803
11805 3 417528 156481 207840 -1 11804
11806 3 417160 156622 208160 -1 11797
11807 3 417200 156623 208120 -1 11806
11808 3 417214 156603 208080 -1 11807
11809 3 418213 156012 208880 -1 11785
11810 3 418165 155656 209120 -1 11783
11811 3 417856 155339 209120 -1 11810
11812 3 417801 155354 209280 -1 11811
11813 3 417768 155009 209120 -1 11811
11814 3 417425 154811 209120 -1 11813
11815 3 417343 154564 209120 -1 11814
11816 3 417389 154447 209080 -1 11815
11817 3 417435 154330 209040 -1 11816
11818 3 417346 153976 209040 -1 11817
11819 3 417186 153794 209080 -1 11818
11820 3 416969 153761 209120 -1 11819
11821 3 416831 153622 209160 -1 11820
11822 3 416738 153528 209280 -1 11821
11823 3 416584 153369 209320 -1 11822
11824 3 415948 153077 209320 -1 11823
11825 3 415887 153057 209480 -1 11824
11826 3 415845 153093 209760 -1 11825
11827 3 415695 153143 209960 -1 11826
11828 3 415677 153158 210000 -1 11827
11829 3 416218 152823 210000 -1 11828
11830 3 415633 153342 210280 -1 11828
11831 3 414953 152933 209960 -1 11827
11832 3 414482 152970 209960 -1 11831
11833 3 414399 152949 210040 -1 11832
11834 3 414271 152919 210120 -1 11833
11835 3 414244 152916 210280 -1 11834
11836 3 414191 152905 210400 -1 11835
11837 3 414105 152905 210480 -1 11836
11838 3 414150 152903 210560 -1 11837
11839 3 414198 152932 210680 -1 11838
11840 3 414253 152971 210840 -1 11839
11841 3 414192 152953 210880 -1 11840
11842 3 414178 152923 210920 -1 11841
11843 3 414189 152904 210960 -1 11842
11844 3 414022 152629 210960 -1 11843
11845 3 413899 152568 210920 -1 11844
11846 3 413661 152494 210880 -1 11845
11847 3 413424 152605 210880 -1 11846
11848 3 413211 152651 210840 -1 11847
11849 3 412942 152597 210720 -1 11848
11850 3 412801 152590 210640 -1 11849
11851 3 412608 152150 210640 -1 11850
11852 3 412458 152002 210640 -1 11851
11853 3 412405 151889 210560 -1 11852
11854 3 412310 151718 210440 -1 11853
11855 3 412034 151598 210320 -1 11854
11856 3 411943 151568 210280 -1 11855
11857 3 411820 151410 210160 -1 11856
11858 3 411681 151226 210040 -1 11857
11859 3 411512 151070 209880 -1 11858
11860 3 411367 151014 209760 -1 11859
11861 3 411310 150982 209720 -1 11860
11862 3 411245 150986 209680 -1 11861
11863 3 411185 150972 209600 -1 11862
11864 3 411054 151070 209480 -1 11863
11865 3 411021 151061 209400 -1 11864
11866 3 410905 151005 209240 -1 11865
11867 3 410786 150942 209160 -1 11866
11868 3 410732 150922 209120 -1 11867
11869 3 410651 150863 209080 -1 11868
11870 3 410590 150800 209000 -1 11869
11871 3 410443 150731 208960 -1 11870
11872 3 410377 150738 208920 -1 11871
11873 3 410176 150616 208840 -1 11872
11874 3 410049 150455 208760 -1 11873
11875 3 409991 150307 208680 -1 11874
11876 3 409900 150252 208640 -1 11875
11877 3 409855 150219 208600 -1 11876
11878 3 409731 150175 208520 -1 11877
11879 3 409506 150084 208400 -1 11878
11880 3 409383 149984 208360 -1 11879
11881 3 409375 149956 208320 -1 11880
11882 3 409347 149871 208200 -1 11881
11883 3 409283 149808 208120 -1 11882
11884 3 409089 149795 208080 -1 11883
11885 3 408980 149859 208080 -1 11884
11886 3 408907 149889 208040 -1 11885
11887 3 408838 149954 208000 -1 11886
11888 3 408758 149940 207960 -1 11887
11889 3 408633 149924 207920 -1 11888
11890 3 408531 149920 207880 -1 11889
11891 3 408468 149909 207840 -1 11890
11892 3 408416 149943 207800 -1 11891
11893 3 408352 149938 207760 -1 11892
11894 3 408178 149973 207720 -1 11893
11895 3 408027 150092 207720 -1 11894
11896 3 408020 150185 207760 -1 11895
11897 3 408004 150060 207680 -1 11895
11898 3 407971 150018 207640 -1 11897
11899 3 407856 149898 207560 -1 11898
11900 3 407850 149831 207480 -1 11899
11901 3 407964 149856 207400 -1 11900
11902 3 409590 150054 208520 -1 11878
11903 3 409578 150041 208560 -1 11902
11904 3 409535 150026 208600 -1 11903
11905 3 409462 149997 208640 -1 11904
11906 3 409345 149954 208600 -1 11905
11907 3 412657 152584 210560 -1 11850
11908 3 412560 152630 210520 -1 11907
11909 3 412529 152630 210480 -1 11908
11910 3 413399 152603 210920 -1 11847
11911 3 413393 152546 211000 -1 11910
11912 3 414229 152859 211000 -1 11843
11913 3 414304 152806 211040 -1 11912
11914 3 414538 152669 211200 -1 11913
11915 3 414635 152690 211240 -1 11914
11916 3 414711 152602 211280 -1 11915
11917 3 414742 152542 211320 -1 11916
11918 3 414765 152350 211360 -1 11917
11919 3 414946 152227 211440 -1 11918
11920 3 414945 152096 211560 -1 11919
11921 3 414811 152028 211560 -1 11920
11922 3 414805 151867 211560 -1 11921
11923 3 414910 151858 211640 -1 11922
11924 3 414971 151889 211800 -1 11923
11925 3 414816 151757 211880 -1 11924
11926 3 414695 151709 211840 -1 11925
11927 3 414453 151672 211760 -1 11926
11928 3 414085 151587 211680 -1 11927
11929 3 413963 151561 211640 -1 11928
11930 3 414832 151765 211920 -1 11925
11931 3 414963 151818 212080 -1 11930
11932 3 415031 151875 212280 -1 11931
11933 3 415126 151906 212440 -1 11932
11934 3 415220 151945 212640 -1 11933
11935 3 415315 151946 212800 -1 11934
11936 3 415218 152001 212960 -1 11935
11937 3 415232 151999 213160 -1 11936
11938 3 415230 152002 213200 -1 11937
11939 3 415304 151812 213200 -1 11938
11940 3 415603 151819 213200 -1 11939
11941 3 415646 151897 213280 -1 11940
11942 3 415616 151864 213320 -1 11941
11943 3 415246 152001 213400 -1 11938
11944 3 415319 152023 213520 -1 11943
11945 3 415415 152072 213760 -1 11944
11946 3 415596 152134 213960 -1 11945
11947 3 415698 152281 214120 -1 11946
11948 3 415850 152514 214360 -1 11947
11949 3 415900 152654 214480 -1 11948
11950 3 415970 152630 214560 -1 11949
11951 3 416084 152621 214680 -1 11950
11952 3 416288 152626 214800 -1 11951
11953 3 416483 152638 214920 -1 11952
11954 3 416448 152575 215040 -1 11953
11955 3 416375 152537 215080 -1 11954
11956 3 416339 152484 215120 -1 11955
11957 3 416350 152441 215160 -1 11956
11958 3 416726 152468 215040 -1 11954
11959 3 416849 152322 215040 -1 11958
11960 3 417058 152205 215040 -1 11959
11961 3 417141 152176 214960 -1 11960
11962 3 417155 152087 214880 -1 11961
11963 3 417373 151959 214880 -1 11962
11964 3 417539 151896 214920 -1 11963
11965 3 417689 151781 214960 -1 11964
11966 3 417908 151599 215000 -1 11965
11967 3 418088 151416 215000 -1 11966
11968 3 418164 151361 215040 -1 11967
11969 3 418186 151302 215120 -1 11968
11970 3 418208 151244 215200 -1 11969
11971 3 418290 151197 215280 -1 11970
11972 3 418376 151222 215320 -1 11971
11973 3 418398 151154 215360 -1 11972
11974 3 418433 151224 215400 -1 11973
11975 3 418470 151288 215440 -1 11974
11976 3 418496 151288 215480 -1 11975
11977 3 418573 151331 215520 -1 11976
11978 3 418621 151366 215560 -1 11977
11979 3 418121 151022 215040 -1 11968
11980 3 418115 150992 215000 -1 11979
11981 3 418020 150935 215000 -1 11980
11982 3 418160 151007 214960 -1 11980
11983 3 418187 151020 214880 -1 11982
11984 3 418115 150989 214840 -1 11983
11985 3 415787 152738 214480 -1 11949
11986 3 415687 152817 214560 -1 11985
11987 3 415602 152954 214680 -1 11986
11988 3 415498 152989 214800 -1 11987
11989 3 415519 153006 214840 -1 11988
11990 3 415642 153034 214960 -1 11989
11991 3 415656 153008 215000 -1 11990
11992 3 415689 152999 215040 -1 11991
11993 3 415721 152817 215160 -1 11992
11994 3 415792 152647 215280 -1 11993
11995 3 415893 152511 215400 -1 11994
11996 3 415918 152521 215440 -1 11995
11997 3 415915 152516 215520 -1 11996
11998 3 415970 152571 215560 -1 11997
11999 3 416028 152634 215640 -1 11998
12000 3 416074 152673 215680 -1 11999
12001 3 416113 152912 215720 -1 12000
12002 3 416317 152991 215640 -1 12001
12003 3 416405 153015 215600 -1 12002
12004 3 416433 153034 215560 -1 12003
12005 3 415817 152869 215040 -1 11992
12006 3 415897 152607 215160 -1 12005
12007 3 415998 152282 215280 -1 12006
12008 3 415974 152131 215320 -1 12007
12009 3 416124 152019 215360 -1 12008
12010 3 416129 151976 215400 -1 12009
12011 3 415956 151879 215440 -1 12010
12012 3 415928 151832 215480 -1 12011
12013 3 415904 151730 215520 -1 12012
12014 3 415909 151704 215560 -1 12013
12015 3 415867 151665 215680 -1 12014
12016 3 415722 151598 215720 -1 12015
12017 3 415620 151477 215760 -1 12016
12018 3 415580 151499 215800 -1 12017
12019 3 415565 151517 215840 -1 12018
12020 3 415542 151507 215880 -1 12019
12021 3 416207 152119 215320 -1 12009
12022 3 416211 152180 215280 -1 12021
12023 3 416201 152331 215200 -1 12022
12024 3 416219 152430 215200 -1 12023
12025 3 416216 152471 215160 -1 12024
12026 3 416196 152519 215120 -1 12025
12027 3 416207 152615 215080 -1 12026
12028 3 415844 153021 209280 -1 11824
12029 3 415845 153022 209240 -1 12028
12030 3 415858 153006 209200 -1 12029
12031 3 415858 153005 209160 -1 12030
12032 3 415723 153042 208920 -1 12031
12033 3 415850 153214 208920 -1 12032
12034 3 415894 153243 208880 -1 12033
12035 3 415948 153249 208840 -1 12034
12036 3 421203 155848 208560 -1 11771
12037 3 421486 155880 208720 -1 12036
12038 3 421920 155881 208720 -1 12037
12039 3 421545 156013 208800 -1 12037
12040 3 421487 156069 208880 -1 12039
12041 3 421464 156109 208920 -1 12040
12042 3 421496 156188 209000 -1 12041
12043 3 421454 156202 209080 -1 12042
12044 3 421547 156190 209200 -1 12043
12045 3 421657 156216 209320 -1 12044
12046 3 421820 156265 209440 -1 12045
12047 3 421854 156297 209480 -1 12046
12048 3 421986 156249 209520 -1 12047
12049 3 421885 156317 209560 -1 12048
12050 3 421931 156361 209640 -1 12049
12051 3 421961 156387 209680 -1 12050
12052 3 421951 156464 209800 -1 12051
12053 3 421914 156553 209960 -1 12052
12054 3 421905 156575 210000 -1 12053
12055 3 422062 156704 210200 -1 12054
12056 3 422072 156603 210280 -1 12055
12057 3 422272 156957 210280 -1 12056
12058 3 422076 156557 210320 -1 12056
12059 3 422086 156474 210520 -1 12058
12060 3 422243 156389 210600 -1 12059
12061 3 422314 156369 210680 -1 12060
12062 3 422445 156405 210760 -1 12061
12063 3 421748 156790 206640 -1 11596
12064 3 421695 156919 206840 -1 12063
12065 3 421636 157063 207080 -1 12064
12066 3 422967 157934 206160 -1 11591
12067 3 422966 157753 206240 -1 12066
12068 3 423053 157499 206360 -1 12067
12069 3 423241 158337 205840 -1 11590
12070 3 423279 158219 205800 -1 12069
12071 3 423350 157973 205720 -1 12070
12072 3 423337 157834 205680 -1 12071
12073 3 423580 157637 205680 -1 12072
12074 3 423752 157698 205760 -1 12073
12075 3 423892 157689 205840 -1 12074
12076 3 423967 157634 205920 -1 12075
12077 3 423981 157604 205960 -1 12076
12078 3 423934 157558 206000 -1 12077
12079 3 423305 157565 205600 -1 12072
12080 3 423258 157463 205560 -1 12079
12081 3 423145 157224 205480 -1 12080
12082 3 422950 156832 205320 -1 12081
12083 3 422901 156735 205160 -1 12082
12084 3 422890 156597 205000 -1 12083
12085 3 422938 156472 204800 -1 12084
12086 3 422752 156511 204680 -1 12085
12087 3 423122 156179 204680 -1 12086
12088 3 423152 156144 204720 -1 12087
12089 3 423062 155870 204720 -1 12088
12090 3 422830 155591 204720 -1 12089
12091 3 422724 155467 204640 -1 12090
12092 3 422665 155465 204600 -1 12091
12093 3 422813 155738 204560 -1 12092
12094 3 422651 155373 204560 -1 12092
12095 3 422681 155304 204520 -1 12094
12096 3 422819 155142 204480 -1 12095
12097 3 422815 155087 204400 -1 12096
12098 3 422891 155066 204320 -1 12097
12099 3 423252 156113 204840 -1 12088
12100 3 423061 155824 204840 -1 12099
12101 3 423061 155848 204920 -1 12100
12102 3 422484 156616 204640 -1 12086
12103 3 422320 156606 204600 -1 12102
12104 3 422178 156601 204560 -1 12103
12105 3 421901 156598 204520 -1 12104
12106 3 421702 156608 204480 -1 12105
12107 3 421512 156569 204400 -1 12106
12108 3 421292 156472 204360 -1 12107
12109 3 421110 156389 204320 -1 12108
12110 3 420914 156411 204280 -1 12109
12111 3 420846 156375 204240 -1 12110
12112 3 420692 156266 204240 -1 12111
12113 3 420506 156198 204280 -1 12112
12114 3 420808 156382 204160 -1 12111
12115 3 420793 156436 204120 -1 12114
12116 3 420777 156484 204080 -1 12115
12117 3 420735 156460 204000 -1 12116
12118 3 420231 156521 204000 -1 12117
12119 3 420221 156489 203960 -1 12118
12120 3 420169 156443 203880 -1 12119
12121 3 420093 156331 203600 -1 12120
12122 3 420234 156287 203480 -1 12121
12123 3 419859 156169 203480 -1 12122
12124 3 419786 156073 203320 -1 12123
12125 3 419875 155943 203240 -1 12124
12126 3 419928 155840 203160 -1 12125
12127 3 419897 155744 203120 -1 12126
12128 3 419890 155717 203080 -1 12127
12129 3 420392 156421 203440 -1 12122
12130 3 420329 156666 203400 -1 12129
12131 3 420322 156685 203360 -1 12130
12132 3 427458 156967 199200 -1 10294
12133 3 427482 156885 199280 -1 12132
12134 3 427557 156831 199320 -1 12133
12135 3 427697 156764 199520 -1 12134
12136 3 433940 152947 193560 -1 10084
12137 3 437613 147877 191280 -1 10052
12138 3 446096 143655 189800 -1 10002
12139 3 446484 143452 189800 -1 12138
12140 3 446468 143484 189840 -1 12139
12141 3 446443 143440 189880 -1 12140
12142 3 446466 143418 189920 -1 12141
12143 3 446484 143403 189960 -1 12142
12144 3 446511 143374 190000 -1 12143
12145 3 446524 143351 190040 -1 12144
12146 3 446541 143318 190080 -1 12145
12147 3 446550 143280 190120 -1 12146
12148 3 446564 143240 190160 -1 12147
12149 3 446575 143202 190200 -1 12148
12150 3 446585 143206 190240 -1 12149
12151 3 446597 143224 190280 -1 12150
12152 3 446629 143204 190320 -1 12151
12153 3 446657 143190 190360 -1 12152
12154 3 446682 143173 190400 -1 12153
12155 3 446704 143170 190440 -1 12154
12156 3 446741 143172 190480 -1 12155
12157 3 446760 143175 190520 -1 12156
12158 3 446781 143178 190560 -1 12157
12159 3 446804 143182 190600 -1 12158
12160 3 446815 143199 190640 -1 12159
12161 3 446821 143209 190680 -1 12160
12162 3 446827 143211 190720 -1 12161
12163 3 446838 143200 190760 -1 12162
12164 3 446838 143184 190800 -1 12163
12165 3 446848 143185 190840 -1 12164
12166 3 446896 143238 190880 -1 12165
12167 3 446931 143291 190920 -1 12166
12168 3 446928 143326 190960 -1 12167
12169 3 446919 143341 191000 -1 12168
12170 3 446918 143376 191040 -1 12169
12171 3 446897 143411 191080 -1 12170
12172 3 446893 143445 191120 -1 12171
12173 3 446891 143453 191160 -1 12172
12174 3 446885 143512 191200 -1 12173
12175 3 446886 143520 191240 -1 12174
12176 3 446872 143551 191280 -1 12175
12177 3 446862 143571 191320 -1 12176
12178 3 446877 143597 191360 -1 12177
12179 3 446876 143640 191400 -1 12178
12180 3 446885 143686 191440 -1 12179
12181 3 446894 143720 191480 -1 12180
12182 3 446886 143739 191520 -1 12181
12183 3 446875 143763 191560 -1 12182
12184 3 446864 143781 191600 -1 12183
12185 3 446912 143940 191920 -1 12184
12186 3 447061 144020 191960 -1 12185
12187 3 447052 144028 192000 -1 12186
12188 3 447050 144046 192040 -1 12187
12189 3 447040 144062 192080 -1 12188
12190 3 447028 144081 192120 -1 12189
12191 3 447021 144096 192160 -1 12190
12192 3 447010 144125 192200 -1 12191
12193 3 447004 144138 192240 -1 12192
12194 3 446984 144151 192280 -1 12193
12195 3 446981 144180 192320 -1 12194
12196 3 446973 144211 192360 -1 12195
12197 3 446965 144247 192400 -1 12196
12198 3 446960 144285 192440 -1 12197
12199 3 446982 144343 192480 -1 12198
12200 3 447016 144410 192520 -1 12199
12201 3 447000 144443 192560 -1 12200
12202 3 447510 144330 192560 -1 12201
12203 3 447568 144269 192520 -1 12202
12204 3 447848 143974 192520 -1 12203
12205 3 447893 143934 192560 -1 12204
12206 3 447993 143814 192600 -1 12205
12207 3 446982 144461 192600 -1 12201
12208 3 446960 144486 192640 -1 12207
12209 3 446938 144517 192680 -1 12208
12210 3 446902 144544 192720 -1 12209
12211 3 446878 144579 192760 -1 12210
12212 3 446872 144602 192800 -1 12211
12213 3 446861 144633 192840 -1 12212
12214 3 446862 144677 192880 -1 12213
12215 3 446875 144757 192920 -1 12214
12216 3 446871 144806 192960 -1 12215
12217 3 446859 144857 193000 -1 12216
12218 3 446806 144843 193040 -1 12217
12219 3 446755 144826 193080 -1 12218
12220 3 446754 144841 193120 -1 12219
12221 3 446728 144835 193160 -1 12220
12222 3 446718 144862 193200 -1 12221
12223 3 446713 144866 193240 -1 12222
12224 3 446671 144869 193280 -1 12223
12225 3 446638 144874 193320 -1 12224
12226 3 446628 144927 193360 -1 12225
12227 3 446620 144988 193400 -1 12226
12228 3 446618 145044 193440 -1 12227
12229 3 446601 145078 193480 -1 12228
12230 3 446555 145089 193520 -1 12229
12231 3 446523 145085 193560 -1 12230
12232 3 446480 145018 193600 -1 12231
12233 3 446407 144967 193640 -1 12232
12234 3 446350 144925 193680 -1 12233
12235 3 446343 144933 193720 -1 12234
12236 3 446351 144986 193760 -1 12235
12237 3 446339 144957 193800 -1 12236
12238 3 446227 144884 193840 -1 12237
12239 3 446224 144883 193880 -1 12238
12240 3 446181 144849 193920 -1 12239
12241 3 446155 144834 193960 -1 12240
12242 3 446014 144754 194000 -1 12241
12243 3 445874 144657 194040 -1 12242
12244 3 445823 144636 194080 -1 12243
12245 3 445758 144591 194120 -1 12244
12246 3 445689 144586 194160 -1 12245
12247 3 445608 144500 194200 -1 12246
12248 3 445209 143945 194240 -1 12247
12249 3 445175 143911 194280 -1 12248
12250 3 444959 143703 194560 -1 12249
12251 3 445234 143825 194040 -1 12248
12252 3 445236 143795 193960 -1 12251
12253 3 445282 143704 193880 -1 12252
12254 3 445340 143555 193720 -1 12253
12255 3 445366 143521 193680 -1 12254
12256 3 445391 143498 193640 -1 12255
12257 3 445376 143392 193560 -1 12256
12258 3 445528 143035 193320 -1 12257
12259 3 445610 143007 193240 -1 12258
12260 3 445621 142981 193200 -1 12259
12261 3 445671 142916 193120 -1 12260
12262 3 445676 142891 193040 -1 12261
12263 3 445651 142778 192960 -1 12262
12264 3 445647 142662 192840 -1 12263
12265 3 445690 142690 192760 -1 12264
12266 3 445754 142709 192640 -1 12265
12267 3 446262 144992 193960 -1 12241
12268 3 446367 145346 193960 -1 12267
12269 3 446370 145374 194000 -1 12268
12270 3 446477 145533 194040 -1 12269
12271 3 446461 145592 194080 -1 12270
12272 3 446462 145616 194120 -1 12271
12273 3 446456 145669 194160 -1 12272
12274 3 446444 145683 194200 -1 12273
12275 3 446400 145693 194240 -1 12274
12276 3 446388 145695 194280 -1 12275
12277 3 446398 145696 194320 -1 12276
12278 3 446448 145688 194360 -1 12277
12279 3 446512 145690 194400 -1 12278
12280 3 446592 145701 194440 -1 12279
12281 3 446648 145724 194480 -1 12280
12282 3 446651 145731 194520 -1 12281
12283 3 446659 145756 194560 -1 12282
12284 3 446656 145771 194600 -1 12283
12285 3 446577 145794 194640 -1 12284
12286 3 446554 145823 194680 -1 12285
12287 3 446559 145845 194720 -1 12286
12288 3 446576 145908 194760 -1 12287
12289 3 446604 145974 194800 -1 12288
12290 3 446607 145985 194840 -1 12289
12291 3 446591 146026 194880 -1 12290
12292 3 446530 146033 194920 -1 12291
12293 3 446523 146083 194960 -1 12292
12294 3 446528 146153 195000 -1 12293
12295 3 446532 146231 195040 -1 12294
12296 3 446540 146322 195080 -1 12295
12297 3 446538 146402 195120 -1 12296
12298 3 446717 146760 195120 -1 12297
12299 3 446673 146845 195160 -1 12298
12300 3 446704 146793 195200 -1 12299
12301 3 446731 146745 195240 -1 12300
12302 3 446770 146682 195280 -1 12301
12303 3 446733 146735 195320 -1 12302
12304 3 446701 146761 195360 -1 12303
12305 3 446674 146796 195400 -1 12304
12306 3 446929 147359 195400 -1 12305
12307 3 446640 147763 195400 -1 12306
12308 3 446703 147715 195360 -1 12307
12309 3 446790 147597 195320 -1 12308
12310 3 446833 147574 195280 -1 12309
12311 3 446882 147539 195240 -1 12310
12312 3 446970 147543 195200 -1 12311
12313 3 446951 147571 195160 -1 12312
12314 3 446957 147571 195120 -1 12313
12315 3 446948 147568 195080 -1 12314
12316 3 446955 147578 195040 -1 12315
12317 3 446908 147549 195000 -1 12316
12318 3 446916 147536 194960 -1 12317
12319 3 446893 147483 194920 -1 12318
12320 3 446886 147477 194880 -1 12319
12321 3 446908 147477 194840 -1 12320
12322 3 446868 147429 194800 -1 12321
12323 3 446863 147409 194760 -1 12322
12324 3 446910 147336 194720 -1 12323
12325 3 446931 147264 194720 -1 12324
12326 3 446939 147084 194680 -1 12325
12327 3 446902 147312 194680 -1 12326
12328 3 446834 147361 194680 -1 12327
12329 3 446846 147335 194640 -1 12328
12330 3 446842 147311 194600 -1 12329
12331 3 446770 147212 194560 -1 12330
12332 3 446740 147135 194520 -1 12331
12333 3 446740 147126 194480 -1 12332
12334 3 446671 147103 194440 -1 12333
12335 3 446675 147097 194400 -1 12334
12336 3 446673 147086 194360 -1 12335
12337 3 446688 147090 194320 -1 12336
12338 3 446765 147075 194280 -1 12337
12339 3 447019 146929 194640 -1 12326
12340 3 446978 146869 194600 -1 12339
12341 3 447341 147485 195400 -1 12306
12342 3 447332 147539 195440 -1 12341
12343 3 447319 147591 195480 -1 12342
12344 3 447305 147645 195520 -1 12343
12345 3 447257 147739 195560 -1 12344
12346 3 447200 147833 195600 -1 12345
12347 3 447192 147841 195640 -1 12346
12348 3 447197 147860 195680 -1 12347
12349 3 447162 147890 195720 -1 12348
12350 3 447123 147910 195760 -1 12349
12351 3 447114 147930 195800 -1 12350
12352 3 447091 147925 195840 -1 12351
12353 3 447089 147942 195880 -1 12352
12354 3 447313 147433 195360 -1 12341
12355 3 447285 147388 195320 -1 12354
12356 3 447268 147321 195280 -1 12355
12357 3 447237 147322 195240 -1 12356
12358 3 446649 146838 195440 -1 12305
12359 3 446638 146863 195480 -1 12358
12360 3 446621 146884 195520 -1 12359
12361 3 446625 146921 195560 -1 12360
12362 3 446665 146935 195600 -1 12361
12363 3 446696 146936 195640 -1 12362
12364 3 446737 146951 195680 -1 12363
12365 3 446785 146971 195720 -1 12364
12366 3 446831 146981 195760 -1 12365
12367 3 446885 147019 195800 -1 12366
12368 3 446156 147421 195800 -1 12367
12369 3 445988 147693 195800 -1 12368
12370 3 445987 147705 195840 -1 12369
12371 3 445995 147718 195880 -1 12370
12372 3 445997 147728 195920 -1 12371
12373 3 445974 147726 195960 -1 12372
12374 3 445949 147713 196000 -1 12373
12375 3 445922 147886 196000 -1 12374
12376 3 445771 147996 196000 -1 12375
12377 3 445785 148040 196040 -1 12376
12378 3 445767 148114 196080 -1 12377
12379 3 445732 148178 196120 -1 12378
12380 3 445698 148218 196160 -1 12379
12381 3 445636 148246 196200 -1 12380
12382 3 445578 148299 196240 -1 12381
12383 3 446899 147026 195840 -1 12367
12384 3 446919 147037 195880 -1 12383
12385 3 446929 147041 195920 -1 12384
12386 3 446942 147050 195960 -1 12385
12387 3 446962 147050 196000 -1 12386
12388 3 446988 147051 196040 -1 12387
12389 3 447015 147045 196080 -1 12388
12390 3 447030 147014 196120 -1 12389
12391 3 447054 146974 196160 -1 12390
12392 3 447060 146924 196200 -1 12391
12393 3 447079 146882 196240 -1 12392
12394 3 447087 146888 196280 -1 12393
12395 3 447095 146893 196320 -1 12394
12396 3 447077 146933 196360 -1 12395
12397 3 447038 146960 196400 -1 12396
12398 3 447006 147000 196440 -1 12397
12399 3 446964 147312 196480 -1 12398
12400 3 446976 147232 196520 -1 12399
12401 3 446925 147225 196560 -1 12400
12402 3 447057 146559 196440 -1 12398
12403 3 447088 146558 196480 -1 12402
12404 3 447119 146553 196520 -1 12403
12405 3 447142 146543 196560 -1 12404
12406 3 447173 146547 196600 -1 12405
12407 3 447199 146560 196640 -1 12406
12408 3 447227 146556 196680 -1 12407
12409 3 447304 146504 196720 -1 12408
12410 3 447325 146519 196760 -1 12409
12411 3 447332 146522 196800 -1 12410
12412 3 447332 146522 196840 -1 12411
12413 3 447351 146533 196880 -1 12412
12414 3 447405 146513 196920 -1 12413
12415 3 447453 146494 196960 -1 12414
12416 3 447501 146466 197000 -1 12415
12417 3 447425 146529 197040 -1 12416
12418 3 447386 146545 197080 -1 12417
12419 3 447392 146583 197120 -1 12418
12420 3 447403 146578 197160 -1 12419
12421 3 447400 146539 197200 -1 12420
12422 3 447443 146515 197240 -1 12421
12423 3 447458 146473 197280 -1 12422
12424 3 447465 146425 197320 -1 12423
12425 3 447483 146438 197360 -1 12424
12426 3 447539 146473 197400 -1 12425
12427 3 447509 146470 197440 -1 12426
12428 3 447708 146116 197440 -1 12427
12429 3 447736 146094 197480 -1 12428
12430 3 447767 146076 197520 -1 12429
12431 3 447795 146060 197560 -1 12430
12432 3 447840 146050 197600 -1 12431
12433 3 447847 146027 197640 -1 12432
12434 3 447864 146060 197680 -1 12433
12435 3 447881 146083 197720 -1 12434
12436 3 447866 146056 197760 -1 12435
12437 3 447869 146048 197800 -1 12436
12438 3 447892 146056 197840 -1 12437
12439 3 447885 146014 197880 -1 12438
12440 3 447881 145974 197920 -1 12439
12441 3 447898 145934 197960 -1 12440
12442 3 447920 145902 198000 -1 12441
12443 3 447953 145826 198080 -1 12442
12444 3 447969 145843 198120 -1 12443
12445 3 447975 145850 198160 -1 12444
12446 3 447986 145872 198200 -1 12445
12447 3 447910 145801 198240 -1 12446
12448 3 447823 145733 198280 -1 12447
12449 3 447839 145732 198320 -1 12448
12450 3 447848 145753 198360 -1 12449
12451 3 447799 145623 198400 -1 12450
12452 3 447846 145549 198440 -1 12451
12453 3 447814 145638 198480 -1 12452
12454 3 447858 145431 198520 -1 12453
12455 3 447839 145432 198560 -1 12454
12456 3 447824 145437 198600 -1 12455
12457 3 447815 145447 198640 -1 12456
12458 3 447817 145446 198680 -1 12457
12459 3 447823 145452 198720 -1 12458
12460 3 447834 145457 198760 -1 12459
12461 3 447845 145477 198800 -1 12460
12462 3 447664 146060 198800 -1 12461
12463 3 447652 146077 198840 -1 12462
12464 3 447657 146045 198880 -1 12463
12465 3 447657 146059 198920 -1 12464
12466 3 447619 146087 198960 -1 12465
12467 3 447587 146145 199000 -1 12466
12468 3 447554 146186 199040 -1 12467
12469 3 447585 146321 199200 -1 12468
12470 3 447867 145500 198840 -1 12461
12471 3 447874 145515 198880 -1 12470
12472 3 447893 145540 198920 -1 12471
12473 3 447922 145564 198960 -1 12472
12474 3 448052 145497 199000 -1 12473
12475 3 448051 145514 199040 -1 12474
12476 3 448058 145510 199080 -1 12475
12477 3 448075 145509 199120 -1 12476
12478 3 448199 145469 199160 -1 12477
12479 3 448239 145444 199200 -1 12478
12480 3 448292 145443 199240 -1 12479
12481 3 448248 145427 199280 -1 12480
12482 3 449267 145331 199280 -1 12481
12483 3 448222 145426 199320 -1 12481
12484 3 448207 145433 199360 -1 12483
12485 3 448207 145384 199400 -1 12484
12486 3 448230 145348 199440 -1 12485
12487 3 448319 145282 199480 -1 12486
12488 3 448322 145260 199520 -1 12487
12489 3 448320 145247 199560 -1 12488
12490 3 448166 145306 199600 -1 12489
12491 3 448172 145314 199640 -1 12490
12492 3 448179 145300 199680 -1 12491
12493 3 448066 145316 199720 -1 12492
12494 3 448086 145304 199760 -1 12493
12495 3 448012 145274 199800 -1 12494
12496 3 447962 145228 199840 -1 12495
12497 3 447950 145219 199880 -1 12496
12498 3 447937 145202 199920 -1 12497
12499 3 447986 145146 199960 -1 12498
12500 3 447909 145375 199960 -1 12499
12501 3 447912 145380 2e+05 -1 12500
12502 3 447926 145500 200040 -1 12501
12503 3 447974 145599 200080 -1 12502
12504 3 448008 145716 200120 -1 12503
12505 3 448038 145846 200160 -1 12504
12506 3 448078 145900 200200 -1 12505
12507 3 448090 146018 200240 -1 12506
12508 3 448100 146072 200280 -1 12507
12509 3 448131 146168 200320 -1 12508
12510 3 448159 146239 200360 -1 12509
12511 3 448154 146297 200400 -1 12510
12512 3 448020 145097 2e+05 -1 12499
12513 3 448052 145211 200040 -1 12512
12514 3 448064 145230 200080 -1 12513
12515 3 448037 145296 200120 -1 12514
12516 3 448049 145356 200160 -1 12515
12517 3 448061 145385 200200 -1 12516
12518 3 448144 145460 200240 -1 12517
12519 3 448181 145469 200280 -1 12518
12520 3 448219 145520 200320 -1 12519
12521 3 448254 145497 200360 -1 12520
12522 3 448231 145520 200400 -1 12521
12523 3 448235 145510 200400 -1 12522
12524 3 448263 145526 200480 -1 12523
12525 3 448216 145475 200520 -1 12524
12526 3 448193 145412 200560 -1 12525
12527 3 448162 145361 200600 -1 12526
12528 3 448177 145265 200640 -1 12527
12529 3 448248 144999 200680 -1 12528
12530 3 448221 144887 200720 -1 12529
12531 3 448198 144786 200760 -1 12530
12532 3 448170 144682 200800 -1 12531
12533 3 448140 144602 200840 -1 12532
12534 3 448128 144479 200880 -1 12533
12535 3 448178 144290 200920 -1 12534
12536 3 448232 144070 200960 -1 12535
12537 3 448291 143886 201000 -1 12536
12538 3 448309 143680 201040 -1 12537
12539 3 448350 143599 201080 -1 12538
12540 3 448354 143528 201120 -1 12539
12541 3 448609 143260 201120 -1 12540
12542 3 448721 142921 201120 -1 12541
12543 3 448728 142897 201080 -1 12542
12544 3 448706 142883 201040 -1 12543
12545 3 448694 143006 201000 -1 12544
12546 3 448729 143027 200960 -1 12545
12547 3 448767 143085 200920 -1 12546
12548 3 448804 143127 200880 -1 12547
12549 3 448828 143178 200840 -1 12548
12550 3 448868 143210 200800 -1 12549
12551 3 448742 142932 201160 -1 12542
12552 3 448729 142961 201200 -1 12551
12553 3 449375 142910 201200 -1 12552
12554 3 448737 142990 201240 -1 12552
12555 3 448740 142994 201280 -1 12554
12556 3 448758 142997 201320 -1 12555
12557 3 448759 142981 201360 -1 12556
12558 3 448801 142962 201400 -1 12557
12559 3 448814 142950 201440 -1 12558
12560 3 448829 142948 201480 -1 12559
12561 3 448823 143010 201520 -1 12560
12562 3 448829 143018 201560 -1 12561
12563 3 448833 143036 201600 -1 12562
12564 3 448839 143048 201640 -1 12563
12565 3 448868 143057 201680 -1 12564
12566 3 448863 143085 201720 -1 12565
12567 3 448888 143122 201760 -1 12566
12568 3 448871 143122 201800 -1 12567
12569 3 448888 143124 201840 -1 12568
12570 3 448849 143150 201880 -1 12569
12571 3 448824 143086 201920 -1 12570
12572 3 448750 143022 201960 -1 12571
12573 3 448724 142995 202000 -1 12572
12574 3 448715 142927 202040 -1 12573
12575 3 448644 142871 202080 -1 12574
12576 3 448642 142870 202120 -1 12575
12577 3 448638 142867 202160 -1 12576
12578 3 448637 142850 202200 -1 12577
12579 3 448601 142816 202240 -1 12578
12580 3 448589 142797 202280 -1 12579
12581 3 448579 142778 202320 -1 12580
12582 3 448585 142777 202360 -1 12581
12583 3 448580 142770 202400 -1 12582
12584 3 448589 142758 202440 -1 12583
12585 3 448569 142759 202480 -1 12584
12586 3 448565 142751 202520 -1 12585
12587 3 448561 142746 202560 -1 12586
12588 3 448562 142733 202600 -1 12587
12589 3 448744 141990 202600 -1 12588
12590 3 448738 141886 202560 -1 12589
12591 3 448745 141997 202640 -1 12589
12592 3 448742 141997 202680 -1 12591
12593 3 448731 141999 202720 -1 12592
12594 3 448718 141994 202760 -1 12593
12595 3 448714 141995 202800 -1 12594
12596 3 448721 141993 202840 -1 12595
12597 3 448707 141998 202880 -1 12596
12598 3 448689 141977 202920 -1 12597
12599 3 448677 141989 202960 -1 12598
12600 3 448655 141980 203000 -1 12599
12601 3 448603 142002 203040 -1 12600
12602 3 448545 142011 203080 -1 12601
12603 3 448498 142031 203120 -1 12602
12604 3 448458 142055 203160 -1 12603
12605 3 448428 142015 203200 -1 12604
12606 3 448418 141991 203240 -1 12605
12607 3 448398 141984 203280 -1 12606
12608 3 448380 142016 203320 -1 12607
12609 3 448356 142041 203360 -1 12608
12610 3 448349 142072 203400 -1 12609
12611 3 448373 142126 203440 -1 12610
12612 3 448411 142174 203480 -1 12611
12613 3 448431 142169 203520 -1 12612
12614 3 448439 142155 203560 -1 12613
12615 3 448436 142130 203600 -1 12614
12616 3 448421 142146 203640 -1 12615
12617 3 448426 142152 203680 -1 12616
12618 3 448427 142163 203720 -1 12617
12619 3 448402 142181 203760 -1 12618
12620 3 448385 142204 203800 -1 12619
12621 3 448378 142206 203840 -1 12620
12622 3 448370 142189 203880 -1 12621
12623 3 448357 142182 203920 -1 12622
12624 3 448343 142184 203960 -1 12623
12625 3 448331 142184 204000 -1 12624
12626 3 448323 142232 204040 -1 12625
12627 3 448342 142285 204080 -1 12626
12628 3 448362 142336 204120 -1 12627
12629 3 448405 142369 204160 -1 12628
12630 3 448432 142419 204200 -1 12629
12631 3 448468 142447 204240 -1 12630
12632 3 448473 142487 204280 -1 12631
12633 3 448477 142513 204320 -1 12632
12634 3 448482 142543 204360 -1 12633
12635 3 448528 142584 204400 -1 12634
12636 3 448545 142624 204440 -1 12635
12637 3 448583 142652 204480 -1 12636
12638 3 448592 142659 204520 -1 12637
12639 3 448607 142671 204560 -1 12638
12640 3 448632 142675 204600 -1 12639
12641 3 448648 142723 204640 -1 12640
12642 3 448664 142772 204680 -1 12641
12643 3 448672 142806 204720 -1 12642
12644 3 448165 141662 203400 -1 12610
12645 3 448008 141549 203360 -1 12644
12646 3 448196 141653 203440 -1 12644
12647 3 448186 141642 203480 -1 12646
12648 3 448177 141648 203520 -1 12647
12649 3 448163 141646 203560 -1 12648
12650 3 448193 141664 203600 -1 12649
12651 4 447114 139692 183240 -1 9833
12652 4 446864 139652 183280 -1 12651
12653 4 446630 139604 183320 -1 12652
12654 4 446479 139604 183360 -1 12653
12655 4 446331 139607 183400 -1 12654
12656 4 446177 139611 183440 -1 12655
12657 4 446105 139635 183480 -1 12656
12658 4 446044 139655 183520 -1 12657
12659 4 445959 139698 183560 -1 12658
12660 4 445888 139739 183600 -1 12659
12661 4 445396 139528 183640 -1 12660
12662 4 445279 139558 183680 -1 12661
12663 4 445195 139566 183720 -1 12662
12664 4 445098 139564 183760 -1 12663
12665 4 445021 139560 183800 -1 12664
12666 4 444918 139593 183840 -1 12665
12667 4 444812 139630 183880 -1 12666
12668 4 444687 139671 183920 -1 12667
12669 4 444584 139712 183960 -1 12668
12670 4 444321 139718 184000 -1 12669
12671 4 444055 139745 184040 -1 12670
12672 4 443811 139728 184080 -1 12671
12673 4 443812 139828 184120 -1 12672
12674 4 443541 139801 184160 -1 12673
12675 4 443287 139766 184200 -1 12674
12676 4 443020 139752 184240 -1 12675
12677 4 443024 139861 184280 -1 12676
12678 4 442971 139889 184320 -1 12677
12679 4 442881 139930 184360 -1 12678
12680 4 442829 139937 184400 -1 12679
12681 4 442742 139948 184440 -1 12680
12682 4 442654 139953 184480 -1 12681
12683 4 442574 139957 184520 -1 12682
12684 4 442464 139988 184560 -1 12683
12685 4 442410 140015 184600 -1 12684
12686 4 442341 140045 184640 -1 12685
12687 4 442291 140039 184680 -1 12686
12688 4 442231 140042 184720 -1 12687
12689 4 442167 140067 184760 -1 12688
12690 4 442083 140081 184800 -1 12689
12691 4 441999 140110 184840 -1 12690
12692 4 441914 140137 184880 -1 12691
12693 4 441825 140170 184920 -1 12692
12694 4 441735 140203 184960 -1 12693
12695 4 441666 140210 185000 -1 12694
12696 4 441593 140229 185040 -1 12695
12697 4 441501 140267 185080 -1 12696
12698 4 441439 140282 185120 -1 12697
12699 4 441394 140306 185160 -1 12698
12700 4 441344 140340 185200 -1 12699
12701 4 441287 140397 185240 -1 12700
12702 4 441234 140448 185280 -1 12701
12703 4 441190 140488 185320 -1 12702
12704 4 441119 140481 185360 -1 12703
12705 4 441044 140480 185400 -1 12704
12706 4 440976 140481 185440 -1 12705
12707 4 440873 140492 185480 -1 12706
12708 4 440822 140510 185520 -1 12707
12709 4 440740 140534 185560 -1 12708
12710 4 440659 140564 185600 -1 12709
12711 4 440549 140518 185640 -1 12710
12712 4 440441 140478 185680 -1 12711
12713 4 440327 140426 185720 -1 12712
12714 4 440045 140468 185760 -1 12713
12715 4 439782 140504 185800 -1 12714
12716 4 439506 140534 185840 -1 12715
12717 4 439468 140593 185880 -1 12716
12718 4 439409 140646 185920 -1 12717
12719 4 439362 140682 185960 -1 12718
12720 4 439313 140738 186000 -1 12719
12721 4 439041 140474 186000 -1 12720
12722 4 438737 140293 186080 -1 12721
12723 4 438594 140227 186120 -1 12722
12724 3 437938 140012 186120 -1 12723
12725 3 438261 139692 186080 -1 12724
12726 3 438602 139406 185960 -1 12725
12727 3 438924 139163 185600 -1 12726
12728 3 438946 139161 185560 -1 12727
12729 3 439146 138968 185400 -1 12728
12730 3 439350 138799 185400 -1 12729
12731 3 439147 138481 185240 -1 12730
12732 3 439102 138354 185160 -1 12731
12733 3 439063 138230 185080 -1 12732
12734 3 439015 137833 184920 -1 12733
12735 3 439215 137309 184920 -1 12734
12736 3 439295 137128 185200 -1 12735
12737 3 439286 136611 185360 -1 12736
12738 3 439251 136368 185520 -1 12737
12739 3 439163 136044 185520 -1 12738
12740 3 439059 135988 185520 -1 12739
12741 3 438859 135944 185520 -1 12740
12742 3 438849 135866 185480 -1 12741
12743 3 438873 135770 185480 -1 12742
12744 3 438849 135686 185480 -1 12743
12745 3 438897 135463 185480 -1 12744
12746 3 438813 135231 185480 -1 12745
12747 3 438585 134979 185480 -1 12746
12748 3 438495 134493 185480 -1 12747
12749 3 439105 134322 185480 -1 12748
12750 3 439223 134354 185600 -1 12749
12751 3 439311 134270 185640 -1 12750
12752 3 439177 134182 185680 -1 12751
12753 3 439138 134182 185720 -1 12752
12754 3 439095 134191 185760 -1 12753
12755 3 439191 134191 185800 -1 12754
12756 3 439232 134176 185840 -1 12755
12757 3 439324 134107 185880 -1 12756
12758 3 439363 134069 185920 -1 12757
12759 3 439363 134062 185960 -1 12758
12760 3 439198 134617 185680 -1 12750
12761 3 438986 134788 185800 -1 12760
12762 3 438902 135070 185920 -1 12761
12763 3 439064 135061 185960 -1 12762
12764 3 439191 135144 186000 -1 12763
12765 3 439146 135203 186080 -1 12764
12766 3 439076 135249 186120 -1 12765
12767 3 439320 134270 185320 -1 12749
12768 3 439532 134219 185160 -1 12767
12769 3 439373 134213 185040 -1 12768
12770 3 439318 134210 185000 -1 12769
12771 3 439153 134366 184760 -1 12770
12772 3 439158 134295 184440 -1 12771
12773 3 439431 134329 184280 -1 12772
12774 3 439834 134258 184120 -1 12773
12775 3 439924 134173 184040 -1 12774
12776 3 439964 134145 184000 -1 12775
12777 3 437886 134163 185480 -1 12748
12778 3 437918 133674 185320 -1 12777
12779 3 437638 133482 185320 -1 12778
12780 3 437694 133224 185200 -1 12779
12781 3 437829 133134 185080 -1 12780
12782 3 437662 132606 184880 -1 12781
12783 3 437574 132550 185000 -1 12782
12784 3 437735 132590 185040 -1 12783
12785 3 437758 132693 185120 -1 12784
12786 3 437764 132699 185160 -1 12785
12787 3 437781 132736 185200 -1 12786
12788 3 437570 132565 184800 -1 12782
12789 3 437429 132610 184760 -1 12788
12790 3 437396 132628 184720 -1 12789
12791 3 437250 132516 184720 -1 12790
12792 3 437221 132525 184800 -1 12791
12793 3 437174 132617 184920 -1 12792
12794 3 437170 132659 184960 -1 12793
12795 3 437361 132649 184680 -1 12790
12796 3 437378 132707 184640 -1 12795
12797 3 437470 132707 184600 -1 12796
12798 3 437564 132690 184560 -1 12797
12799 3 437232 139816 186120 -1 12724
12800 3 437616 139547 185960 -1 12799
12801 3 437896 139178 185760 -1 12800
12802 3 437777 138946 185520 -1 12801
12803 3 437710 138817 185440 -1 12802
12804 3 437545 138841 185360 -1 12803
12805 4 438335 140128 186160 -1 12723
12806 4 438229 140123 186200 -1 12805
12807 4 438108 140115 186240 -1 12806
12808 4 438014 140094 186280 -1 12807
12809 4 437970 140053 186320 -1 12808
12810 4 437929 140008 186360 -1 12809
12811 4 437907 140077 186400 -1 12810
12812 4 437873 140159 186440 -1 12811
12813 4 437859 140216 186480 -1 12812
12814 3 437865 140194 186520 -1 12813
12815 3 437853 140210 186560 -1 12814
12816 3 437850 140216 186600 -1 12815
12817 3 437786 140163 186640 -1 12816
12818 3 437739 140097 186680 -1 12817
12819 3 437729 140121 186720 -1 12818
12820 3 437717 140142 186760 -1 12819
12821 3 437697 140168 186800 -1 12820
12822 3 437644 140017 186840 -1 12821
12823 3 437568 139868 186880 -1 12822
12824 3 438500 139972 186880 -1 12823
12825 3 438875 140148 186880 -1 12824
12826 3 439031 140168 186920 -1 12825
12827 3 439112 140128 187000 -1 12826
12828 3 439227 140127 187200 -1 12827
12829 3 439397 140264 187480 -1 12828
12830 3 439473 140439 187600 -1 12829
12831 3 439525 140650 187680 -1 12830
12832 3 439568 140707 187720 -1 12831
12833 3 439602 140753 187760 -1 12832
12834 3 439630 140789 187800 -1 12833
12835 3 439722 140839 187880 -1 12834
12836 3 439860 140957 188000 -1 12835
12837 3 440046 141085 188120 -1 12836
12838 3 440219 141201 188160 -1 12837
12839 3 440373 141289 188200 -1 12838
12840 3 440586 141389 188280 -1 12839
12841 3 440924 141610 188440 -1 12840
12842 3 440883 141759 188520 -1 12841
12843 3 440880 141814 188560 -1 12842
12844 3 440697 141867 188600 -1 12843
12845 3 440330 142094 188680 -1 12844
12846 3 440113 142203 188720 -1 12845
12847 3 439073 142406 188720 -1 12846
12848 3 438875 142520 188840 -1 12847
12849 3 438571 142672 188920 -1 12848
12850 3 438327 142732 188880 -1 12849
12851 3 438175 142848 188800 -1 12850
12852 3 438051 142800 188680 -1 12851
12853 3 437907 142868 188480 -1 12852
12854 3 441723 141624 188560 -1 12843
12855 3 441677 141766 188800 -1 12854
12856 3 441694 141829 188960 -1 12855
12857 3 441706 141826 189040 -1 12856
12858 3 441692 141819 189080 -1 12857
12859 3 441561 141656 189200 -1 12858
12860 3 441519 141606 189240 -1 12859
12861 3 441204 141288 189320 -1 12860
12862 3 440988 140532 189320 -1 12861
12863 3 441013 140272 189280 -1 12862
12864 3 437468 139787 186920 -1 12823
12865 3 437370 139719 186960 -1 12864
12866 3 437355 139686 187000 -1 12865
12867 3 437349 139666 187040 -1 12866
12868 3 437375 139642 187080 -1 12867
12869 3 437403 139633 187120 -1 12868
12870 3 437437 139611 187160 -1 12869
12871 3 437437 139597 187200 -1 12870
12872 3 437419 139585 187240 -1 12871
12873 3 437331 139591 187280 -1 12872
12874 3 437257 139722 187320 -1 12873
12875 3 437362 139899 187360 -1 12874
12876 3 437441 139900 187400 -1 12875
12877 3 437588 139932 187480 -1 12876
12878 3 437632 139899 187520 -1 12877
12879 3 437691 139864 187560 -1 12878
12880 3 437755 139920 187600 -1 12879
12881 3 437822 139936 187640 -1 12880
12882 3 437932 139897 187800 -1 12881
12883 3 437981 139847 187920 -1 12882
12884 3 437596 139878 187920 -1 12883
12885 3 437537 139888 188040 -1 12884
12886 3 437465 139927 188160 -1 12885
12887 3 437320 140054 188240 -1 12886
12888 3 437224 140134 188360 -1 12887
12889 3 437058 140212 188560 -1 12888
12890 3 437014 140231 188640 -1 12889
12891 3 436915 140260 188840 -1 12890
12892 3 436883 140306 189000 -1 12891
12893 3 436877 140329 189040 -1 12892
12894 3 436865 140368 189120 -1 12893
12895 3 436823 140420 189200 -1 12894
12896 3 436780 140481 189240 -1 12895
12897 3 436699 140472 189320 -1 12896
12898 3 436648 140556 189440 -1 12897
12899 3 436910 140644 189640 -1 12898
12900 3 436959 140723 189880 -1 12899
12901 3 437069 140863 190000 -1 12900
12902 3 437260 141004 190040 -1 12901
12903 3 437252 141240 190040 -1 12902
12904 3 437246 140994 190080 -1 12902
12905 3 436442 140444 189440 -1 12898
12906 3 437999 139827 187960 -1 12883
12907 3 438003 139708 188120 -1 12906
12908 3 438039 139677 188160 -1 12907
12909 3 437960 139555 188280 -1 12908
12910 3 437980 139507 188320 -1 12909
12911 3 437965 139175 188520 -1 12910
12912 3 437993 139084 188560 -1 12911
12913 3 437993 139009 188720 -1 12912
12914 3 437849 138987 188880 -1 12913
12915 3 437651 138837 189000 -1 12914
12916 3 437600 138921 189080 -1 12915
12917 3 437343 138689 189080 -1 12916
12918 3 437372 138582 189120 -1 12917
12919 3 437341 138687 189080 -1 12918
12920 3 437222 138554 188960 -1 12919
12921 3 437187 138601 188880 -1 12920
12922 3 436959 137998 188880 -1 12921
12923 3 436870 137943 188960 -1 12922
12924 3 436798 138028 189120 -1 12923
12925 3 436769 138145 189240 -1 12924
12926 3 436710 138004 189280 -1 12925
12927 3 436599 137828 189320 -1 12926
12928 3 436479 137871 189360 -1 12927
12929 3 436422 137875 189400 -1 12928
12930 3 436285 137930 189440 -1 12929
12931 3 437174 138623 188760 -1 12921
12932 3 437191 138623 188720 -1 12931
12933 3 437677 138299 189080 -1 12917
12934 3 438055 138196 189120 -1 12933
12935 3 438021 138147 189160 -1 12934
12936 3 437990 137993 189200 -1 12935
12937 3 437997 137819 189160 -1 12936
12938 3 438027 137796 189120 -1 12937
12939 3 438193 137503 189000 -1 12938
12940 3 438409 137403 188960 -1 12939
12941 3 438479 137280 188920 -1 12940
12942 3 438438 137234 188880 -1 12941
12943 3 438467 137202 188800 -1 12942
12944 3 438614 137122 188760 -1 12943
12945 3 438638 137062 188720 -1 12944
12946 3 437495 138987 189240 -1 12916
12947 3 437416 138989 189400 -1 12946
12948 3 437445 138997 189480 -1 12947
12949 3 437511 138958 189640 -1 12948
12950 3 437605 138985 189800 -1 12949
12951 3 437540 139025 190000 -1 12950
12952 3 437418 139088 190160 -1 12951
12953 3 437217 139222 190320 -1 12952
12954 3 437138 139255 190440 -1 12953
12955 3 437081 139305 190560 -1 12954
12956 3 437050 139371 190680 -1 12955
12957 3 436945 139381 190800 -1 12956
12958 3 436713 139260 191080 -1 12957
12959 3 436690 139273 191120 -1 12958
12960 3 436615 139308 191240 -1 12959
12961 3 436528 139297 191440 -1 12960
12962 3 436473 139236 191560 -1 12961
12963 3 436435 139152 191640 -1 12962
12964 3 436534 139025 191800 -1 12963
12965 3 436540 138934 191880 -1 12964
12966 3 436683 138864 192000 -1 12965
12967 3 436911 138724 192160 -1 12966
12968 3 436932 138718 192200 -1 12967
12969 3 437081 138466 192240 -1 12968
12970 3 437194 138344 192200 -1 12969
12971 3 437435 138253 192120 -1 12970
12972 3 437036 138097 192120 -1 12971
12973 3 437561 138205 192080 -1 12971
12974 3 438258 138105 192080 -1 12973
12975 3 438228 138121 192120 -1 12974
12976 3 438291 138074 192040 -1 12974
12977 3 438268 138070 191920 -1 12976
12978 3 436894 138726 192320 -1 12969
12979 3 436703 138835 192520 -1 12978
12980 3 436736 138949 192640 -1 12979
12981 3 436748 138987 192680 -1 12980
12982 3 436728 138996 192760 -1 12981
12983 3 437592 138832 192760 -1 12982
12984 3 437677 139056 192760 -1 12983
12985 3 437854 139122 192680 -1 12984
12986 3 437876 139117 192600 -1 12985
12987 3 437882 139114 192560 -1 12986
12988 3 437835 138968 192440 -1 12987
12989 3 436720 139016 192840 -1 12982
12990 3 436969 139055 192920 -1 12989
12991 3 437035 139111 192960 -1 12990
12992 3 437156 139359 193000 -1 12991
12993 3 437471 139421 193160 -1 12992
12994 3 437482 139423 193200 -1 12993
12995 3 437665 138844 193200 -1 12994
12996 3 438007 138789 193200 -1 12995
12997 3 438038 138760 193160 -1 12996
12998 3 438099 138702 193080 -1 12997
12999 3 438267 138513 193000 -1 12998
13000 3 437505 139415 193320 -1 12994
13001 3 437557 139458 193520 -1 13000
13002 3 437551 139476 193560 -1 13001
13003 3 437530 139530 193680 -1 13002
13004 3 437440 139760 193880 -1 13003
13005 3 437320 139608 194040 -1 13004
13006 3 437262 139607 194240 -1 13005
13007 3 437432 140112 194440 -1 13006
13008 3 437645 140325 194640 -1 13007
13009 3 437228 140144 194480 -1 13007
13010 3 437132 140132 194520 -1 13009
13011 3 437108 140154 194560 -1 13010
13012 3 436522 139172 191120 -1 12959
13013 4 435139 139290 186480 -1 12813
13014 4 433763 138345 186480 -1 13013
13015 3 433923 138473 186520 -1 13014
13016 3 434035 138633 186560 -1 13015
13017 3 434115 138681 186600 -1 13016
13018 3 434161 138746 186640 -1 13017
13019 3 434162 138793 186680 -1 13018
13020 3 434147 138784 186720 -1 13019
13021 3 434053 138786 186760 -1 13020
13022 3 433968 138789 186800 -1 13021
13023 3 433902 138783 186840 -1 13022
13024 3 433913 138842 186880 -1 13023
13025 3 433940 138880 186920 -1 13024
13026 3 433974 138932 186960 -1 13025
13027 3 434003 138952 187000 -1 13026
13028 3 434013 138979 187040 -1 13027
13029 3 434040 139014 187080 -1 13028
13030 3 434148 139030 187120 -1 13029
13031 3 434257 139061 187160 -1 13030
13032 3 434361 139086 187200 -1 13031
13033 3 434414 139108 187240 -1 13032
13034 3 434479 139129 187280 -1 13033
13035 3 434543 139155 187320 -1 13034
13036 3 434604 139149 187360 -1 13035
13037 3 434664 139138 187400 -1 13036
13038 3 434717 139142 187440 -1 13037
13039 3 434768 139171 187480 -1 13038
13040 3 434836 139169 187520 -1 13039
13041 3 434901 139185 187560 -1 13040
13042 3 434931 139238 187600 -1 13041
13043 3 434963 139270 187640 -1 13042
13044 3 434930 139262 187680 -1 13043
13045 3 434887 139266 187720 -1 13044
13046 3 434860 139263 187760 -1 13045
13047 3 434825 139267 187800 -1 13046
13048 3 434746 139220 187840 -1 13047
13049 3 434671 139168 187880 -1 13048
13050 3 434634 139155 187920 -1 13049
13051 3 434588 139126 187960 -1 13050
13052 3 434578 139128 188000 -1 13051
13053 3 434548 139138 188040 -1 13052
13054 3 434505 139140 188080 -1 13053
13055 3 434485 139160 188120 -1 13054
13056 3 435041 139300 188120 -1 13055
13057 3 435097 139317 188160 -1 13056
13058 3 434443 139132 188160 -1 13055
13059 3 434404 139138 188200 -1 13058
13060 3 434416 139161 188240 -1 13059
13061 3 434421 139183 188280 -1 13060
13062 3 434404 139202 188320 -1 13061
13063 3 434388 139212 188360 -1 13062
13064 3 434313 139232 188400 -1 13063
13065 3 434248 139247 188440 -1 13064
13066 3 434172 139259 188480 -1 13065
13067 3 434117 139266 188520 -1 13066
13068 3 434109 139271 188560 -1 13067
13069 3 434093 139278 188600 -1 13068
13070 3 434056 139279 188640 -1 13069
13071 3 434037 139278 188680 -1 13070
13072 3 433996 139302 188720 -1 13071
13073 3 434001 139329 188760 -1 13072
13074 3 433996 139351 188800 -1 13073
13075 3 433954 139358 188840 -1 13074
13076 3 433902 139372 188880 -1 13075
13077 3 433869 139414 188920 -1 13076
13078 3 433828 139447 188960 -1 13077
13079 3 433761 139477 189000 -1 13078
13080 3 433707 139518 189040 -1 13079
13081 3 433666 139537 189080 -1 13080
13082 3 433616 139554 189120 -1 13081
13083 3 433566 139609 189160 -1 13082
13084 3 433528 139653 189200 -1 13083
13085 3 433465 139680 189240 -1 13084
13086 3 433430 139691 189280 -1 13085
13087 3 433397 139717 189320 -1 13086
13088 3 433361 139744 189360 -1 13087
13089 3 433368 139766 189400 -1 13088
13090 3 433374 139784 189440 -1 13089
13091 3 433329 139806 189480 -1 13090
13092 3 433306 139816 189520 -1 13091
13093 3 433262 139830 189560 -1 13092
13094 3 433232 139834 189600 -1 13093
13095 3 433199 139848 189640 -1 13094
13096 3 433160 139853 189680 -1 13095
13097 3 433141 139872 189720 -1 13096
13098 3 433133 139864 189760 -1 13097
13099 3 433122 139870 189800 -1 13098
13100 3 433112 139875 189840 -1 13099
13101 3 433063 139868 189880 -1 13100
13102 3 433019 139860 189920 -1 13101
13103 3 433010 139874 189960 -1 13102
13104 3 433003 139884 190000 -1 13103
13105 3 432991 139901 190040 -1 13104
13106 3 432988 139910 190080 -1 13105
13107 3 432981 139896 190120 -1 13106
13108 3 432957 139889 190160 -1 13107
13109 3 432913 139859 190200 -1 13108
13110 3 432865 139873 190240 -1 13109
13111 3 432839 139857 190280 -1 13110
13112 3 432813 139846 190320 -1 13111
13113 3 432745 139848 190360 -1 13112
13114 3 432726 139857 190400 -1 13113
13115 3 432718 139878 190440 -1 13114
13116 3 432761 139892 190480 -1 13115
13117 3 432765 139894 190520 -1 13116
13118 3 432629 139591 190520 -1 13117
13119 3 432813 139215 190520 -1 13118
13120 3 432951 138902 190520 -1 13119
13121 3 433023 138710 190520 -1 13120
13122 3 433179 138638 190520 -1 13121
13123 3 433231 138510 190520 -1 13122
13124 3 433143 138370 190520 -1 13123
13125 3 432903 138362 190520 -1 13124
13126 3 433001 138308 190440 -1 13125
13127 3 432991 138271 190320 -1 13126
13128 3 432919 138262 190280 -1 13127
13129 3 432827 138197 190120 -1 13128
13130 3 432783 138132 190080 -1 13129
13131 3 432719 137933 190040 -1 13130
13132 3 432789 137775 190000 -1 13131
13133 3 432933 137679 190000 -1 13132
13134 3 432935 137701 190040 -1 13133
13135 3 432939 137657 190160 -1 13134
13136 3 432959 137654 190280 -1 13135
13137 3 432981 137616 190440 -1 13136
13138 3 432984 137597 190600 -1 13137
13139 3 433139 137481 190760 -1 13138
13140 3 433164 137406 190800 -1 13139
13141 3 432795 137576 189920 -1 13132
13142 3 432772 139903 190560 -1 13117
13143 3 432758 139914 190600 -1 13142
13144 3 432755 139946 190640 -1 13143
13145 3 432651 139983 190680 -1 13144
13146 3 432602 140018 190720 -1 13145
13147 3 432557 140079 190760 -1 13146
13148 3 432483 140202 190800 -1 13147
13149 3 432458 140228 190840 -1 13148
13150 3 432430 140261 190880 -1 13149
13151 3 432402 140287 190920 -1 13150
13152 3 432375 140328 190960 -1 13151
13153 3 432345 140355 191000 -1 13152
13154 3 432205 140663 191000 -1 13153
13155 3 431822 140848 191000 -1 13154
13156 3 431738 141117 191000 -1 13155
13157 3 432051 141460 191040 -1 13156
13158 3 432076 141487 191120 -1 13157
13159 3 432336 141707 191120 -1 13158
13160 3 432350 141852 191160 -1 13159
13161 3 432335 141946 191200 -1 13160
13162 3 432294 142098 191240 -1 13161
13163 3 432285 142071 191280 -1 13162
13164 3 432091 142090 191440 -1 13163
13165 3 432023 142110 191600 -1 13164
13166 3 431995 142094 191680 -1 13165
13167 3 431780 141102 190960 -1 13156
13168 3 431957 141017 190800 -1 13167
13169 3 432002 140999 190760 -1 13168
13170 3 432058 140971 190720 -1 13169
13171 3 432113 140953 190680 -1 13170
13172 3 432414 140786 190600 -1 13171
13173 3 432384 140671 190520 -1 13172
13174 3 432326 140389 191040 -1 13153
13175 3 432294 140408 191080 -1 13174
13176 3 433124 140131 191080 -1 13175
13177 3 433468 139935 191080 -1 13176
13178 3 433447 139960 191120 -1 13177
13179 3 433492 139933 191240 -1 13178
13180 3 433576 139869 191320 -1 13179
13181 3 433766 139936 191120 -1 13178
13182 3 433843 139870 191280 -1 13181
13183 3 433999 139966 191400 -1 13182
13184 3 433976 139965 191440 -1 13183
13185 3 433984 139973 191560 -1 13184
13186 3 433929 139996 191680 -1 13185
13187 3 433892 140012 191760 -1 13186
13188 3 433900 140022 191800 -1 13187
13189 3 433909 140032 191840 -1 13188
13190 3 433952 140010 191880 -1 13189
13191 3 433960 140049 191920 -1 13190
13192 3 432263 140435 191120 -1 13175
13193 3 432166 140494 191160 -1 13192
13194 3 432069 140641 191200 -1 13193
13195 3 431980 140675 191240 -1 13194
13196 3 431914 140702 191280 -1 13195
13197 3 431841 140732 191320 -1 13196
13198 3 431803 140754 191360 -1 13197
13199 3 431720 140794 191400 -1 13198
13200 3 431626 140898 191440 -1 13199
13201 3 431527 140993 191480 -1 13200
13202 3 431429 141089 191520 -1 13201
13203 3 431334 141185 191560 -1 13202
13204 3 431297 141202 191600 -1 13203
13205 3 431292 141211 191640 -1 13204
13206 3 431263 141221 191680 -1 13205
13207 3 431239 141231 191720 -1 13206
13208 3 431227 141240 191760 -1 13207
13209 3 431215 141249 191800 -1 13208
13210 3 431178 141265 191840 -1 13209
13211 3 431174 141268 191880 -1 13210
13212 3 431123 141281 191920 -1 13211
13213 3 431101 141287 191960 -1 13212
13214 3 431049 141303 192000 -1 13213
13215 3 430931 141358 192040 -1 13214
13216 3 430809 141416 192080 -1 13215
13217 3 430679 141473 192120 -1 13216
13218 3 430551 141527 192160 -1 13217
13219 3 430421 141582 192200 -1 13218
13220 3 430289 141628 192240 -1 13219
13221 3 430165 141688 192280 -1 13220
13222 3 430062 141747 192320 -1 13221
13223 3 429959 141795 192360 -1 13222
13224 3 429866 141858 192400 -1 13223
13225 3 429771 141912 192440 -1 13224
13226 3 429691 141930 192480 -1 13225
13227 3 429613 141946 192520 -1 13226
13228 3 429533 141966 192560 -1 13227
13229 3 429454 141974 192600 -1 13228
13230 3 429439 142052 192640 -1 13229
13231 3 429430 142129 192680 -1 13230
13232 3 429422 142215 192720 -1 13231
13233 3 429379 142368 192760 -1 13232
13234 3 429303 142512 192800 -1 13233
13235 3 429097 142822 192840 -1 13234
13236 3 429082 142485 192840 -1 13235
13237 3 429078 142862 192880 -1 13235
13238 3 428999 142949 192920 -1 13237
13239 3 428811 143137 192960 -1 13238
13240 3 428532 143349 193080 -1 13239
13241 3 428274 143494 193160 -1 13240
13242 3 427719 143833 193160 -1 13241
13243 3 427224 143814 193160 -1 13242
13244 3 426568 143859 193160 -1 13243
13245 3 427112 143913 193480 -1 13243
13246 3 427098 143916 193520 -1 13245
13247 3 427015 143916 193720 -1 13246
13248 3 426907 143924 194000 -1 13247
13249 3 426649 144112 194240 -1 13248
13250 3 426381 144151 194400 -1 13249
13251 3 426185 144242 194560 -1 13250
13252 3 426039 144240 194720 -1 13251
13253 3 426106 144622 194720 -1 13252
13254 3 426054 144278 194880 -1 13252
13255 3 426050 144098 195000 -1 13254
13256 3 425949 144225 195120 -1 13255
13257 3 425855 144314 195240 -1 13256
13258 3 425869 144347 195360 -1 13257
13259 3 425725 144437 195400 -1 13258
13260 3 425678 144570 195480 -1 13259
13261 3 425620 144733 195600 -1 13260
13262 3 425531 144809 195720 -1 13261
13263 3 425272 145148 195720 -1 13262
13264 3 425245 145301 195760 -1 13263
13265 3 425200 145281 195640 -1 13263
13266 3 425574 144841 195760 -1 13262
13267 3 425535 144871 195920 -1 13266
13268 3 425326 144980 196040 -1 13267
13269 3 425178 145035 196120 -1 13268
13270 3 425114 145104 196200 -1 13269
13271 3 425005 145070 196280 -1 13270
13272 3 424817 145240 196280 -1 13271
13273 3 424771 145279 196240 -1 13272
13274 3 424934 145192 196440 -1 13271
13275 3 424888 145236 196560 -1 13274
13276 3 424822 145279 196680 -1 13275
13277 3 424793 145319 196840 -1 13276
13278 3 424715 145392 196880 -1 13277
13279 3 424615 145572 197040 -1 13278
13280 3 424557 145782 197120 -1 13279
13281 3 424432 146223 197120 -1 13280
13282 3 424431 146443 197120 -1 13281
13283 3 424401 146543 197120 -1 13282
13284 3 424555 145833 197200 -1 13280
13285 3 424502 145790 197320 -1 13284
13286 3 424442 145791 197360 -1 13285
13287 3 424323 145813 197440 -1 13286
13288 3 424146 145946 197520 -1 13287
13289 3 423737 146311 197520 -1 13288
13290 3 423622 146474 197520 -1 13289
13291 3 423446 146548 197520 -1 13290
13292 3 424233 145960 197600 -1 13288
13293 3 424359 145989 197800 -1 13292
13294 3 424383 146006 197880 -1 13293
13295 3 424386 146106 198000 -1 13294
13296 3 424386 146195 198160 -1 13295
13297 3 424348 146256 198240 -1 13296
13298 3 424319 146369 198360 -1 13297
13299 3 424282 146549 198480 -1 13298
13300 3 424357 146782 198600 -1 13299
13301 3 424430 146988 198680 -1 13300
13302 3 424403 147111 198760 -1 13301
13303 3 424491 147388 198880 -1 13302
13304 3 424566 147603 198960 -1 13303
13305 3 424594 147810 199040 -1 13304
13306 3 424652 147890 199080 -1 13305
13307 3 424760 148159 199120 -1 13306
13308 3 424737 149115 199120 -1 13307
13309 3 424702 149331 199080 -1 13308
13310 3 424723 149715 199040 -1 13309
13311 3 424667 149824 199000 -1 13310
13312 3 424379 150202 199000 -1 13311
13313 3 424687 151111 199000 -1 13312
13314 3 424577 151019 198880 -1 13313
13315 3 423869 151739 199000 -1 13313
13316 3 423356 151890 198960 -1 13315
13317 3 423090 151960 198920 -1 13316
13318 3 423019 152066 198880 -1 13317
13319 3 422758 152153 198760 -1 13318
13320 3 422383 152374 198680 -1 13319
13321 3 422092 152479 198600 -1 13320
13322 3 422040 152439 198520 -1 13321
13323 3 422010 152473 198440 -1 13322
13324 3 420988 152787 198440 -1 13323
13325 3 420834 152816 198360 -1 13324
13326 3 420701 152845 198240 -1 13325
13327 3 420543 152712 198120 -1 13326
13328 3 420444 152696 198080 -1 13327
13329 3 420614 152957 198000 -1 13328
13330 3 420658 153093 197920 -1 13329
13331 3 420502 153281 197800 -1 13330
13332 3 420282 153521 197680 -1 13331
13333 3 420062 153665 197600 -1 13332
13334 3 419906 153661 197480 -1 13333
13335 3 419742 153581 197360 -1 13334
13336 3 419578 153517 197240 -1 13335
13337 3 419202 152849 198080 -1 13328
13338 3 419066 152809 197960 -1 13337
13339 3 419003 152789 197920 -1 13338
13340 3 419085 152775 197880 -1 13339
13341 3 419117 152555 197760 -1 13340
13342 3 419073 152475 197640 -1 13341
13343 3 418893 152563 197560 -1 13342
13344 3 418809 152603 197440 -1 13343
13345 3 418797 152619 197320 -1 13344
13346 3 419789 152399 197640 -1 13342
13347 3 419937 152047 197640 -1 13346
13348 3 419777 151915 197640 -1 13347
13349 3 419745 151855 197560 -1 13348
13350 3 419741 151799 197480 -1 13349
13351 3 418090 152886 197920 -1 13339
13352 3 417440 153047 197920 -1 13351
13353 3 416800 152961 197920 -1 13352
13354 3 416388 153056 197920 -1 13353
13355 3 416457 153016 197880 -1 13354
13356 3 416522 152945 197840 -1 13355
13357 3 416201 153179 197960 -1 13354
13358 3 416195 153261 198000 -1 13357
13359 3 416014 153389 198080 -1 13358
13360 3 415864 153417 198120 -1 13359
13361 3 415780 153462 198160 -1 13360
13362 3 415603 153574 198280 -1 13361
13363 3 415332 153591 198360 -1 13362
13364 3 415204 153535 198480 -1 13363
13365 3 415145 153602 198560 -1 13364
13366 3 415045 153657 198720 -1 13365
13367 3 414875 153693 198920 -1 13366
13368 3 414820 153758 199040 -1 13367
13369 3 414666 153748 199080 -1 13368
13370 3 414419 153560 199080 -1 13369
13371 3 414304 153669 199440 -1 13370
13372 3 414280 153749 199520 -1 13371
13373 3 414256 153765 199600 -1 13372
13374 3 414235 153716 199720 -1 13373
13375 3 414207 153713 199760 -1 13374
13376 3 414178 153725 199800 -1 13375
13377 3 414112 153656 199880 -1 13376
13378 3 414044 153616 199960 -1 13377
13379 3 414224 153610 200040 -1 13378
13380 3 414113 153839 200120 -1 13379
13381 3 414030 153921 200200 -1 13380
13382 3 414077 154091 200320 -1 13381
13383 3 414033 154179 200400 -1 13382
13384 3 413985 154219 200520 -1 13383
13385 3 413898 154102 200680 -1 13384
13386 3 413659 154007 200800 -1 13385
13387 3 413565 153951 200840 -1 13386
13388 3 413368 153928 200880 -1 13387
13389 3 413223 153885 200920 -1 13388
13390 3 413133 153850 201000 -1 13389
13391 3 413050 153852 201120 -1 13390
13392 3 412811 153900 201280 -1 13391
13393 3 412745 154008 201440 -1 13392
13394 3 412703 154050 201600 -1 13393
13395 3 412699 154177 201800 -1 13394
13396 3 412679 154194 201880 -1 13395
13397 3 412645 154380 201880 -1 13396
13398 3 412705 154460 201960 -1 13397
13399 3 412805 154484 202000 -1 13398
13400 3 412661 154201 202000 -1 13396
13401 3 412683 154261 202120 -1 13400
13402 3 412731 154272 202200 -1 13401
13403 3 412707 154238 202320 -1 13402
13404 3 412690 154263 202440 -1 13403
13405 3 412672 154232 202480 -1 13404
13406 3 412671 154243 202640 -1 13405
13407 3 412627 154229 202760 -1 13406
13408 3 412590 154215 202840 -1 13407
13409 3 412531 154212 202920 -1 13408
13410 3 412418 154262 203000 -1 13409
13411 3 412377 154263 203040 -1 13410
13412 3 412314 154280 203120 -1 13411
13413 3 412260 154289 203240 -1 13412
13414 3 412243 154231 203280 -1 13413
13415 3 412217 154215 203320 -1 13414
13416 3 412260 154224 203400 -1 13415
13417 3 412244 154236 203440 -1 13416
13418 3 412220 154263 203520 -1 13417
13419 3 412172 154314 203600 -1 13418
13420 3 412197 154297 203680 -1 13419
13421 3 412208 154287 203760 -1 13420
13422 3 412154 154302 203840 -1 13421
13423 3 412153 154292 203920 -1 13422
13424 3 412123 154297 203960 -1 13423
13425 3 412091 154351 204080 -1 13424
13426 3 412055 154399 204120 -1 13425
13427 3 412028 154576 204240 -1 13426
13428 3 411924 154729 204360 -1 13427
13429 3 411882 154754 204480 -1 13428
13430 3 411856 154746 204560 -1 13429
13431 3 411786 154865 204720 -1 13430
13432 3 411660 154910 204800 -1 13431
13433 3 411464 154991 204840 -1 13432
13434 3 411381 155057 204880 -1 13433
13435 3 414367 153984 200680 -1 13385
13436 3 414511 153945 200680 -1 13435
13437 3 414615 153974 200640 -1 13436
13438 3 414693 153909 200600 -1 13437
13439 3 414815 153863 200520 -1 13438
13440 3 414801 153743 200480 -1 13439
13441 3 414801 153695 200400 -1 13440
13442 3 414790 153670 200360 -1 13441
13443 3 419168 152898 198120 -1 13337
13444 3 419117 152991 198200 -1 13443
13445 3 418496 153221 198680 -1 13444
13446 3 418285 153240 198840 -1 13445
13447 3 418209 153308 198920 -1 13446
13448 3 418191 153343 198960 -1 13447
13449 3 418155 153412 199040 -1 13448
13450 3 417981 153509 199120 -1 13449
13451 3 417903 153612 199240 -1 13450
13452 3 417816 153723 199440 -1 13451
13453 3 417786 153775 199480 -1 13452
13454 3 417743 153881 199560 -1 13453
13455 3 417712 154082 199680 -1 13454
13456 3 417714 154111 199720 -1 13455
13457 3 417717 154140 199760 -1 13456
13458 3 417715 154165 199800 -1 13457
13459 3 417694 154173 199840 -1 13458
13460 3 417734 154259 199920 -1 13459
13461 3 417773 154384 2e+05 -1 13460
13462 3 418060 154329 200040 -1 13461
13463 3 417989 154554 200080 -1 13462
13464 3 418140 154780 200120 -1 13463
13465 3 418181 154925 200160 -1 13464
13466 3 418248 155081 200240 -1 13465
13467 3 418403 155430 200360 -1 13466
13468 3 418581 155484 200400 -1 13467
13469 3 418604 155744 200480 -1 13468
13470 3 418658 155890 200520 -1 13469
13471 3 418734 156045 200640 -1 13470
13472 3 418814 156046 200720 -1 13471
13473 3 419051 156276 200760 -1 13472
13474 3 418877 156107 200920 -1 13473
13475 3 418709 156009 200960 -1 13474
13476 3 418501 156025 201000 -1 13475
13477 3 418390 156066 201040 -1 13476
13478 3 418357 156110 201120 -1 13477
13479 3 422010 152483 198400 -1 13323
13480 3 422130 152458 198280 -1 13479
13481 3 424614 150854 199200 -1 13313
13482 3 424813 151151 199680 -1 13481
13483 3 424871 151190 199720 -1 13482
13484 3 424929 151229 199760 -1 13483
13485 3 425000 151247 199880 -1 13484
13486 3 424779 148360 199240 -1 13307
13487 3 424807 148406 199280 -1 13486
13488 3 425033 148799 199440 -1 13487
13489 3 423961 146378 198600 -1 13300
13490 3 423813 146281 198680 -1 13489
13491 3 423527 146187 198720 -1 13490
13492 3 423350 146082 198760 -1 13491
13493 3 423044 145963 198800 -1 13492
13494 3 422849 145937 198880 -1 13493
13495 3 422710 145974 198920 -1 13494
13496 3 422469 145961 198960 -1 13495
13497 3 422328 145891 199040 -1 13496
13498 3 422218 145833 199160 -1 13497
13499 3 421970 145849 199240 -1 13498
13500 3 421838 145827 199320 -1 13499
13501 3 421751 145758 199400 -1 13500
13502 3 421572 145679 199400 -1 13501
13503 3 420804 145722 199400 -1 13502
13504 3 420544 145824 199160 -1 13503
13505 3 420349 145874 199120 -1 13504
13506 3 420104 145818 198800 -1 13505
13507 3 420022 145594 198720 -1 13506
13508 3 420074 145482 198560 -1 13507
13509 3 420656 145773 199520 -1 13503
13510 3 420629 145776 199640 -1 13509
13511 3 419696 145701 199640 -1 13510
13512 3 419567 145613 199640 -1 13511
13513 3 419316 145622 199600 -1 13512
13514 3 420552 145966 199800 -1 13510
13515 3 420522 145942 199840 -1 13514
13516 3 420443 146080 200080 -1 13515
13517 3 420635 146624 200360 -1 13516
13518 3 420577 146702 200600 -1 13517
13519 3 420286 146565 200800 -1 13518
13520 3 419974 146467 200960 -1 13519
13521 3 419813 146450 201160 -1 13520
13522 3 419677 146573 201320 -1 13521
13523 3 419419 146774 201440 -1 13522
13524 3 419123 146809 201440 -1 13523
13525 3 419010 146870 201480 -1 13524
13526 3 418807 146985 201520 -1 13525
13527 3 418677 147063 201560 -1 13526
13528 3 418524 147202 201640 -1 13527
13529 3 418304 147354 201720 -1 13528
13530 3 417957 147521 201840 -1 13529
13531 3 417719 147692 201960 -1 13530
13532 3 417484 147846 202040 -1 13531
13533 3 417372 147905 202120 -1 13532
13534 3 417222 147986 202200 -1 13533
13535 3 416986 148070 202320 -1 13534
13536 3 416712 148181 202440 -1 13535
13537 3 416464 148237 202520 -1 13536
13538 3 416340 148315 202640 -1 13537
13539 3 416266 148382 202720 -1 13538
13540 3 415603 148640 202720 -1 13539
13541 3 414832 149333 202720 -1 13540
13542 3 414815 149301 202960 -1 13541
13543 3 414726 149361 203000 -1 13542
13544 3 415292 148810 203000 -1 13543
13545 3 414698 149439 203040 -1 13543
13546 3 414666 149466 203080 -1 13545
13547 3 414709 149468 203120 -1 13546
13548 3 414588 149485 203200 -1 13547
13549 3 414593 149489 203240 -1 13548
13550 3 414547 149526 203360 -1 13549
13551 3 414472 149482 203480 -1 13550
13552 3 414915 149883 203480 -1 13551
13553 3 414987 149961 203520 -1 13552
13554 3 415253 150049 203720 -1 13553
13555 3 415369 150083 203800 -1 13554
13556 3 415475 150163 203960 -1 13555
13557 3 415535 150263 204040 -1 13556
13558 3 415661 150485 204080 -1 13557
13559 3 415737 150743 204200 -1 13558
13560 3 415569 150949 204360 -1 13559
13561 3 415541 150983 204480 -1 13560
13562 3 415473 151049 204560 -1 13561
13563 3 415430 151177 204600 -1 13562
13564 3 415545 151401 204880 -1 13563
13565 3 415527 151531 205000 -1 13564
13566 3 415529 151723 205120 -1 13565
13567 3 415557 151887 205320 -1 13566
13568 3 415671 152051 205400 -1 13567
13569 3 415719 152191 205440 -1 13568
13570 3 415755 152283 205480 -1 13569
13571 3 415797 152377 205520 -1 13570
13572 3 414389 149460 203560 -1 13551
13573 3 414347 149427 203600 -1 13572
13574 3 414199 149418 203640 -1 13573
13575 3 414033 149413 203680 -1 13574
13576 3 413917 149364 203720 -1 13575
13577 3 413667 149390 203760 -1 13576
13578 3 413493 149366 203800 -1 13577
13579 3 413364 149377 203840 -1 13578
13580 3 413280 149401 203880 -1 13579
13581 3 413167 149390 203920 -1 13580
13582 3 413156 149430 203960 -1 13581
13583 3 412448 149287 203960 -1 13582
13584 3 412300 149297 203960 -1 13583
13585 3 413055 149410 204000 -1 13582
13586 3 413063 149492 204040 -1 13585
13587 3 413572 149476 204040 -1 13586
13588 3 413576 149498 204080 -1 13587
13589 3 413608 149501 204120 -1 13588
13590 3 414821 149339 202680 -1 13541
13591 3 414725 149457 202520 -1 13590
13592 3 414700 149477 202480 -1 13591
13593 3 414438 149599 202200 -1 13592
13594 3 414583 149466 202120 -1 13593
13595 3 414608 149476 202080 -1 13594
13596 3 414625 149464 202040 -1 13595
13597 3 414640 149459 202000 -1 13596
13598 3 414668 149459 201960 -1 13597
13599 3 414695 149459 201920 -1 13598
13600 3 414970 149105 202080 -1 13595
13601 3 414091 149933 202080 -1 13595
13602 3 414023 149941 201960 -1 13601
13603 3 413991 149962 201840 -1 13602
13604 3 413959 149995 201600 -1 13603
13605 3 413868 150062 201560 -1 13604
13606 3 414032 149782 201560 -1 13605
13607 3 413723 150089 201400 -1 13605
13608 3 413373 150271 201560 -1 13605
13609 3 413302 150314 201600 -1 13608
13610 3 413164 150174 201600 -1 13609
13611 3 412938 150255 201720 -1 13610
13612 3 412707 150322 201840 -1 13611
13613 3 412263 150447 202040 -1 13612
13614 3 412170 150406 202120 -1 13613
13615 3 412609 150778 202160 -1 13614
13616 3 412034 150352 202240 -1 13614
13617 3 411837 150338 202400 -1 13616
13618 3 411677 150356 202480 -1 13617
13619 3 411109 150331 202480 -1 13618
13620 3 411582 150408 202600 -1 13618
13621 3 411547 150372 202640 -1 13620
13622 3 411532 150403 202680 -1 13621
13623 3 411306 150102 202680 -1 13622
13624 3 411313 150030 202720 -1 13623
13625 3 411298 149978 202760 -1 13624
13626 3 411217 149918 202800 -1 13625
13627 3 410956 149782 202800 -1 13626
13628 3 410756 149900 202800 -1 13627
13629 3 410700 149903 202760 -1 13628
13630 3 410555 149816 202760 -1 13629
13631 3 410442 149804 202760 -1 13630
13632 3 410458 149777 202840 -1 13631
13633 3 410376 149682 202920 -1 13632
13634 3 410356 149682 202960 -1 13633
13635 3 410316 149625 203000 -1 13634
13636 3 410194 149458 203040 -1 13635
13637 3 410041 149505 203080 -1 13636
13638 3 409689 149544 203160 -1 13637
13639 3 410730 149871 202720 -1 13629
13640 3 412037 150046 202040 -1 13613
13641 4 431454 137488 186480 -1 13014
13642 3 431502 137497 186440 -1 13641
13643 3 431530 137480 186400 -1 13642
13644 3 431577 137480 186360 -1 13643
13645 3 431615 137468 186320 -1 13644
13646 3 431608 137468 186280 -1 13645
13647 3 431583 137460 186240 -1 13646
13648 3 431597 137423 186200 -1 13647
13649 3 431587 137399 186160 -1 13648
13650 3 431579 137361 186120 -1 13649
13651 3 431610 137293 186080 -1 13650
13652 3 431611 137262 186000 -1 13651
13653 3 431592 137313 186000 -1 13652
13654 3 431530 137367 185960 -1 13653
13655 3 431509 137392 185920 -1 13654
13656 3 431475 137422 185880 -1 13655
13657 3 431300 137556 185840 -1 13656
13658 3 431305 137542 185800 -1 13657
13659 3 431305 137521 185760 -1 13658
13660 3 431307 137497 185720 -1 13659
13661 3 431324 137497 185680 -1 13660
13662 3 431337 137503 185640 -1 13661
13663 3 431365 137499 185600 -1 13662
13664 3 431561 137527 185560 -1 13663
13665 3 431776 137556 185520 -1 13664
13666 3 431985 137578 185480 -1 13665
13667 3 432059 137533 185440 -1 13666
13668 3 432134 137485 185400 -1 13667
13669 3 432566 137708 185400 -1 13668
13670 3 432625 137699 185360 -1 13669
13671 3 432666 137699 185320 -1 13670
13672 3 431441 137417 186520 -1 13641
13673 3 431393 137375 186560 -1 13672
13674 3 431365 137319 186600 -1 13673
13675 3 431333 137299 186640 -1 13674
13676 3 431304 137267 186680 -1 13675
13677 3 431286 137229 186720 -1 13676
13678 3 431265 137255 186760 -1 13677
13679 3 431232 137273 186800 -1 13678
13680 3 431211 137292 186840 -1 13679
13681 3 431198 137260 186880 -1 13680
13682 3 431210 137207 186920 -1 13681
13683 3 431216 137175 186960 -1 13682
13684 3 430801 137060 187000 -1 13683
13685 3 430354 136959 187040 -1 13684
13686 3 430143 136852 187080 -1 13685
13687 3 429940 136737 187120 -1 13686
13688 3 429808 136709 187160 -1 13687
13689 3 429668 136675 187200 -1 13688
13690 3 429770 136648 187240 -1 13689
13691 3 429776 136666 187280 -1 13690
13692 4 429140 136084 186480 -1 13641
13693 3 429191 136102 186440 -1 13692
13694 3 429221 136088 186400 -1 13693
13695 3 429264 136087 186360 -1 13694
13696 3 429279 136102 186320 -1 13695
13697 3 429288 136129 186280 -1 13696
13698 3 429295 136091 186240 -1 13697
13699 3 429329 136032 186200 -1 13698
13700 3 429343 135990 186160 -1 13699
13701 3 429331 135939 186120 -1 13700
13702 3 429338 135857 186080 -1 13701
13703 3 429340 135803 186000 -1 13702
13704 3 429312 135835 186000 -1 13703
13705 3 429274 135829 185960 -1 13704
13706 3 429265 135789 185920 -1 13705
13707 3 429253 135750 185880 -1 13706
13708 3 429266 135739 185840 -1 13707
13709 3 429268 135745 185800 -1 13708
13710 3 429266 135745 185760 -1 13709
13711 3 429274 135738 185720 -1 13710
13712 4 426300 135637 186480 -1 13692
13713 3 426302 135646 186440 -1 13712
13714 3 426301 135670 186400 -1 13713
13715 3 426317 135685 186360 -1 13714
13716 3 426334 135696 186320 -1 13715
13717 3 426323 135707 186280 -1 13716
13718 3 426307 135697 186240 -1 13717
13719 3 426316 135671 186200 -1 13718
13720 3 426319 135644 186160 -1 13719
13721 3 426329 135620 186120 -1 13720
13722 3 426348 135564 186080 -1 13721
13723 3 426367 135535 186000 -1 13722
13724 3 426353 135595 186000 -1 13723
13725 3 426294 135672 185960 -1 13724
13726 3 426265 135711 185920 -1 13725
13727 3 426230 135755 185880 -1 13726
13728 3 426247 135767 185840 -1 13727
13729 3 426253 135795 185800 -1 13728
13730 3 426250 135822 185760 -1 13729
13731 3 426257 135840 185720 -1 13730
13732 3 426260 135862 185680 -1 13731
13733 3 426253 135905 185640 -1 13732
13734 3 426255 135913 185600 -1 13733
13735 3 426217 135932 185560 -1 13734
13736 3 426213 135938 185520 -1 13735
13737 3 426218 135918 185480 -1 13736
13738 3 426220 135893 185440 -1 13737
13739 4 424540 135366 186480 -1 13712
13740 4 424411 135315 186440 -1 13739
13741 4 424250 135281 186400 -1 13740
13742 4 424103 135225 186360 -1 13741
13743 4 424010 135216 186320 -1 13742
13744 4 423907 135219 186280 -1 13743
13745 4 423803 135197 186240 -1 13744
13746 4 423696 135204 186200 -1 13745
13747 4 423576 135219 186160 -1 13746
13748 4 423464 135234 186120 -1 13747
13749 4 423340 135192 186080 -1 13748
13750 4 423219 135176 186000 -1 13749
13751 4 423069 135247 186000 -1 13750
13752 3 422752 135122 185600 -1 13751
13753 3 422632 134950 185400 -1 13752
13754 3 422625 134806 185280 -1 13753
13755 3 422606 134727 185240 -1 13754
13756 3 422571 134389 185240 -1 13755
13757 3 422683 134384 185320 -1 13756
13758 3 422507 134369 185160 -1 13756
13759 3 422509 134342 185080 -1 13758
13760 3 422612 134341 185000 -1 13759
13761 3 422659 134340 184960 -1 13760
13762 3 422674 134257 184880 -1 13761
13763 3 422866 134311 184880 -1 13762
13764 3 423161 134288 184880 -1 13763
13765 3 423185 134383 184960 -1 13764
13766 3 423076 134468 185080 -1 13765
13767 3 422821 134583 185200 -1 13766
13768 3 422834 134287 184840 -1 13763
13769 3 422775 134096 184720 -1 13768
13770 3 423154 133958 184720 -1 13769
13771 3 423193 133861 184680 -1 13770
13772 3 423162 133816 184640 -1 13771
13773 3 423126 133765 184560 -1 13772
13774 3 423384 133427 184440 -1 13773
13775 3 423507 133295 184400 -1 13774
13776 3 423651 133084 184400 -1 13775
13777 3 423607 132997 184440 -1 13776
13778 3 423507 132899 184400 -1 13777
13779 3 423565 132801 184360 -1 13778
13780 3 423742 132614 184280 -1 13779
13781 3 423860 132400 184200 -1 13780
13782 3 423873 132340 184160 -1 13781
13783 3 423937 132232 184080 -1 13782
13784 3 423943 132120 184000 -1 13783
13785 3 423966 131986 183920 -1 13784
13786 3 423962 131917 183880 -1 13785
13787 3 423952 131847 183840 -1 13786
13788 3 424237 131435 183840 -1 13787
13789 3 423995 130966 183720 -1 13788
13790 3 423928 130870 183680 -1 13789
13791 3 423899 130871 183640 -1 13790
13792 3 423895 130867 183600 -1 13791
13793 3 423861 130840 183520 -1 13792
13794 3 423783 130818 183440 -1 13793
13795 3 423684 130799 183320 -1 13794
13796 3 423652 130802 183280 -1 13795
13797 3 423660 130818 183240 -1 13796
13798 3 423604 130827 183200 -1 13797
13799 3 423528 130860 183160 -1 13798
13800 3 423450 130954 183120 -1 13799
13801 3 423265 130851 183080 -1 13800
13802 3 422561 130910 183040 -1 13801
13803 3 422998 131154 182880 -1 13802
13804 3 423038 131322 182800 -1 13803
13805 3 423048 131314 182720 -1 13804
13806 3 423047 131274 182640 -1 13805
13807 3 422372 130943 182920 -1 13802
13808 3 422373 130934 182800 -1 13807
13809 3 422370 130936 182760 -1 13808
13810 3 422030 130950 182720 -1 13809
13811 3 421746 130841 182720 -1 13810
13812 3 421556 130811 182720 -1 13811
13813 3 421521 130841 182640 -1 13812
13814 3 421192 130695 182600 -1 13813
13815 3 420445 130612 182520 -1 13814
13816 3 418821 130794 182520 -1 13815
13817 3 418644 130798 182480 -1 13816
13818 3 418420 130813 182440 -1 13817
13819 3 418146 130831 182360 -1 13818
13820 3 418025 130880 182280 -1 13819
13821 3 417975 131108 182200 -1 13820
13822 3 417754 131202 182240 -1 13821
13823 3 417162 131352 182240 -1 13822
13824 3 417090 131370 182200 -1 13823
13825 3 416835 131441 182080 -1 13824
13826 3 416537 131791 182040 -1 13825
13827 3 416655 131471 182000 -1 13826
13828 3 416610 131452 181960 -1 13827
13829 3 416401 131471 181880 -1 13828
13830 3 416358 131534 181840 -1 13829
13831 3 416110 131521 181840 -1 13830
13832 3 416018 131542 181800 -1 13831
13833 3 415902 131564 181760 -1 13832
13834 3 415784 131587 181720 -1 13833
13835 3 415786 131514 181680 -1 13834
13836 3 424423 131439 183880 -1 13788
13837 3 424624 131437 183920 -1 13836
13838 3 424882 131473 184000 -1 13837
13839 3 425038 131441 184080 -1 13838
13840 3 425121 131407 184120 -1 13839
13841 3 425197 131257 184120 -1 13840
13842 3 425409 131198 184120 -1 13841
13843 3 425412 131240 184160 -1 13842
13844 3 425377 131357 184200 -1 13843
13845 3 425631 131586 184280 -1 13844
13846 3 425597 131739 184320 -1 13845
13847 3 425607 131786 184360 -1 13846
13848 3 425775 131805 184400 -1 13847
13849 3 425798 131895 184440 -1 13848
13850 3 425489 131135 184080 -1 13842
13851 3 425630 131032 184040 -1 13850
13852 3 425712 130921 183960 -1 13851
13853 3 425716 130869 183920 -1 13852
13854 3 425692 130789 183880 -1 13853
13855 3 425727 130721 183840 -1 13854
13856 3 425721 130617 183800 -1 13855
13857 3 425667 130536 183760 -1 13856
13858 3 425854 130447 183760 -1 13857
13859 3 425946 130333 183720 -1 13858
13860 3 426031 130273 183680 -1 13859
13861 3 426065 130262 183640 -1 13860
13862 3 426241 130255 183600 -1 13861
13863 3 426371 130280 183640 -1 13862
13864 3 426415 130296 183680 -1 13863
13865 3 426458 130318 183720 -1 13864
13866 3 426501 130344 183760 -1 13865
13867 3 426508 130365 183800 -1 13866
13868 3 426510 130393 183840 -1 13867
13869 3 426574 130430 183880 -1 13868
13870 3 426661 130459 183920 -1 13869
13871 3 426682 130493 183960 -1 13870
13872 3 426251 130242 183560 -1 13862
13873 3 426232 130227 183520 -1 13872
13874 3 426224 130227 183480 -1 13873
13875 3 426344 130153 183320 -1 13874
13876 3 426322 130142 183280 -1 13875
13877 3 426300 130116 183240 -1 13876
13878 3 426276 130119 183200 -1 13877
13879 3 426225 130094 183160 -1 13878
13880 3 426114 130081 183120 -1 13879
13881 3 422825 133805 184680 -1 13771
13882 3 422517 133754 184680 -1 13881
13883 3 422333 133718 184520 -1 13882
13884 4 421536 135835 186000 -1 13751
13885 3 421690 135762 185960 -1 13884
13886 4 420185 136061 186000 -1 13884
13887 4 419219 135386 186000 -1 13886
13888 4 418147 134928 186000 -1 13887
13889 4 416499 134358 186000 -1 13888
13890 4 416490 134373 185880 -1 13889
13891 4 416471 134436 185680 -1 13890
13892 4 416273 134421 185440 -1 13891
13893 4 415355 134397 185200 -1 13892
13894 4 415119 134470 185120 -1 13893
13895 4 414879 134546 185040 -1 13894
13896 4 413907 134642 185000 -1 13895
13897 4 413424 134321 184960 -1 13896
13898 4 413131 134010 184800 -1 13897
13899 4 412816 133807 184640 -1 13898
13900 4 412508 133579 184440 -1 13899
13901 4 412180 133298 184320 -1 13900
13902 4 411760 132929 184160 -1 13901
13903 4 410901 132848 184000 -1 13902
13904 3 409109 133099 184000 -1 13903
13905 3 408589 133491 184200 -1 13904
13906 3 408085 133867 184240 -1 13905
13907 3 407365 134171 184200 -1 13906
13908 3 407117 134035 184000 -1 13907
13909 3 407069 133963 183840 -1 13908
13910 3 407029 134035 183760 -1 13909
13911 3 406693 133891 183640 -1 13910
13912 3 406726 133692 183600 -1 13911
13913 3 406789 133535 183640 -1 13912
13914 3 406754 133480 183680 -1 13913
13915 3 406761 133419 183640 -1 13914
13916 3 406831 133300 183560 -1 13915
13917 3 406812 133222 183480 -1 13916
13918 3 406746 133179 183400 -1 13917
13919 3 406641 133144 183320 -1 13918
13920 3 406545 133134 183240 -1 13919
13921 3 406592 133049 183160 -1 13920
13922 3 406562 133201 183080 -1 13921
13923 3 406575 133023 183040 -1 13922
13924 3 406507 133037 182960 -1 13923
13925 3 406491 133042 182880 -1 13924
13926 3 406524 132984 182800 -1 13925
13927 3 406476 132945 182720 -1 13926
13928 3 406491 132959 182640 -1 13927
13929 3 406549 132975 182560 -1 13928
13930 3 406564 132974 182480 -1 13929
13931 3 406714 133007 182440 -1 13930
13932 3 406844 133053 182400 -1 13931
13933 3 406894 133068 182360 -1 13932
13934 3 406818 133093 182320 -1 13933
13935 3 406695 133117 182280 -1 13934
13936 3 406536 133188 182200 -1 13935
13937 3 406368 133305 182120 -1 13936
13938 3 406374 133332 182080 -1 13937
13939 3 406192 133948 182040 -1 13938
13940 3 406411 133294 182000 -1 13939
13941 3 406409 133135 181960 -1 13940
13942 3 406392 133027 181920 -1 13941
13943 3 406331 132967 181840 -1 13942
13944 3 406251 132919 181760 -1 13943
13945 3 406128 132924 181680 -1 13944
13946 3 406068 132951 181600 -1 13945
13947 3 406051 132963 181480 -1 13946
13948 3 405967 132985 181360 -1 13947
13949 3 405955 132991 181320 -1 13948
13950 3 405924 132849 181200 -1 13949
13951 3 405879 132852 181120 -1 13950
13952 3 405757 132850 180960 -1 13951
13953 3 405573 132886 180840 -1 13952
13954 3 405618 132927 180760 -1 13953
13955 3 405653 132970 180680 -1 13954
13956 3 405680 133007 180600 -1 13955
13957 3 405407 133194 180520 -1 13956
13958 3 405223 133222 180440 -1 13957
13959 3 404998 133354 180360 -1 13958
13960 3 404867 133366 180320 -1 13959
13961 3 404731 133359 180240 -1 13960
13962 3 404654 133412 180160 -1 13961
13963 3 404519 132992 180120 -1 13962
13964 3 404448 133277 180080 -1 13963
13965 3 404396 133283 180040 -1 13964
13966 3 404174 133350 180000 -1 13965
13967 3 403848 133394 179920 -1 13966
13968 3 403503 133409 179840 -1 13967
13969 3 403290 133429 179760 -1 13968
13970 3 403196 133486 179680 -1 13969
13971 3 403184 133485 179640 -1 13970
13972 3 405275 133146 180320 -1 13959
13973 3 405255 133149 180280 -1 13972
13974 3 406754 134064 183600 -1 13911
13975 3 406705 134137 183520 -1 13974
13976 3 406628 134256 183480 -1 13975
13977 3 406645 134357 183520 -1 13976
13978 3 406584 134486 183560 -1 13977
13979 3 406558 134542 183600 -1 13978
13980 3 406540 134601 183640 -1 13979
13981 3 406518 134694 183680 -1 13980
13982 3 406377 134918 183720 -1 13981
13983 3 406378 135103 183760 -1 13982
13984 3 406482 135147 183760 -1 13983
13985 3 406286 134898 183680 -1 13982
13986 3 406136 134965 183640 -1 13985
13987 3 405979 134992 183600 -1 13986
13988 3 405973 135145 183520 -1 13987
13989 3 405880 135176 183440 -1 13988
13990 3 405883 135166 183360 -1 13989
13991 3 405843 135182 183280 -1 13990
13992 3 405322 135249 183280 -1 13991
13993 3 404842 135773 183280 -1 13992
13994 3 404590 135994 183320 -1 13993
13995 3 404338 136215 183360 -1 13994
13996 3 404140 136327 183400 -1 13995
13997 3 404178 136342 183440 -1 13996
13998 3 404153 136382 183520 -1 13997
13999 3 404131 136402 183560 -1 13998
14000 3 404128 136429 183600 -1 13999
14001 3 404105 136454 183640 -1 14000
14002 3 404017 136521 183720 -1 14001
14003 3 403804 136648 183800 -1 14002
14004 3 403708 136701 183880 -1 14003
14005 3 403579 136818 183960 -1 14004
14006 3 403572 136871 184000 -1 14005
14007 3 403736 137029 184080 -1 14006
14008 3 403951 137125 184120 -1 14007
14009 3 403998 137239 184160 -1 14008
14010 3 404036 137484 184240 -1 14009
14011 3 404065 137638 184320 -1 14010
14012 3 404040 137743 184400 -1 14011
14013 3 404016 137853 184480 -1 14012
14014 3 404030 137898 184520 -1 14013
14015 3 404043 137945 184560 -1 14014
14016 3 404025 138008 184600 -1 14015
14017 3 403969 138011 184640 -1 14016
14018 3 403928 138010 184680 -1 14017
14019 3 403872 138015 184720 -1 14018
14020 3 404170 137287 184160 -1 14009
14021 3 404238 137363 184160 -1 14020
14022 3 404322 137331 184160 -1 14021
14023 3 404442 137387 184160 -1 14022
14024 3 404478 137451 184160 -1 14023
14025 3 403352 136871 184000 -1 14006
14026 3 403176 136771 184000 -1 14025
14027 3 403117 136871 184080 -1 14026
14028 3 403095 136961 184120 -1 14027
14029 3 403919 136430 183560 -1 13999
14030 3 403403 136650 183560 -1 14029
14031 3 403275 136810 183560 -1 14030
14032 3 403017 136918 183520 -1 14031
14033 3 402952 136969 183480 -1 14032
14034 3 404840 135788 183200 -1 13993
14035 3 404808 135872 183160 -1 14034
14036 3 404741 136075 183040 -1 14035
14037 3 404821 135962 183000 -1 14036
14038 3 404949 135893 182920 -1 14037
14039 3 405143 135805 182840 -1 14038
14040 3 405310 135819 182760 -1 14039
14041 3 405537 135770 182680 -1 14040
14042 3 405748 135745 182600 -1 14041
14043 3 405620 135759 182520 -1 14042
14044 3 405705 135836 182440 -1 14043
14045 3 405843 135831 182400 -1 14044
14046 3 406076 135908 182320 -1 14045
14047 3 406384 135984 182320 -1 14046
14048 3 406380 136160 182320 -1 14047
14049 3 406380 136203 182240 -1 14048
14050 3 406668 136400 182240 -1 14049
14051 3 406788 136328 182240 -1 14050
14052 3 406893 136290 182160 -1 14051
14053 3 406982 136307 182080 -1 14052
14054 3 406744 136561 182200 -1 14051
14055 3 406709 136610 182160 -1 14054
14056 3 406132 136221 182240 -1 14049
14057 3 405980 136301 182240 -1 14056
14058 3 405332 136281 182240 -1 14057
14059 3 405496 136410 182160 -1 14058
14060 3 405882 136368 182080 -1 14059
14061 3 405761 137062 182040 -1 14060
14062 3 406175 136338 182000 -1 14061
14063 3 406237 136323 181920 -1 14062
14064 3 406256 136315 181880 -1 14063
14065 3 405268 136081 182240 -1 14058
14066 3 405180 135961 182240 -1 14065
14067 3 405228 135857 182240 -1 14066
14068 3 405452 135829 182240 -1 14067
14069 3 405596 135853 182240 -1 14068
14070 3 405580 135902 182160 -1 14069
14071 3 405518 135899 182120 -1 14070
14072 3 405438 135716 182000 -1 14071
14073 3 405468 135586 181920 -1 14072
14074 3 405405 135458 181880 -1 14073
14075 3 404869 135220 181880 -1 14074
14076 3 404736 135281 181800 -1 14075
14077 3 404744 135299 181760 -1 14076
14078 3 404665 135314 181680 -1 14077
14079 3 404356 135337 181640 -1 14078
14080 3 404117 135419 181560 -1 14079
14081 3 403937 135425 181440 -1 14080
14082 3 403780 135482 181360 -1 14081
14083 3 404757 135063 182000 -1 14075
14084 3 404839 134989 182080 -1 14083
14085 3 404849 134956 182160 -1 14084
14086 3 404847 134810 182240 -1 14085
14087 3 404826 134768 182320 -1 14086
14088 3 404818 134746 182360 -1 14087
14089 3 404804 136622 182880 -1 14038
14090 3 404837 136739 182800 -1 14089
14091 3 404853 136824 182720 -1 14090
14092 3 404877 136885 182640 -1 14091
14093 3 404948 136982 182560 -1 14092
14094 3 404981 137024 182520 -1 14093
14095 3 404996 137090 182480 -1 14094
14096 3 405083 137269 182400 -1 14095
14097 3 405268 137291 182320 -1 14096
14098 3 405320 137309 182240 -1 14097
14099 3 405417 137358 182160 -1 14098
14100 3 405518 137462 182080 -1 14099
14101 3 405428 137999 182040 -1 14100
14102 3 405754 137545 182000 -1 14101
14103 3 405866 137547 181960 -1 14102
14104 3 405917 137584 181920 -1 14103
14105 3 406043 137628 181840 -1 14104
14106 3 406164 137620 181760 -1 14105
14107 3 406248 137611 181680 -1 14106
14108 3 406828 137660 181640 -1 14107
14109 3 407065 137624 181600 -1 14108
14110 3 407248 137634 181560 -1 14109
14111 3 408285 137805 181560 -1 14110
14112 3 408281 137813 181480 -1 14111
14113 3 408293 137808 181360 -1 14112
14114 3 408329 137801 181320 -1 14113
14115 3 408373 137788 181280 -1 14114
14116 3 408356 137598 181240 -1 14115
14117 3 408390 137618 181200 -1 14116
14118 3 408437 137618 181160 -1 14117
14119 3 408206 137633 181080 -1 14118
14120 3 408142 137633 181000 -1 14119
14121 3 408084 137592 180920 -1 14120
14122 3 408172 137538 180880 -1 14121
14123 3 408259 137485 180840 -1 14122
14124 3 408314 137469 180760 -1 14123
14125 3 408385 137430 180680 -1 14124
14126 3 408463 137417 180600 -1 14125
14127 3 408602 137399 180520 -1 14126
14128 3 408935 137442 180440 -1 14127
14129 3 408984 137458 180360 -1 14128
14130 3 409017 137440 180320 -1 14129
14131 3 408811 137502 181120 -1 14118
14132 3 409047 137478 181040 -1 14131
14133 3 409387 137537 181000 -1 14132
14134 3 410383 138007 181000 -1 14133
14135 3 410691 138243 181000 -1 14134
14136 3 410851 138519 181000 -1 14135
14137 3 411215 138767 181000 -1 14136
14138 3 411271 138869 181040 -1 14137
14139 3 411322 138960 181080 -1 14138
14140 3 411383 139043 181120 -1 14139
14141 3 411465 138996 181160 -1 14140
14142 3 411379 139207 181120 -1 14140
14143 3 411487 139475 181120 -1 14142
14144 3 411455 139665 181160 -1 14143
14145 3 411459 140033 181160 -1 14144
14146 3 411458 140074 181200 -1 14145
14147 3 411455 140453 181160 -1 14146
14148 3 411791 140735 181160 -1 14147
14149 3 412075 140935 181160 -1 14148
14150 3 412295 140991 181160 -1 14149
14151 3 412495 141351 181160 -1 14150
14152 3 412383 141602 181160 -1 14151
14153 3 412425 141599 181080 -1 14152
14154 3 412755 141308 181000 -1 14153
14155 3 412623 141232 180960 -1 14154
14156 3 412568 141228 180920 -1 14155
14157 3 412506 141176 180840 -1 14156
14158 3 412523 141161 180800 -1 14157
14159 3 412366 141683 181200 -1 14152
14160 3 412329 141858 181320 -1 14159
14161 3 412321 142670 181320 -1 14160
14162 3 412505 143335 181320 -1 14161
14163 3 412403 143550 181360 -1 14162
14164 3 412449 143626 181400 -1 14163
14165 3 412509 143700 181440 -1 14164
14166 3 412483 144055 181480 -1 14165
14167 3 412571 144473 181520 -1 14166
14168 3 412592 144627 181600 -1 14167
14169 3 412725 144771 181640 -1 14168
14170 3 412806 145006 181680 -1 14169
14171 3 412770 145088 181760 -1 14170
14172 3 412762 145147 181840 -1 14171
14173 3 412754 145313 181880 -1 14172
14174 3 412738 145371 181960 -1 14173
14175 3 412629 145523 182040 -1 14174
14176 3 412676 145521 182120 -1 14175
14177 3 412683 145527 182160 -1 14176
14178 3 412682 145532 182200 -1 14177
14179 3 412823 145128 181600 -1 14170
14180 3 412822 145182 181560 -1 14179
14181 3 412700 144551 181400 -1 14167
14182 3 412704 144556 181320 -1 14181
14183 3 412855 144362 181240 -1 14182
14184 3 412939 144380 181160 -1 14183
14185 3 412949 144449 181080 -1 14184
14186 3 412989 144526 181040 -1 14185
14187 3 413200 144521 180920 -1 14186
14188 3 413211 144465 180880 -1 14187
14189 3 413239 144427 180800 -1 14188
14190 3 413290 144383 180720 -1 14189
14191 3 413388 144406 180640 -1 14190
14192 3 413468 144371 180600 -1 14191
14193 3 413427 144360 180520 -1 14192
14194 3 413297 144355 180440 -1 14193
14195 3 413295 144356 180360 -1 14194
14196 3 413299 144376 180320 -1 14195
14197 3 413370 144318 180240 -1 14196
14198 3 413392 144270 180200 -1 14197
14199 3 413375 144210 180160 -1 14198
14200 3 413443 144117 180120 -1 14199
14201 3 413501 143940 180040 -1 14200
14202 3 413586 143881 180000 -1 14201
14203 3 413718 143817 179960 -1 14202
14204 3 413818 143714 179920 -1 14203
14205 3 413878 143610 179840 -1 14204
14206 3 414065 143533 179760 -1 14205
14207 3 414167 143469 179680 -1 14206
14208 3 414282 143448 179640 -1 14207
14209 3 414249 143435 179600 -1 14208
14210 3 414281 143437 179520 -1 14209
14211 3 414315 143460 179440 -1 14210
14212 3 414342 143483 179360 -1 14211
14213 3 414363 143505 179280 -1 14212
14214 3 414374 143510 179200 -1 14213
14215 3 414388 143520 179160 -1 14214
14216 3 414456 143553 179080 -1 14215
14217 3 414505 143571 179040 -1 14216
14218 3 414602 143547 178920 -1 14217
14219 3 414665 143438 178880 -1 14218
14220 3 414666 143436 178800 -1 14219
14221 3 414757 143387 178760 -1 14220
14222 3 414858 143268 178720 -1 14221
14223 3 414835 143231 178640 -1 14222
14224 3 414913 143185 178560 -1 14223
14225 3 414980 143185 178480 -1 14224
14226 3 415115 143191 178400 -1 14225
14227 3 415237 143221 178320 -1 14226
14228 3 415318 143105 178240 -1 14227
14229 3 415376 143093 178160 -1 14228
14230 3 415481 143106 178080 -1 14229
14231 3 415516 143072 178040 -1 14230
14232 3 414798 143034 178800 -1 14220
14233 3 414740 142896 178800 -1 14232
14234 3 414274 143110 179200 -1 14214
14235 3 413838 143157 179200 -1 14234
14236 3 413832 143089 179120 -1 14235
14237 3 413613 143190 179600 -1 14209
14238 3 413584 143183 179640 -1 14237
14239 3 413145 143979 180000 -1 14201
14240 3 413019 143928 179920 -1 14239
14241 3 412991 143886 179840 -1 14240
14242 3 412989 143825 179760 -1 14241
14243 3 412918 143826 179720 -1 14242
14244 3 412955 144346 180320 -1 14196
14245 3 412708 144318 180280 -1 14244
14246 3 412534 144284 180240 -1 14245
14247 3 412440 144162 180200 -1 14246
14248 3 413532 144479 180600 -1 14192
14249 3 413662 144577 180560 -1 14248
14250 3 412250 143953 181400 -1 14166
14251 3 413077 141533 181320 -1 14160
14252 3 413161 141539 181400 -1 14251
14253 3 413021 141569 181520 -1 14252
14254 3 413027 141574 181600 -1 14253
14255 3 413039 141570 181680 -1 14254
14256 3 413043 141581 181760 -1 14255
14257 3 413237 141483 181760 -1 14256
14258 3 413403 141445 181760 -1 14257
14259 3 413469 141361 181760 -1 14258
14260 3 413811 141447 181760 -1 14259
14261 3 413965 141433 181760 -1 14260
14262 3 414025 141502 181680 -1 14261
14263 3 414224 141553 181600 -1 14262
14264 3 414351 141560 181520 -1 14263
14265 3 414413 141528 181480 -1 14264
14266 3 414140 141319 181680 -1 14262
14267 3 414212 141263 181680 -1 14266
14268 3 413951 141446 181840 -1 14261
14269 3 413945 141440 181880 -1 14268
14270 3 413938 141434 181920 -1 14269
14271 3 413567 141340 181960 -1 14259
14272 3 412935 141707 181880 -1 14256
14273 3 412855 141675 181960 -1 14272
14274 3 411403 140478 181120 -1 14147
14275 3 411511 139475 181040 -1 14143
14276 3 411469 139481 180960 -1 14275
14277 3 411469 139357 180880 -1 14276
14278 3 411497 139269 180800 -1 14277
14279 3 411425 139185 180720 -1 14278
14280 3 411421 139157 180640 -1 14279
14281 3 411353 139153 180560 -1 14280
14282 3 411443 138902 181000 -1 14137
14283 3 411615 138954 181000 -1 14282
14284 3 411151 138923 181000 -1 14137
14285 3 410547 137899 181000 -1 14134
14286 3 410345 137757 180880 -1 14285
14287 3 410129 137581 180800 -1 14286
14288 3 410071 137519 180720 -1 14287
14289 3 410183 137443 180640 -1 14288
14290 3 410177 137393 180560 -1 14289
14291 3 410289 137349 180440 -1 14290
14292 3 410329 137281 180360 -1 14291
14293 3 410337 137193 180280 -1 14292
14294 3 410249 137157 180200 -1 14293
14295 3 410267 137131 180160 -1 14294
14296 3 410167 136887 180040 -1 14295
14297 3 410181 136869 179960 -1 14296
14298 3 410161 136873 179880 -1 14297
14299 3 410229 136841 179800 -1 14298
14300 3 410221 136677 179720 -1 14299
14301 3 410349 136617 179640 -1 14300
14302 3 410413 136569 179560 -1 14301
14303 3 410437 136537 179480 -1 14302
14304 3 410405 136521 179400 -1 14303
14305 3 410513 136565 179360 -1 14304
14306 3 410409 136497 179320 -1 14305
14307 3 410369 136509 179240 -1 14306
14308 3 410459 136531 179160 -1 14307
14309 3 410547 136559 179080 -1 14308
14310 3 410587 136583 179000 -1 14309
14311 3 410591 136567 178880 -1 14310
14312 3 410587 136551 178800 -1 14311
14313 3 410699 136447 178720 -1 14312
14314 3 410639 136463 178680 -1 14313
14315 3 410639 136463 178640 -1 14314
14316 3 410619 136359 178560 -1 14315
14317 3 410615 136343 178520 -1 14316
14318 3 410599 136243 178480 -1 14317
14319 3 410599 136243 178400 -1 14318
14320 3 410599 136243 178320 -1 14319
14321 3 410599 136203 178240 -1 14320
14322 3 410617 136161 178160 -1 14321
14323 3 410677 136165 178080 -1 14322
14324 3 410741 136205 177960 -1 14323
14325 3 410857 136263 177920 -1 14324
14326 3 410897 136301 177840 -1 14325
14327 3 410885 136285 177800 -1 14326
14328 3 411213 136389 177720 -1 14327
14329 3 411267 136459 177640 -1 14328
14330 3 411315 136463 177560 -1 14329
14331 3 411335 136427 177520 -1 14330
14332 3 411315 136459 177480 -1 14331
14333 3 411311 136463 177400 -1 14332
14334 3 411319 136419 177320 -1 14333
14335 3 411319 136375 177240 -1 14334
14336 3 411341 136357 177160 -1 14335
14337 3 411327 136315 177040 -1 14336
14338 3 411315 136303 176960 -1 14337
14339 3 411419 136399 176880 -1 14338
14340 3 411535 136395 176800 -1 14339
14341 3 411663 136363 176720 -1 14340
14342 3 411811 136503 176600 -1 14341
14343 3 411803 136555 176480 -1 14342
14344 3 411751 136567 176440 -1 14343
14345 3 411643 136595 176320 -1 14344
14346 3 412023 136563 176480 -1 14343
14347 3 412079 136563 176400 -1 14346
14348 3 412135 136543 176280 -1 14347
14349 3 412279 136403 176120 -1 14348
14350 3 412375 136307 176040 -1 14349
14351 3 412495 136211 175960 -1 14350
14352 3 412603 136123 175800 -1 14351
14353 3 412691 135915 175600 -1 14352
14354 3 412815 135939 175440 -1 14353
14355 3 412663 136027 175360 -1 14354
14356 3 412471 136039 175360 -1 14355
14357 3 413023 136103 175400 -1 14354
14358 3 412199 136731 176360 -1 14347
14359 3 410673 136129 177800 -1 14327
14360 3 410645 135997 177800 -1 14359
14361 3 410581 135953 177520 -1 14360
14362 3 410571 135999 177440 -1 14361
14363 3 410575 136071 177320 -1 14362
14364 3 410631 136119 177200 -1 14363
14365 3 410675 136159 177120 -1 14364
14366 3 410667 136163 177040 -1 14365
14367 3 410735 136247 176960 -1 14366
14368 3 410747 136267 176920 -1 14367
14369 3 410515 136155 177040 -1 14366
14370 3 410439 136211 177040 -1 14369
14371 3 410379 136259 177040 -1 14370
14372 3 410303 136271 177040 -1 14371
14373 3 410671 136067 177440 -1 14362
14374 3 410759 136319 177440 -1 14373
14375 3 410763 136339 177520 -1 14374
14376 3 410573 136125 177920 -1 14325
14377 3 410289 136149 177920 -1 14376
14378 3 410647 136615 179320 -1 14305
14379 3 410781 136549 179240 -1 14378
14380 3 410837 136545 179120 -1 14379
14381 3 410867 136575 179040 -1 14380
14382 3 408353 137805 181680 -1 14111
14383 3 408816 137476 181760 -1 14382
14384 3 408984 137414 181760 -1 14383
14385 3 409026 137334 181760 -1 14384
14386 3 409104 137329 181720 -1 14385
14387 3 409168 137320 181680 -1 14386
14388 3 409360 137337 181640 -1 14387
14389 3 409448 137201 181640 -1 14388
14390 3 409546 137163 181720 -1 14389
14391 3 409761 137091 181800 -1 14390
14392 3 409793 136940 181800 -1 14391
14393 3 409820 136918 181840 -1 14392
14394 3 409894 136893 181880 -1 14393
14395 3 409893 136893 181960 -1 14394
14396 3 409978 136889 181880 -1 14394
14397 3 410028 136896 181840 -1 14396
14398 3 410109 136749 181840 -1 14397
14399 3 410325 136667 181840 -1 14398
14400 3 410393 136701 181840 -1 14399
14401 3 410497 136714 181880 -1 14400
14402 3 410525 136692 181920 -1 14401
14403 3 410517 136642 181960 -1 14402
14404 3 410575 136591 182000 -1 14403
14405 3 410469 136803 182040 -1 14404
14406 3 410607 136425 182080 -1 14405
14407 3 410766 136337 182120 -1 14406
14408 3 410763 136259 182160 -1 14407
14409 3 410691 136161 182280 -1 14408
14410 3 410625 136173 182360 -1 14409
14411 3 410619 136176 182400 -1 14410
14412 3 410738 136115 182400 -1 14411
14413 3 410840 136069 182400 -1 14412
14414 3 410582 136206 182440 -1 14411
14415 3 410582 136193 182480 -1 14414
14416 3 409020 137272 181840 -1 14385
14417 3 408882 137239 181920 -1 14416
14418 3 408818 137256 181960 -1 14417
14419 3 404907 137457 182400 -1 14096
14420 3 404719 137477 182400 -1 14419
14421 3 404631 137521 182400 -1 14420
14422 3 404527 137537 182400 -1 14421
14423 3 404461 137635 182320 -1 14422
14424 3 404397 137811 182320 -1 14423
14425 3 404393 137859 182240 -1 14424
14426 3 404329 137915 182160 -1 14425
14427 3 404217 138027 182120 -1 14426
14428 3 403885 138415 182120 -1 14427
14429 3 403799 138553 182080 -1 14428
14430 3 403767 138917 182040 -1 14429
14431 3 403915 138849 182000 -1 14430
14432 3 403951 138897 181920 -1 14431
14433 3 403959 138981 181880 -1 14432
14434 3 404007 139145 181840 -1 14433
14435 3 404043 139277 181840 -1 14434
14436 3 403931 139389 181840 -1 14435
14437 3 403861 139439 181760 -1 14436
14438 3 403889 139507 181680 -1 14437
14439 3 403973 139623 181640 -1 14438
14440 3 404013 139699 181560 -1 14439
14441 3 404129 139779 181480 -1 14440
14442 3 404169 139991 181480 -1 14441
14443 3 404265 140187 181480 -1 14442
14444 3 404327 140273 181400 -1 14443
14445 3 404387 140329 181320 -1 14444
14446 3 404387 140341 181280 -1 14445
14447 3 404499 140149 181240 -1 14446
14448 3 404487 140249 181200 -1 14447
14449 3 404471 140269 181120 -1 14448
14450 3 404499 140393 181040 -1 14449
14451 3 404583 140457 180960 -1 14450
14452 3 404635 140405 180840 -1 14451
14453 3 404731 140429 180760 -1 14452
14454 3 404827 140425 180720 -1 14453
14455 3 404899 140349 180640 -1 14454
14456 3 404807 140557 180720 -1 14454
14457 3 404755 140729 180720 -1 14456
14458 3 404863 140901 180720 -1 14457
14459 3 404855 140853 180600 -1 14458
14460 3 404631 141001 180520 -1 14459
14461 3 404451 141197 180480 -1 14460
14462 3 404425 141347 180320 -1 14461
14463 3 404331 141401 180240 -1 14462
14464 3 404206 141425 180200 -1 14463
14465 3 404176 141401 180160 -1 14464
14466 3 404086 141329 180040 -1 14465
14467 3 404102 141329 179960 -1 14466
14468 3 404070 141329 179880 -1 14467
14469 3 404062 141316 179840 -1 14468
14470 3 404046 141289 179760 -1 14469
14471 3 403995 141324 179720 -1 14470
14472 3 404083 141468 179640 -1 14471
14473 3 404115 141596 179480 -1 14472
14474 3 404107 141732 179360 -1 14473
14475 3 404083 141728 179280 -1 14474
14476 3 404403 141940 179280 -1 14475
14477 3 404059 141724 179200 -1 14475
14478 3 404187 141700 179160 -1 14477
14479 3 404159 141685 179000 -1 14478
14480 3 403883 141604 179160 -1 14477
14481 3 403859 141516 179040 -1 14480
14482 3 403795 141452 179000 -1 14481
14483 3 404383 141189 179840 -1 14469
14484 3 404450 141149 179720 -1 14483
14485 3 404470 141121 179600 -1 14484
14486 3 404682 140985 179480 -1 14485
14487 3 404930 140809 179400 -1 14486
14488 3 405394 140477 179360 -1 14487
14489 3 405594 140437 179280 -1 14488
14490 3 405822 140457 179320 -1 14489
14491 3 405962 140557 179280 -1 14490
14492 3 405982 140561 179240 -1 14491
14493 3 405886 140429 179440 -1 14490
14494 3 406018 140385 179560 -1 14493
14495 3 403406 141217 180040 -1 14466
14496 3 403795 141385 180160 -1 14465
14497 3 403459 141213 180160 -1 14496
14498 3 403395 141245 180240 -1 14497
14499 3 404405 141583 180480 -1 14461
14500 3 404657 141943 180640 -1 14499
14501 3 404669 142119 180680 -1 14500
14502 3 404529 142279 180760 -1 14501
14503 3 404469 142399 180840 -1 14502
14504 3 404479 142489 180920 -1 14503
14505 3 404499 142605 181000 -1 14504
14506 3 404521 142683 181080 -1 14505
14507 3 404465 142691 181160 -1 14506
14508 3 404453 142763 181200 -1 14507
14509 3 404285 143003 181320 -1 14508
14510 3 404219 143037 181360 -1 14509
14511 3 404107 143129 181440 -1 14510
14512 3 404071 143165 181520 -1 14511
14513 3 404055 143177 181600 -1 14512
14514 3 403891 143261 181680 -1 14513
14515 3 403749 143343 181760 -1 14514
14516 3 403713 143367 181840 -1 14515
14517 3 403709 143319 181920 -1 14516
14518 3 403681 143279 182000 -1 14517
14519 3 403569 143387 182040 -1 14518
14520 3 403541 143303 182080 -1 14519
14521 3 403521 143287 182120 -1 14520
14522 3 403401 143299 182120 -1 14521
14523 3 403225 143331 182240 -1 14522
14524 3 403077 143423 182320 -1 14523
14525 3 402955 143521 182400 -1 14524
14526 3 402531 143613 182400 -1 14525
14527 3 402395 143605 182480 -1 14526
14528 3 402247 143593 182560 -1 14527
14529 3 402003 143749 182600 -1 14528
14530 3 401935 143821 182680 -1 14529
14531 3 401867 143877 182760 -1 14530
14532 3 401661 143975 182840 -1 14531
14533 3 401569 144011 182920 -1 14532
14534 3 401397 144103 182960 -1 14533
14535 3 401361 144279 183000 -1 14534
14536 3 401381 144451 183000 -1 14535
14537 3 401629 144455 182960 -1 14536
14538 3 401683 144445 182920 -1 14537
14539 3 401999 144641 182920 -1 14537
14540 3 402151 144765 182880 -1 14539
14541 3 402261 144879 182800 -1 14540
14542 3 402433 144899 182720 -1 14541
14543 3 402597 144907 182640 -1 14542
14544 3 402741 144959 182560 -1 14543
14545 3 402873 144963 182480 -1 14544
14546 3 403013 144979 182400 -1 14545
14547 3 403059 144953 182320 -1 14546
14548 3 403111 144929 182240 -1 14547
14549 3 403259 144917 182160 -1 14548
14550 3 403327 144945 182080 -1 14549
14551 3 403315 144985 182040 -1 14550
14552 3 403307 144953 182000 -1 14551
14553 3 403307 144997 181960 -1 14552
14554 3 403307 145109 181920 -1 14553
14555 3 403277 145171 181840 -1 14554
14556 3 403261 145175 181760 -1 14555
14557 3 403081 145171 181680 -1 14556
14558 3 403097 145215 181600 -1 14557
14559 3 403197 145207 181560 -1 14558
14560 3 403209 145263 181520 -1 14559
14561 3 403313 145551 181480 -1 14560
14562 3 403485 145695 181480 -1 14561
14563 3 403510 145724 181440 -1 14562
14564 3 403535 145753 181400 -1 14563
14565 3 403653 145855 181320 -1 14564
14566 3 403745 145867 181280 -1 14565
14567 3 403893 145655 181200 -1 14566
14568 3 403937 145651 181120 -1 14567
14569 3 403989 145611 181000 -1 14568
14570 3 404009 145515 180920 -1 14569
14571 3 403989 145479 180840 -1 14570
14572 3 403985 145399 180760 -1 14571
14573 3 404093 145391 180720 -1 14572
14574 3 404189 145419 180720 -1 14573
14575 3 404305 145511 180720 -1 14574
14576 3 404428 145468 180640 -1 14575
14577 3 404517 145523 180720 -1 14576
14578 3 404549 145563 180800 -1 14577
14579 3 404653 145587 180880 -1 14578
14580 3 404877 145579 180960 -1 14579
14581 3 405073 145515 181080 -1 14580
14582 3 405305 145551 181200 -1 14581
14583 3 405417 145571 181200 -1 14582
14584 3 405941 145371 181200 -1 14583
14585 3 406039 145541 181320 -1 14584
14586 3 406419 145377 181320 -1 14585
14587 3 406467 145341 181400 -1 14586
14588 3 406211 145197 181080 -1 14584
14589 3 406245 145171 181040 -1 14588
14590 3 406141 145091 180960 -1 14589
14591 3 406037 145007 180840 -1 14590
14592 3 405933 145083 180760 -1 14591
14593 3 405805 145159 180720 -1 14592
14594 3 405701 145135 180560 -1 14593
14595 3 405821 145035 180440 -1 14594
14596 3 406045 144699 180280 -1 14595
14597 3 405965 144543 180200 -1 14596
14598 3 405953 144699 180120 -1 14597
14599 3 406057 144839 180760 -1 14592
14600 3 406355 145533 181080 -1 14588
14601 3 406311 145677 181000 -1 14600
14602 3 406295 145853 181000 -1 14601
14603 3 406367 145949 181000 -1 14602
14604 3 406363 146045 181000 -1 14603
14605 3 406275 146201 181000 -1 14604
14606 3 406277 146339 181000 -1 14605
14607 3 406329 146475 181000 -1 14606
14608 3 406429 146575 181000 -1 14607
14609 3 406505 146747 180920 -1 14608
14610 3 406393 146895 180960 -1 14609
14611 3 406381 146947 180960 -1 14610
14612 3 406437 147019 180960 -1 14611
14613 3 406473 147131 180960 -1 14612
14614 3 406489 147395 180960 -1 14613
14615 3 406419 147561 180960 -1 14614
14616 3 406415 147661 181000 -1 14615
14617 3 406383 147765 181080 -1 14616
14618 3 406383 147909 181200 -1 14617
14619 3 406519 147389 181000 -1 14614
14620 3 406447 147597 180920 -1 14614
14621 3 406281 146243 181160 -1 14605
14622 3 404489 145447 180600 -1 14576
14623 3 404505 145355 180560 -1 14622
14624 3 403817 145343 180720 -1 14572
14625 3 402793 145015 182640 -1 14543
14626 3 402809 145011 182680 -1 14625
14627 3 401405 144455 183080 -1 14536
14628 3 401375 144381 183160 -1 14627
14629 3 401359 144385 183240 -1 14628
14630 3 401319 144361 183320 -1 14629
14631 3 401247 144377 183400 -1 14630
14632 3 401191 144493 183480 -1 14631
14633 3 401175 144597 183560 -1 14632
14634 3 401135 144641 183640 -1 14633
14635 3 401035 144721 183720 -1 14634
14636 3 400927 144829 183800 -1 14635
14637 3 400811 144961 183880 -1 14636
14638 3 400799 145109 183960 -1 14637
14639 3 400707 145305 184040 -1 14638
14640 3 400641 145515 184120 -1 14639
14641 3 400461 145627 184200 -1 14640
14642 3 400389 145635 184240 -1 14641
14643 3 400225 145607 184240 -1 14642
14644 3 399601 145771 184240 -1 14643
14645 3 399199 145929 184320 -1 14644
14646 3 399121 146087 184360 -1 14645
14647 3 399095 146205 184480 -1 14646
14648 3 398999 146397 184520 -1 14647
14649 3 399013 146511 184640 -1 14648
14650 3 399053 146535 184760 -1 14649
14651 3 399119 146705 184880 -1 14650
14652 3 399034 146785 184960 -1 14651
14653 3 398984 146875 185040 -1 14652
14654 3 398948 146995 185160 -1 14653
14655 3 398900 147071 185280 -1 14654
14656 3 398900 147123 185360 -1 14655
14657 3 399224 147003 185400 -1 14656
14658 3 399278 146993 185480 -1 14657
14659 3 399194 147065 185560 -1 14658
14660 3 399118 147137 185640 -1 14659
14661 3 399086 147209 185720 -1 14660
14662 3 399114 147261 185800 -1 14661
14663 3 399118 147261 185840 -1 14662
14664 3 398532 147411 185400 -1 14656
14665 3 398480 147469 185440 -1 14664
14666 3 398436 147495 185480 -1 14665
14667 3 398194 147521 185560 -1 14666
14668 3 398034 147609 185600 -1 14667
14669 3 397930 147689 185680 -1 14668
14670 3 397546 147665 185680 -1 14669
14671 3 397478 147765 185680 -1 14670
14672 3 396978 148021 185680 -1 14671
14673 3 397056 148183 185800 -1 14672
14674 3 397114 148265 185880 -1 14673
14675 3 397134 148401 185960 -1 14674
14676 3 397154 148437 186080 -1 14675
14677 3 397146 148501 186160 -1 14676
14678 3 397166 148557 186240 -1 14677
14679 3 397126 148617 186320 -1 14678
14680 3 397066 148781 186440 -1 14679
14681 3 396734 148041 185640 -1 14672
14682 3 396728 148035 185600 -1 14681
14683 3 396442 148329 185640 -1 14681
14684 3 396350 148421 185720 -1 14683
14685 3 396210 148441 185760 -1 14684
14686 3 396168 148459 185800 -1 14685
14687 3 396126 148477 185840 -1 14686
14688 3 396034 148513 185880 -1 14687
14689 3 395940 148623 185960 -1 14688
14690 3 395826 148657 186000 -1 14689
14691 3 395718 148705 186080 -1 14690
14692 3 395470 148953 186160 -1 14691
14693 3 395274 149041 186240 -1 14692
14694 3 395074 149001 186280 -1 14693
14695 3 394950 149097 186360 -1 14694
14696 3 394760 149215 186440 -1 14695
14697 3 394564 149271 186480 -1 14696
14698 3 394572 149407 186480 -1 14697
14699 3 394380 149543 186480 -1 14698
14700 3 394292 149667 186480 -1 14699
14701 3 394208 149747 186600 -1 14700
14702 3 394064 149899 186680 -1 14701
14703 3 393974 149933 186760 -1 14702
14704 3 393926 149933 186840 -1 14703
14705 3 393834 149929 186920 -1 14704
14706 3 393790 149901 187000 -1 14705
14707 3 393690 149929 187080 -1 14706
14708 3 393614 149929 187160 -1 14707
14709 3 393538 149917 187240 -1 14708
14710 3 393478 149897 187320 -1 14709
14711 3 393394 149917 187400 -1 14710
14712 3 393358 149909 187480 -1 14711
14713 3 393230 149849 187520 -1 14712
14714 3 393252 149861 187560 -1 14713
14715 3 393274 149873 187600 -1 14714
14716 3 393140 149959 187680 -1 14715
14717 3 393088 150015 187760 -1 14716
14718 3 393100 150023 187840 -1 14717
14719 3 393084 150043 187920 -1 14718
14720 3 393040 150083 188000 -1 14719
14721 3 393040 150083 188080 -1 14720
14722 3 392992 150059 188160 -1 14721
14723 3 392980 150031 188240 -1 14722
14724 3 392976 150019 188320 -1 14723
14725 3 392964 150011 188400 -1 14724
14726 3 392880 149979 188480 -1 14725
14727 3 392864 150027 188560 -1 14726
14728 3 392968 150015 188640 -1 14727
14729 3 392960 149979 188720 -1 14728
14730 3 392976 149979 188760 -1 14729
14731 3 392988 149979 188800 -1 14730
14732 3 393008 150031 188800 -1 14731
14733 3 393012 150064 188840 -1 14732
14734 3 393080 149955 188840 -1 14733
14735 3 392960 149683 188840 -1 14734
14736 3 392980 149631 188960 -1 14735
14737 3 392804 149699 189080 -1 14736
14738 3 392676 149703 189200 -1 14737
14739 3 392616 149691 189320 -1 14738
14740 3 393028 150196 189000 -1 14733
14741 3 393056 150280 189160 -1 14740
14742 3 393052 150368 189240 -1 14741
14743 3 392968 150484 189400 -1 14742
14744 3 392984 150592 189560 -1 14743
14745 3 393136 150588 189760 -1 14744
14746 3 393160 150584 189920 -1 14745
14747 3 393174 150566 190000 -1 14746
14748 3 393174 150566 190080 -1 14747
14749 3 393154 150546 190200 -1 14748
14750 3 393134 150502 190280 -1 14749
14751 3 393226 150470 190360 -1 14750
14752 3 393278 150454 190440 -1 14751
14753 3 393302 150426 190520 -1 14752
14754 3 393090 150206 190520 -1 14753
14755 3 393212 150236 190600 -1 14754
14756 3 393348 150308 190680 -1 14755
14757 3 393504 150392 190760 -1 14756
14758 3 393638 150474 190840 -1 14757
14759 3 393986 150550 190960 -1 14758
14760 3 394148 150640 191040 -1 14759
14761 3 394188 150648 191120 -1 14760
14762 3 394208 150652 191160 -1 14761
14763 3 394252 150660 191240 -1 14762
14764 3 394308 150660 191320 -1 14763
14765 3 394304 150640 191440 -1 14764
14766 3 394312 150676 191560 -1 14765
14767 3 394224 150724 191600 -1 14766
14768 3 394146 150710 191680 -1 14767
14769 3 394046 150730 191760 -1 14768
14770 3 393988 150808 191840 -1 14769
14771 3 393840 150836 191880 -1 14770
14772 3 393772 150820 191960 -1 14771
14773 3 393560 150744 191960 -1 14772
14774 3 393484 150692 192040 -1 14773
14775 3 393792 150916 192000 -1 14772
14776 3 394612 150920 191320 -1 14764
14777 3 395020 151080 191320 -1 14776
14778 3 395116 151164 191200 -1 14777
14779 3 395168 151164 191120 -1 14778
14780 3 395332 151192 191040 -1 14779
14781 3 395434 151206 190960 -1 14780
14782 3 395606 151194 190880 -1 14781
14783 3 395782 151154 190800 -1 14782
14784 3 395858 151166 190720 -1 14783
14785 3 395902 151106 190640 -1 14784
14786 3 396050 151050 190560 -1 14785
14787 3 396060 151104 190520 -1 14786
14788 3 396070 151158 190480 -1 14787
14789 3 392694 150226 190520 -1 14754
14790 3 392274 150078 190400 -1 14789
14791 3 392042 149994 190360 -1 14790
14792 3 391166 149874 190320 -1 14791
14793 3 390630 149762 190240 -1 14792
14794 3 390446 149734 190080 -1 14793
14795 3 390070 149634 189960 -1 14794
14796 3 389886 149514 190080 -1 14795
14797 3 389878 149386 190120 -1 14796
14798 3 389834 149214 190200 -1 14797
14799 3 390226 149878 190280 -1 14793
14800 3 390182 150034 190360 -1 14799
14801 3 390202 150082 190520 -1 14800
14802 3 390166 150142 190640 -1 14801
14803 3 390218 150262 190840 -1 14802
14804 3 390150 150242 190880 -1 14803
14805 3 394232 149847 186480 -1 14700
14806 3 394252 149879 186400 -1 14805
14807 3 397914 147741 185720 -1 14669
14808 3 398020 147847 185800 -1 14807
14809 3 398048 147931 185880 -1 14808
14810 3 398088 148015 185960 -1 14809
14811 3 398072 148031 186000 -1 14810
14812 3 398060 148047 186080 -1 14811
14813 3 398044 148107 186160 -1 14812
14814 3 398052 148171 186240 -1 14813
14815 3 398028 148203 186320 -1 14814
14816 3 398968 147087 185040 -1 14653
14817 3 399060 147427 185040 -1 14816
14818 3 399280 147583 185040 -1 14817
14819 3 399585 147507 185000 -1 14818
14820 3 399821 147371 184880 -1 14819
14821 3 398337 146775 184640 -1 14649
14822 3 397949 146839 184640 -1 14821
14823 3 397781 146895 184680 -1 14822
14824 3 398641 146547 184520 -1 14648
14825 3 398177 146567 184520 -1 14824
14826 3 397897 146287 184520 -1 14825
14827 3 397809 146323 184680 -1 14826
14828 3 397641 146411 184800 -1 14827
14829 3 397717 146459 184880 -1 14828
14830 3 399161 145863 184120 -1 14644
14831 3 399165 145723 184040 -1 14830
14832 3 399181 145627 183960 -1 14831
14833 3 399223 145501 183800 -1 14832
14834 3 399423 145521 183760 -1 14833
14835 3 399487 145493 183680 -1 14834
14836 3 401715 143865 182760 -1 14531
14837 3 401655 143861 182720 -1 14836
14838 3 401621 143867 182680 -1 14837
14839 3 402471 143625 182360 -1 14526
14840 3 403541 143179 182120 -1 14521
14841 3 403553 143119 182160 -1 14840
14842 3 403533 143139 182280 -1 14841
14843 3 403521 143155 182400 -1 14842
14844 3 403815 143217 181440 -1 14511
14845 3 403691 143329 181400 -1 14844
14846 3 403663 143341 181360 -1 14845
14847 3 403419 143349 181400 -1 14845
14848 3 403407 143381 181440 -1 14847
14849 3 404007 138853 181840 -1 14434
14850 3 403975 138749 181720 -1 14849
14851 3 404153 137987 182320 -1 14424
14852 3 404053 138003 182360 -1 14851
14853 3 404504 136220 183240 -1 13993
14854 3 404524 136548 183240 -1 14853
14855 3 404648 136846 183240 -1 14854
14856 3 404623 137044 183280 -1 14855
14857 3 404660 137134 183240 -1 14856
14858 3 404685 137245 183200 -1 14857
14859 3 404749 137478 183160 -1 14858
14860 3 404968 137717 183120 -1 14859
14861 3 405137 137653 183160 -1 14860
14862 3 405161 137647 183200 -1 14861
14863 3 404987 137964 183080 -1 14860
14864 3 404967 138000 183040 -1 14863
14865 3 405059 138066 183000 -1 14864
14866 3 405161 138221 182960 -1 14865
14867 3 405061 138553 182960 -1 14866
14868 3 404972 138664 182840 -1 14867
14869 3 404928 138700 182760 -1 14868
14870 3 404853 138817 182640 -1 14869
14871 3 404831 138848 182600 -1 14870
14872 3 404807 138934 182560 -1 14871
14873 3 404800 139023 182480 -1 14872
14874 3 404745 139125 182440 -1 14873
14875 3 404689 139257 182360 -1 14874
14876 3 404707 139295 182280 -1 14875
14877 3 404809 139266 182200 -1 14876
14878 3 404861 139263 182160 -1 14877
14879 3 404685 139457 182360 -1 14875
14880 3 404679 139477 182400 -1 14879
14881 3 404737 139497 182440 -1 14880
14882 3 404893 139487 182520 -1 14881
14883 3 404875 139496 182600 -1 14882
14884 3 404836 139528 182680 -1 14883
14885 3 404808 139508 182760 -1 14884
14886 3 404780 139506 182840 -1 14885
14887 3 404717 139581 182920 -1 14886
14888 3 404735 139564 183000 -1 14887
14889 3 404588 139770 183040 -1 14888
14890 3 404663 139678 183120 -1 14889
14891 3 404653 139703 183200 -1 14890
14892 3 404661 139704 183240 -1 14891
14893 3 404624 139692 183280 -1 14892
14894 3 404535 139667 183320 -1 14893
14895 3 404453 139670 183360 -1 14894
14896 3 404475 140100 183080 -1 14889
14897 3 404402 140194 183120 -1 14896
14898 3 404324 140373 183160 -1 14897
14899 3 404280 140737 183160 -1 14898
14900 3 404117 140993 183240 -1 14899
14901 3 404173 141263 183320 -1 14900
14902 3 404145 141608 183400 -1 14901
14903 3 404261 141642 183320 -1 14902
14904 3 404277 141680 183240 -1 14903
14905 3 404358 141751 183200 -1 14904
14906 3 404564 141975 183160 -1 14905
14907 3 404923 142273 183120 -1 14906
14908 3 404868 142342 183200 -1 14907
14909 3 404814 142410 183280 -1 14908
14910 3 404805 142443 183360 -1 14909
14911 3 404985 142286 183080 -1 14907
14912 3 405020 142288 183000 -1 14911
14913 3 405405 142566 182960 -1 14912
14914 3 405910 142704 182880 -1 14913
14915 3 406170 142876 182880 -1 14914
14916 3 406169 142877 182840 -1 14915
14917 3 406152 143090 182800 -1 14916
14918 3 406137 143120 182760 -1 14917
14919 3 406434 142612 182840 -1 14916
14920 3 407785 142608 182840 -1 14919
14921 3 407836 142624 182760 -1 14920
14922 3 408669 142904 182760 -1 14921
14923 3 408944 143326 182760 -1 14922
14924 3 409469 143490 182760 -1 14923
14925 3 409743 143430 182840 -1 14924
14926 3 409980 143466 182880 -1 14925
14927 3 410219 143510 182840 -1 14926
14928 3 410378 143641 182800 -1 14927
14929 3 410483 143765 182760 -1 14928
14930 3 410583 143927 182720 -1 14929
14931 3 410939 143923 182720 -1 14930
14932 3 411108 143821 182760 -1 14931
14933 3 411157 143813 182840 -1 14932
14934 3 411346 143743 182920 -1 14933
14935 3 411405 143676 183000 -1 14934
14936 3 411490 143701 183080 -1 14935
14937 3 411509 143725 183160 -1 14936
14938 3 411562 143772 183240 -1 14937
14939 3 411563 143827 183320 -1 14938
14940 3 411658 143928 183360 -1 14939
14941 3 411694 144016 183400 -1 14940
14942 3 411744 144025 183440 -1 14941
14943 3 411920 144141 183480 -1 14942
14944 3 412112 144161 183480 -1 14943
14945 3 412478 144372 183520 -1 14944
14946 3 412544 144603 183600 -1 14945
14947 3 412604 144822 183680 -1 14946
14948 3 412751 145053 183760 -1 14947
14949 3 413125 145242 183800 -1 14948
14950 3 412876 145201 183880 -1 14949
14951 3 413351 145236 183800 -1 14949
14952 3 413424 145423 183880 -1 14951
14953 3 413423 145495 183920 -1 14952
14954 3 413420 145564 183960 -1 14953
14955 3 412378 144906 183680 -1 14947
14956 3 412288 144926 183720 -1 14955
14957 3 411393 143408 183000 -1 14935
14958 3 411537 143312 183000 -1 14957
14959 3 407303 142638 182600 -1 14921
14960 3 407772 142606 182880 -1 14920
14961 3 407345 142540 182960 -1 14960
14962 3 403992 141716 183480 -1 14902
14963 3 403892 141836 183560 -1 14962
14964 3 403897 141891 183640 -1 14963
14965 3 403910 142016 183720 -1 14964
14966 3 403825 142097 183800 -1 14965
14967 3 403703 142230 183920 -1 14966
14968 3 403601 142342 184000 -1 14967
14969 3 403502 142461 184080 -1 14968
14970 3 403421 142551 184160 -1 14969
14971 3 403418 142572 184200 -1 14970
14972 3 403301 142770 184280 -1 14971
14973 3 403251 142897 184360 -1 14972
14974 3 403198 142998 184440 -1 14973
14975 3 403182 143107 184520 -1 14974
14976 3 403178 143237 184600 -1 14975
14977 3 403145 143355 184680 -1 14976
14978 3 403140 143460 184760 -1 14977
14979 3 403097 143521 184840 -1 14978
14980 3 403024 143557 184920 -1 14979
14981 3 402955 143637 185000 -1 14980
14982 3 402906 143769 185080 -1 14981
14983 3 402874 143862 185160 -1 14982
14984 3 402795 143956 185240 -1 14983
14985 3 402733 144070 185320 -1 14984
14986 3 402677 144205 185360 -1 14985
14987 3 402610 144239 185440 -1 14986
14988 3 402539 144325 185520 -1 14987
14989 3 402448 144438 185640 -1 14988
14990 3 402406 144542 185720 -1 14989
14991 3 402404 144668 185800 -1 14990
14992 3 402405 144706 185880 -1 14991
14993 3 402419 144770 185960 -1 14992
14994 3 402418 144775 186000 -1 14993
14995 3 402416 144807 186080 -1 14994
14996 3 402379 144922 186200 -1 14995
14997 3 402270 145065 186280 -1 14996
14998 3 402202 145090 186400 -1 14997
14999 3 402194 145004 186480 -1 14998
15000 3 402238 144912 186520 -1 14999
15001 3 402006 145008 186600 -1 15000
15002 3 401918 145017 186680 -1 15001
15003 3 401869 144998 186760 -1 15002
15004 3 401837 144950 186840 -1 15003
15005 3 401806 144851 186920 -1 15004
15006 3 401726 144840 187000 -1 15005
15007 3 401681 144873 187040 -1 15006
15008 3 401614 144898 187120 -1 15007
15009 3 401572 144916 187200 -1 15008
15010 3 401571 144905 187280 -1 15009
15011 3 401593 145061 187320 -1 15010
15012 3 401669 145149 187400 -1 15011
15013 3 401766 145218 187480 -1 15012
15014 3 401661 145299 187560 -1 15013
15015 3 401629 145482 187640 -1 15014
15016 3 401458 145667 187720 -1 15015
15017 3 401471 145818 187800 -1 15016
15018 3 401479 145896 187880 -1 15017
15019 3 401468 145994 187960 -1 15018
15020 3 401445 146021 188040 -1 15019
15021 3 401433 146034 188080 -1 15020
15022 3 401459 146157 188120 -1 15021
15023 3 401421 146225 188160 -1 15022
15024 3 401277 146280 188240 -1 15023
15025 3 401254 146397 188320 -1 15024
15026 3 401232 146447 188400 -1 15025
15027 3 401217 146510 188480 -1 15026
15028 3 401270 146591 188560 -1 15027
15029 3 401342 146670 188640 -1 15028
15030 3 401400 146743 188720 -1 15029
15031 3 401409 146754 188800 -1 15030
15032 3 401488 146796 188840 -1 15031
15033 3 401510 146873 188920 -1 15032
15034 3 401482 146979 188960 -1 15033
15035 3 401584 147079 189000 -1 15034
15036 3 401687 147185 189080 -1 15035
15037 3 401850 147254 189160 -1 15036
15038 3 402087 147330 189280 -1 15037
15039 3 402204 147382 189360 -1 15038
15040 3 402404 147676 189360 -1 15039
15041 3 402470 147778 189440 -1 15040
15042 3 402526 147856 189520 -1 15041
15043 3 402612 147924 189600 -1 15042
15044 3 402722 148059 189680 -1 15043
15045 3 403752 148077 189680 -1 15044
15046 3 403888 148136 189600 -1 15045
15047 3 403893 148204 189480 -1 15046
15048 3 403954 148204 189400 -1 15047
15049 3 403879 148176 189280 -1 15048
15050 3 403830 148226 189160 -1 15049
15051 3 403826 148249 189080 -1 15050
15052 3 403822 148251 189000 -1 15051
15053 3 403888 148246 188920 -1 15052
15054 3 403888 148203 188880 -1 15053
15055 3 403924 148184 188800 -1 15054
15056 3 403954 148171 188720 -1 15055
15057 3 403975 148158 188640 -1 15056
15058 3 404025 148130 188560 -1 15057
15059 3 404024 148129 188480 -1 15058
15060 3 404084 148159 188400 -1 15059
15061 3 404161 148173 188320 -1 15060
15062 3 404295 148133 188240 -1 15061
15063 3 404293 148141 188200 -1 15062
15064 3 404481 148079 188200 -1 15063
15065 3 404615 148177 188200 -1 15064
15066 3 404641 148237 188200 -1 15065
15067 3 404857 148331 188200 -1 15066
15068 3 404959 148437 188200 -1 15067
15069 3 405222 148669 188280 -1 15068
15070 3 405200 148641 188440 -1 15069
15071 3 405129 148642 188520 -1 15070
15072 3 405048 148692 188600 -1 15071
15073 3 405008 148732 188760 -1 15072
15074 3 404856 148836 188960 -1 15073
15075 3 404700 148872 189000 -1 15074
15076 3 405379 148914 188240 -1 15069
15077 3 405493 148960 188160 -1 15076
15078 3 405625 148981 188080 -1 15077
15079 3 405804 149011 188000 -1 15078
15080 3 405849 149041 187920 -1 15079
15081 3 406001 149070 187840 -1 15080
15082 3 406290 149263 187760 -1 15081
15083 3 406561 149535 187600 -1 15082
15084 3 406527 149709 187640 -1 15083
15085 3 406493 149800 187720 -1 15084
15086 3 406511 150041 187800 -1 15085
15087 3 406475 150193 187840 -1 15086
15088 3 406414 150319 187920 -1 15087
15089 3 406353 150513 188000 -1 15088
15090 3 406273 150592 188080 -1 15089
15091 3 406191 150640 188160 -1 15090
15092 3 406138 150684 188240 -1 15091
15093 3 406057 150771 188320 -1 15092
15094 3 406039 150852 188360 -1 15093
15095 3 405955 151018 188440 -1 15094
15096 3 405495 151272 188440 -1 15095
15097 3 405431 151366 188520 -1 15096
15098 3 405358 151498 188600 -1 15097
15099 3 405295 151608 188680 -1 15098
15100 3 405193 151699 188760 -1 15099
15101 3 405106 151798 188840 -1 15100
15102 3 405051 151877 188920 -1 15101
15103 3 404976 151985 189000 -1 15102
15104 3 404867 152130 189080 -1 15103
15105 3 404798 152222 189160 -1 15104
15106 3 404755 152235 189240 -1 15105
15107 3 404705 152355 189320 -1 15106
15108 3 404668 152449 189400 -1 15107
15109 3 404650 152516 189480 -1 15108
15110 3 404625 152643 189560 -1 15109
15111 3 404585 152743 189640 -1 15110
15112 3 404289 152984 189720 -1 15111
15113 3 404000 153350 189800 -1 15112
15114 3 403984 153352 190000 -1 15113
15115 3 403895 153385 190200 -1 15114
15116 3 403631 153559 190280 -1 15115
15117 3 403578 153563 190360 -1 15116
15118 3 403555 153604 190440 -1 15117
15119 3 403513 153720 190560 -1 15118
15120 3 403536 153828 190600 -1 15119
15121 3 403539 153835 190640 -1 15120
15122 3 403524 153849 190760 -1 15121
15123 3 403364 153862 190840 -1 15122
15124 3 403309 153877 190920 -1 15123
15125 3 403051 154140 190960 -1 15124
15126 3 403138 154181 191000 -1 15125
15127 3 403008 154295 191000 -1 15126
15128 3 402921 154305 190960 -1 15127
15129 3 402759 154464 190880 -1 15128
15130 3 402785 154626 190880 -1 15129
15131 3 402824 154666 190840 -1 15130
15132 3 402795 154804 190880 -1 15131
15133 3 402749 154848 190960 -1 15132
15134 3 402621 154920 191040 -1 15133
15135 3 402491 155060 191120 -1 15134
15136 3 402361 155146 191160 -1 15135
15137 3 402282 155191 191200 -1 15136
15138 3 402196 155187 191240 -1 15137
15139 3 402129 155190 191280 -1 15138
15140 3 402129 155198 191320 -1 15139
15141 3 402086 155254 191360 -1 15140
15142 3 401979 155393 191440 -1 15141
15143 3 401941 155452 191520 -1 15142
15144 3 401902 155489 191600 -1 15143
15145 3 401771 155510 191680 -1 15144
15146 3 401694 155523 191720 -1 15145
15147 3 401705 155598 191800 -1 15146
15148 3 401623 155923 191840 -1 15147
15149 3 401542 156012 191920 -1 15148
15150 3 401537 156061 192000 -1 15149
15151 3 401725 155942 191760 -1 15148
15152 3 401723 155931 191680 -1 15151
15153 3 401380 155463 191720 -1 15146
15154 3 401208 155340 191720 -1 15153
15155 3 401096 155366 191720 -1 15154
15156 3 403267 154273 191000 -1 15126
15157 3 403535 153957 190920 -1 15124
15158 3 405542 151276 188280 -1 15096
15159 3 406675 150207 187680 -1 15086
15160 3 406629 149602 187560 -1 15083
15161 3 404088 147842 189600 -1 15046
15162 3 404154 147790 189560 -1 15161
15163 3 402513 148142 189760 -1 15044
15164 3 402430 148139 189840 -1 15163
15165 3 402289 148184 189920 -1 15164
15166 3 402147 148226 190000 -1 15165
15167 3 402043 148233 190080 -1 15166
15168 3 402019 148254 190120 -1 15167
15169 3 402019 148255 190200 -1 15168
15170 3 402151 148356 190280 -1 15169
15171 3 402266 148381 190320 -1 15170
15172 3 402305 148426 190400 -1 15171
15173 3 402384 148576 190480 -1 15172
15174 3 402418 148583 190520 -1 15173
15175 3 402418 148586 190560 -1 15174
15176 3 402504 148706 190640 -1 15175
15177 3 402502 148845 190680 -1 15176
15178 3 402485 148892 190760 -1 15177
15179 3 402493 149131 190840 -1 15178
15180 3 402453 149133 190920 -1 15179
15181 3 402505 149116 190960 -1 15180
15182 3 402813 149307 190840 -1 15179
15183 3 402857 149639 190840 -1 15182
15184 3 402919 149696 190960 -1 15183
15185 3 402906 149698 191040 -1 15184
15186 3 402894 149700 191120 -1 15185
15187 3 402874 149786 191200 -1 15186
15188 3 402852 149792 191240 -1 15187
15189 3 402775 149902 191320 -1 15188
15190 3 402807 149952 191360 -1 15189
15191 3 402808 150085 191480 -1 15190
15192 3 402774 150161 191560 -1 15191
15193 3 402744 150249 191680 -1 15192
15194 3 402739 150307 191760 -1 15193
15195 3 402757 150400 191840 -1 15194
15196 3 402738 150438 191880 -1 15195
15197 3 402727 150513 191960 -1 15196
15198 3 402710 150567 192040 -1 15197
15199 3 401830 148545 190560 -1 15175
15200 3 401654 148389 190560 -1 15199
15201 3 401570 148319 190520 -1 15200
15202 3 401344 146254 188400 -1 15026
15203 3 401372 146188 188400 -1 15202
15204 3 401749 144638 187320 -1 15010
15205 3 401541 144622 187320 -1 15204
15206 3 401381 144678 187320 -1 15205
15207 3 401093 144722 187320 -1 15206
15208 3 400884 144797 187360 -1 15207
15209 3 400781 144748 187400 -1 15208
15210 3 400724 144763 187440 -1 15209
15211 3 400612 144836 187520 -1 15210
15212 3 400528 144874 187560 -1 15211
15213 3 400403 144902 187600 -1 15212
15214 3 400312 144956 187680 -1 15213
15215 3 400253 144957 187760 -1 15214
15216 3 400158 144983 187840 -1 15215
15217 3 400039 145062 187920 -1 15216
15218 3 400028 145090 187960 -1 15217
15219 3 400014 145119 188000 -1 15218
15220 3 399993 145135 188080 -1 15219
15221 3 399984 145138 188160 -1 15220
15222 3 399951 145124 188240 -1 15221
15223 3 399840 145183 188320 -1 15222
15224 3 399778 145282 188400 -1 15223
15225 3 399700 145342 188480 -1 15224
15226 3 399703 145370 188560 -1 15225
15227 3 399640 145430 188640 -1 15226
15228 3 399640 145522 188680 -1 15227
15229 3 399553 145488 188760 -1 15228
15230 3 399477 145489 188840 -1 15229
15231 3 399374 145515 188880 -1 15230
15232 3 398948 145772 188920 -1 15231
15233 3 398892 145788 189000 -1 15232
15234 3 398682 145969 189080 -1 15233
15235 3 398490 146068 189200 -1 15234
15236 3 398360 146090 189280 -1 15235
15237 3 398156 146158 189320 -1 15236
15238 3 398167 146182 189400 -1 15237
15239 3 398189 146216 189480 -1 15238
15240 3 398110 146320 189600 -1 15239
15241 3 397953 146341 189720 -1 15240
15242 3 397900 146368 189800 -1 15241
15243 3 397846 146428 189880 -1 15242
15244 3 397829 146480 189960 -1 15243
15245 3 397742 146580 190040 -1 15244
15246 3 397665 146637 190080 -1 15245
15247 3 397640 146650 190160 -1 15246
15248 3 397594 146721 190240 -1 15247
15249 3 397429 146868 190320 -1 15248
15250 3 397338 146899 190400 -1 15249
15251 3 397292 147064 190480 -1 15250
15252 3 397208 147211 190560 -1 15251
15253 3 397199 147365 190640 -1 15252
15254 3 397226 147593 190720 -1 15253
15255 3 397250 147615 190800 -1 15254
15256 3 397294 147682 190920 -1 15255
15257 3 397392 147854 190960 -1 15256
15258 3 397554 148102 191040 -1 15257
15259 3 397667 148324 191120 -1 15258
15260 3 397475 149042 191120 -1 15259
15261 3 397569 149167 191200 -1 15260
15262 3 397559 149261 191320 -1 15261
15263 3 397525 149238 191360 -1 15262
15264 3 397516 149233 191480 -1 15263
15265 3 397275 149325 191560 -1 15264
15266 3 397123 149600 191560 -1 15265
15267 3 397123 149856 191560 -1 15266
15268 3 396987 149954 191640 -1 15267
15269 3 396843 150054 191760 -1 15268
15270 3 396781 150136 191840 -1 15269
15271 3 396851 150220 191960 -1 15270
15272 3 396856 150217 192080 -1 15271
15273 3 396828 150294 192200 -1 15272
15274 3 396815 150467 192320 -1 15273
15275 3 396698 150578 192400 -1 15274
15276 3 396657 150648 192480 -1 15275
15277 3 396657 150684 192600 -1 15276
15278 3 396662 150737 192720 -1 15277
15279 3 396689 150838 192800 -1 15278
15280 3 396732 150922 192920 -1 15279
15281 3 396848 151005 192960 -1 15280
15282 3 396978 151105 193000 -1 15281
15283 3 397238 151264 193080 -1 15282
15284 3 397386 151326 193160 -1 15283
15285 3 397494 151311 193240 -1 15284
15286 3 397670 151328 193320 -1 15285
15287 3 397782 151367 193400 -1 15286
15288 3 397887 151405 193480 -1 15287
15289 3 398015 151447 193560 -1 15288
15290 3 398090 151509 193640 -1 15289
15291 3 398146 151588 193720 -1 15290
15292 3 398149 151617 193800 -1 15291
15293 3 398156 151638 193880 -1 15292
15294 3 398145 151589 194040 -1 15293
15295 3 398170 151599 194120 -1 15294
15296 3 398290 151619 194200 -1 15295
15297 3 398412 151621 194280 -1 15296
15298 3 398396 151609 194360 -1 15297
15299 3 398378 151549 194440 -1 15298
15300 3 398459 151538 194520 -1 15299
15301 3 397213 149864 191360 -1 15263
15302 3 397207 149917 191320 -1 15301
15303 3 397514 149143 191000 -1 15260
15304 3 397393 149170 190920 -1 15303
15305 3 397305 149227 190840 -1 15304
15306 3 397240 149305 190760 -1 15305
15307 3 397164 149336 190720 -1 15306
15308 3 397140 149312 190680 -1 15307
15309 3 397201 149203 190640 -1 15308
15310 3 397170 149179 190560 -1 15309
15311 3 397182 149136 190520 -1 15310
15312 3 397259 149443 190640 -1 15308
15313 3 397224 149450 190600 -1 15312
15314 3 397222 149467 190560 -1 15313
15315 3 396904 147700 190920 -1 15256
15316 3 396840 147788 190920 -1 15315
15317 3 397649 145973 189320 -1 15237
15318 3 397453 145656 189320 -1 15317
15319 3 397225 145557 189240 -1 15318
15320 3 397224 145524 189280 -1 15319
15321 3 397208 145521 189320 -1 15320
15322 3 399205 146008 188760 -1 15232
15323 3 401977 144489 187320 -1 15204
15324 3 402129 144453 187320 -1 15323
15325 3 402121 144313 187320 -1 15324
15326 3 402500 144852 186520 -1 15000
15327 3 402752 144892 186520 -1 15326
15328 3 402944 144854 186520 -1 15327
15329 3 402818 144822 186600 -1 15328
15330 3 403112 144947 186520 -1 15328
15331 3 404092 140349 183160 -1 14898
15332 3 403999 140366 183080 -1 15331
15333 3 403967 140475 183000 -1 15332
15334 3 405231 138692 183040 -1 14867
15335 3 405249 138710 183120 -1 15334
15336 3 405228 138706 183200 -1 15335
15337 3 405262 138704 183280 -1 15336
15338 3 405228 138732 183360 -1 15337
15339 3 405206 138794 183440 -1 15338
15340 3 405288 138874 183520 -1 15339
15341 3 405354 138964 183600 -1 15340
15342 3 405377 139070 183680 -1 15341
15343 3 405431 139137 183760 -1 15342
15344 3 405458 139301 183840 -1 15343
15345 3 405506 139364 183920 -1 15344
15346 3 405597 139379 184040 -1 15345
15347 3 405631 139426 184120 -1 15346
15348 3 405556 139477 184240 -1 15347
15349 3 405681 139662 184120 -1 15347
15350 3 405649 139734 184120 -1 15349
15351 3 405659 139780 184120 -1 15350
15352 3 405615 139812 184120 -1 15351
15353 3 405495 139834 184120 -1 15352
15354 3 405359 139962 184120 -1 15353
15355 3 405387 140164 184200 -1 15354
15356 3 405447 140284 184280 -1 15355
15357 3 405449 140428 184400 -1 15356
15358 3 405466 140593 184600 -1 15357
15359 3 405456 140617 184680 -1 15358
15360 3 405342 140673 184760 -1 15359
15361 3 405486 140654 184880 -1 15360
15362 3 405454 140741 184960 -1 15361
15363 3 405397 140853 185040 -1 15362
15364 3 405390 141096 185120 -1 15363
15365 3 405285 141199 185160 -1 15364
15366 3 405220 141366 185240 -1 15365
15367 3 405236 141523 185320 -1 15366
15368 3 405209 141654 185400 -1 15367
15369 3 405197 141706 185480 -1 15368
15370 3 405231 141836 185600 -1 15369
15371 3 404530 137192 183320 -1 14856
15372 3 404416 137222 183400 -1 15371
15373 3 404388 137274 183480 -1 15372
15374 3 404296 137366 183560 -1 15373
15375 3 404136 137394 183600 -1 15374
15376 3 404020 137610 183680 -1 15375
15377 3 404048 137734 183760 -1 15376
15378 3 404160 137818 183840 -1 15377
15379 3 404180 137942 183920 -1 15378
15380 3 405290 135193 183320 -1 13992
15381 3 405287 135188 183360 -1 15380
15382 3 405227 135227 183440 -1 15381
15383 3 405202 135252 183480 -1 15382
15384 3 405127 135273 183520 -1 15383
15385 3 405062 135274 183560 -1 15384
15386 3 404983 135162 183600 -1 15385
15387 3 405061 135218 183680 -1 15386
15388 3 405055 135252 183720 -1 15387
15389 3 404948 135143 183560 -1 15386
15390 3 404843 135073 183520 -1 15389
15391 3 404814 135038 183480 -1 15390
15392 4 403997 132340 184000 -1 13903
15393 3 402343 132578 183960 -1 15392
15394 3 402059 132522 183840 -1 15393
15395 3 402035 132426 183720 -1 15394
15396 3 401575 132202 183520 -1 15395
15397 3 401563 132046 183480 -1 15396
15398 3 402095 132070 183280 -1 15397
15399 3 402217 132108 183080 -1 15398
15400 3 402163 132132 182920 -1 15399
15401 3 401965 132208 182800 -1 15400
15402 3 401981 132200 182720 -1 15401
15403 3 401963 132190 182680 -1 15402
15404 3 402057 132202 182640 -1 15403
15405 3 402103 132226 182560 -1 15404
15406 3 401981 132288 182320 -1 15405
15407 3 401933 132306 182200 -1 15406
15408 3 401973 132234 182080 -1 15407
15409 3 402159 132190 182000 -1 15408
15410 3 402069 132092 181840 -1 15409
15411 3 402085 131944 181680 -1 15410
15412 3 402129 131834 181560 -1 15411
15413 3 402223 131656 181480 -1 15412
15414 3 402297 131650 181440 -1 15413
15415 3 402337 131642 181320 -1 15414
15416 3 402285 131542 181200 -1 15415
15417 3 402227 131558 181040 -1 15416
15418 3 402139 131430 180920 -1 15417
15419 3 402083 131340 180840 -1 15418
15420 3 401884 131289 180760 -1 15419
15421 3 401630 131226 180720 -1 15420
15422 3 401057 131402 180760 -1 15421
15423 3 400681 131353 180840 -1 15422
15424 3 399593 130913 180800 -1 15423
15425 3 399487 130965 180920 -1 15424
15426 3 399370 131017 181040 -1 15425
15427 3 399223 131055 181200 -1 15426
15428 3 398918 131134 181360 -1 15427
15429 3 398755 131033 181440 -1 15428
15430 3 398558 131024 181520 -1 15429
15431 3 398398 130991 181560 -1 15430
15432 3 399473 130740 180560 -1 15424
15433 3 399328 130750 180360 -1 15432
15434 3 399222 130766 180280 -1 15433
15435 3 399055 130726 180160 -1 15434
15436 3 398643 130511 180040 -1 15435
15437 3 398324 130398 180080 -1 15436
15438 3 398315 130530 180200 -1 15437
15439 3 398348 130549 180280 -1 15438
15440 3 398309 130556 180360 -1 15439
15441 3 398018 130515 180400 -1 15440
15442 3 397889 130523 180400 -1 15441
15443 3 398506 130444 180000 -1 15436
15444 3 398555 130545 179960 -1 15443
15445 3 398405 130728 179920 -1 15444
15446 3 398056 130997 179880 -1 15445
15447 3 397649 131212 179760 -1 15446
15448 3 397598 131222 179720 -1 15447
15449 3 397891 131270 179680 -1 15448
15450 3 397989 131346 179640 -1 15449
15451 3 397982 131485 179600 -1 15450
15452 3 397979 131612 179600 -1 15451
15453 3 397938 131769 179560 -1 15452
15454 3 397553 131234 179680 -1 15448
15455 3 397402 131225 179600 -1 15454
15456 3 397618 131245 179560 -1 15455
15457 3 397591 131229 179440 -1 15456
15458 3 397687 131204 179360 -1 15457
15459 3 397562 131121 179280 -1 15458
15460 3 397434 131100 179200 -1 15459
15461 3 397423 131105 179120 -1 15460
15462 3 397106 131193 179560 -1 15455
15463 3 397139 131195 179480 -1 15462
15464 3 397207 131221 179320 -1 15463
15465 3 397154 131248 179240 -1 15464
15466 3 397178 131309 179160 -1 15465
15467 3 397211 131304 179080 -1 15466
15468 3 397068 131553 179560 -1 15462
15469 3 396954 131801 179600 -1 15468
15470 3 396981 131905 179640 -1 15469
15471 3 398620 130289 179800 -1 15444
15472 3 398532 130174 179640 -1 15471
15473 3 398518 130099 179520 -1 15472
15474 3 398381 130045 179360 -1 15473
15475 3 398169 130013 179320 -1 15474
15476 3 397793 130006 179440 -1 15475
15477 3 398178 130069 179200 -1 15475
15478 3 398209 130125 179120 -1 15477
15479 3 398172 130204 179000 -1 15478
15480 3 398224 130146 178920 -1 15479
15481 3 398236 130046 178840 -1 15480
15482 3 398160 129934 178720 -1 15481
15483 3 398156 129942 178600 -1 15482
15484 3 398226 129856 178440 -1 15483
15485 3 398312 129874 178320 -1 15484
15486 3 398390 129890 178160 -1 15485
15487 3 398450 130022 178040 -1 15486
15488 3 398556 130108 177880 -1 15487
15489 3 398712 130116 177760 -1 15488
15490 3 398846 130090 177600 -1 15489
15491 3 398920 130074 177480 -1 15490
15492 3 398988 130118 177360 -1 15491
15493 3 399112 130184 177200 -1 15492
15494 3 399236 130192 177040 -1 15493
15495 3 399400 130306 176880 -1 15494
15496 3 399480 130304 176760 -1 15495
15497 3 399566 130314 176640 -1 15496
15498 3 399600 130368 176480 -1 15497
15499 3 399688 130408 176440 -1 15498
15500 3 399824 130478 176400 -1 15499
15501 3 399924 130550 176280 -1 15500
15502 3 400108 130586 176160 -1 15501
15503 3 400144 130614 176000 -1 15502
15504 3 400238 130666 175800 -1 15503
15505 3 400268 130698 175640 -1 15504
15506 3 400358 130772 175400 -1 15505
15507 3 400616 131040 175240 -1 15506
15508 3 400722 131088 175160 -1 15507
15509 3 400842 131282 175040 -1 15508
15510 3 400916 131526 174960 -1 15509
15511 3 400978 131544 174880 -1 15510
15512 3 401012 131494 174800 -1 15511
15513 3 401180 131468 174640 -1 15512
15514 3 401272 131446 174600 -1 15513
15515 3 401356 131426 174520 -1 15514
15516 3 401438 131442 174440 -1 15515
15517 3 401616 131488 174320 -1 15516
15518 4 399498 133110 184000 -1 15392
15519 4 397791 133914 184000 -1 15518
15520 2 397830 133950 184000 -1 15519
15521 2 397894 133994 183960 -1 15520
15522 2 397678 134318 183960 -1 15521
15523 2 397634 134622 183920 -1 15522
15524 2 397578 134710 183800 -1 15523
15525 2 397496 135220 183720 -1 15524
15526 2 397332 135612 183600 -1 15525
15527 2 397238 136174 183800 -1 15526
15528 2 397216 136576 183880 32 15527
15529 2 397056 136480 183920 32 15528
15530 2 396896 136672 183760 80 15529
15531 2 396768 136896 183680 75.4718 15530
15532 2 396640 137120 183560 60.3987 15531
15533 2 396864 137280 183560 32 15532
15534 2 396896 137216 183480 32 15533
15535 2 396560 137168 183480 94 15532
15536 2 396494 137374 183520 -1 15535
15537 2 396198 137618 183600 -1 15536
15538 2 396070 137778 183680 -1 15537
15539 2 396034 137910 183800 -1 15538
15540 2 396074 137954 183800 -1 15539
15541 2 395878 137982 183800 -1 15539
15542 2 395984 137661 183480 -1 15537
15543 2 396326 137754 183320 -1 15542
15544 2 396672 137728 183560 98.9545 15543
15545 2 396896 137824 183680 32 15544
15546 2 396992 138048 183680 80 15545
15547 2 396768 138048 183800 32 15546
15548 2 397088 138304 183720 51.225 15546
15549 2 397088 138560 183760 40 15548
15550 2 396960 138816 183760 51.225 15549
15551 2 396864 139040 183920 40 15550
15552 2 396864 139104 183960 32 15551
15553 2 395842 137690 183400 -1 15542
15554 2 395386 137898 182960 -1 15553
15555 2 395314 138118 182760 -1 15554
15556 2 394816 138208 182720 51.225 15555
15557 2 394976 138016 182640 40 15556
15558 2 395232 137920 182600 60.3987 15557
15559 2 395488 137920 182600 86.1626 15558
15560 2 395680 138080 182560 80 15559
15561 2 395904 138144 182720 32 15560
15562 2 395936 138048 182680 32 15561
15563 2 395618 138170 182400 -1 15556
15564 2 396058 138050 182280 -1 15563
15565 2 395946 138062 182160 -1 15564
15566 2 395890 138102 182120 -1 15565
15567 2 396290 138086 182320 -1 15564
15568 2 396366 138286 182360 -1 15567
15569 2 396426 138546 182320 -1 15568
15570 2 394720 138464 182680 45.2548 15556
15571 2 394688 138720 182600 64 15570
15572 2 394592 138976 182520 40 15571
15573 2 394592 139200 182360 45.2548 15572
15574 2 394720 139296 182160 32 15573
15575 2 394816 139296 181920 32 15574
15576 2 394784 139328 181640 45.2548 15575
15577 2 394592 139392 181840 32 15576
15578 2 394560 139520 181960 32 15577
15579 2 394912 139360 181560 51.225 15576
15580 2 394944 139360 181840 32 15579
15581 2 394294 139022 182640 -1 15572
15582 2 394194 139142 182680 -1 15581
15583 2 394062 138970 182640 -1 15582
15584 2 393862 138922 182600 -1 15583
15585 2 394336 139296 182720 32 15582
15586 2 394272 139040 182760 45.2548 15585
15587 2 394048 139008 182880 32 15586
15588 2 393888 139232 182880 32 15587
15589 2 393920 139296 182920 32 15588
15590 2 393664 139424 183080 32 15589
15591 2 393696 139392 183080 32 15590
15592 2 393760 139136 183080 40 15591
15593 2 393760 139168 183040 32 15592
15594 2 393792 139424 183000 32 15593
15595 2 394016 139104 183040 40 15592
15596 2 394048 139072 183040 32 15595
15597 2 393519 139133 183240 -1 15592
15598 2 393359 139201 183520 -1 15597
15599 2 393376 139328 183560 51.225 15598
15600 2 393472 139264 183320 32 15599
15601 2 393312 139488 183800 32 15599
15602 2 393280 139680 184000 40 15601
15603 2 393216 139872 184200 51.225 15602
15604 2 393184 140032 184240 32 15603
15605 2 393251 140205 184480 -1 15604
15606 2 393243 140457 184720 -1 15605
15607 2 393191 140773 184960 -1 15606
15608 2 392995 141127 185320 -1 15607
15609 2 392928 141248 185440 32 15608
15610 2 392947 141295 185520 -1 15609
15611 2 392931 141623 185800 -1 15610
15612 2 392927 141815 186080 -1 15611
15613 2 392896 141920 186240 128.25 15612
15614 2 392832 142048 186480 115.378 15613
15615 2 392576 141920 186480 45.2548 15614
15616 2 392448 141920 186560 51.225 15615
15617 2 392512 141664 186600 51.225 15616
15618 2 392608 141408 186600 51.225 15617
15619 2 392640 141376 186600 45.2548 15618
15620 2 392736 141312 186720 64 15619
15621 2 392576 141248 186920 32 15620
15622 2 392608 141280 187200 32 15621
15623 2 392704 141280 187200 32 15622
15624 2 392928 141376 186880 51.225 15620
15625 2 393088 141248 187000 32 15624
15626 2 392768 141504 186360 32 15619
15627 2 392736 141568 186400 32 15626
15628 2 392320 141920 186800 32 15616
15629 2 392320 141920 187000 40 15628
15630 2 392576 141888 187080 40 15629
15631 2 392800 141824 187200 45.2548 15630
15632 2 393024 141792 187320 45.2548 15631
15633 2 393056 141792 187320 32 15632
15634 2 392192 141760 187160 75.4718 15629
15635 2 392096 141664 187200 95 15634
15636 2 392000 141568 187240 115.378 15635
15637 2 392192 141408 187280 80 15636
15638 2 392205 141494 187280 -1 15637
15639 2 392448 141408 187280 40 15637
15640 2 392544 141376 187280 32 15639
15641 2 391923 141283 187200 -1 15635
15642 2 391963 141051 187240 -1 15641
15643 2 391936 140813 187280 49 15642
15644 2 391936 140928 187400 75.4718 15643
15645 2 391712 140928 187520 32 15644
15646 2 391552 140736 187560 107.331 15645
15647 2 391392 140576 187440 40 15646
15648 2 391360 140544 187640 32 15647
15649 2 391936 140736 187200 32 15643
15650 2 392960 142048 186640 90.5097 15614
15651 2 393184 141888 186680 32 15650
15652 2 393312 141664 186720 32 15651
15653 2 393024 141728 186120 40 15613
15654 2 393152 141632 186200 32 15653
15655 2 393903 139337 182920 -1 15589
15656 2 393619 139553 182960 -1 15655
15657 2 393255 139497 183040 -1 15656
15658 2 393056 139744 183040 52 15657
15659 2 393184 139712 183000 60.3987 15658
15660 2 393216 139936 182840 32 15659
15661 2 392928 139776 183080 45.2548 15658
15662 2 392704 139904 183080 51.225 15661
15663 2 392640 139936 183080 32 15662
15664 2 392959 139877 183040 -1 15663
15665 2 392512 140000 183160 32 15664
15666 2 392384 140192 182960 90.5097 15665
15667 2 392192 140384 182880 137.87 15666
15668 2 391968 140256 182960 128 15667
15669 2 391840 140096 183040 32 15668
15670 2 391851 140203 183200 -1 15669
15671 2 391795 140203 183320 -1 15670
15672 2 391423 140095 183440 -1 15671
15673 2 390959 140347 183720 -1 15672
15674 2 390771 140443 183760 -1 15673
15675 2 390611 140287 183640 -1 15674
15676 2 390539 140041 183440 -1 15675
15677 2 390415 140033 183360 -1 15676
15678 2 390307 140113 183360 -1 15677
15679 2 390189 140067 183440 -1 15678
15680 2 390755 140771 183920 -1 15674
15681 2 390693 141075 184040 -1 15680
15682 2 390631 141379 184160 -1 15681
15683 2 390239 141791 184200 -1 15682
15684 2 389687 142249 184400 -1 15683
15685 2 389571 142421 184480 -1 15684
15686 2 389437 142655 184600 -1 15685
15687 2 390695 141401 184000 -1 15681
15688 2 390775 141393 183880 -1 15687
15689 2 392127 140243 182640 -1 15667
15690 2 391911 140159 182520 -1 15689
15691 2 391807 140243 182520 -1 15690
15692 2 391575 140371 182600 -1 15691
15693 2 391807 140283 182360 -1 15690
15694 2 391619 140343 182160 -1 15693
15695 2 391575 140315 182120 -1 15694
15696 2 391507 140299 182080 -1 15695
15697 4 397481 134206 184160 -1 15519
15698 4 396631 134380 184360 -1 15697
15699 2 396719 134491 184520 -1 15698
15700 2 396762 134696 184760 -1 15699
15701 2 396799 134786 184880 -1 15700
15702 2 396931 135119 185320 -1 15701
15703 2 396631 135469 185560 -1 15702
15704 2 396387 135895 185720 -1 15703
15705 2 394795 136251 185720 -1 15704
15706 2 394172 136907 185720 -1 15705
15707 2 394168 137501 185840 -1 15706
15708 2 394079 137775 185880 -1 15707
15709 2 394020 137795 186080 -1 15708
15710 2 394051 137968 186280 -1 15709
15711 2 394251 137936 186440 -1 15710
15712 2 394211 137928 186560 -1 15711
15713 2 394139 137888 186680 -1 15712
15714 2 394123 137888 186800 -1 15713
15715 2 393941 137778 186960 -1 15714
15716 2 391471 138081 185880 -1 15708
15717 2 390488 139442 185880 -1 15716
15718 2 390108 139695 186120 -1 15717
15719 2 390061 139858 186280 -1 15718
15720 2 390021 140002 186320 -1 15719
15721 2 390028 140045 186400 -1 15720
15722 2 391018 139788 186320 -1 15719
15723 2 390902 139752 186440 -1 15722
15724 2 390726 139704 186480 -1 15723
15725 2 389251 139558 186000 -1 15718
15726 2 389166 139573 185960 -1 15725
15727 2 388827 139650 185800 -1 15726
15728 2 387993 139732 185640 -1 15727
15729 2 387364 139788 185520 -1 15728
15730 2 386635 140050 185520 -1 15729
15731 2 386642 140196 185480 -1 15730
15732 2 386618 140200 185320 -1 15731
15733 2 386606 140092 185120 -1 15732
15734 2 386726 140068 185000 -1 15733
15735 2 386814 139952 184840 -1 15734
15736 2 386742 139768 184640 -1 15735
15737 2 386634 139676 184560 -1 15736
15738 2 386546 139568 184480 -1 15737
15739 2 386426 139456 184360 -1 15738
15740 2 386362 139332 184280 -1 15739
15741 2 386502 139156 184200 -1 15740
15742 2 386410 139152 184040 -1 15741
15743 2 386438 139028 183960 -1 15742
15744 2 386602 140001 185560 -1 15730
15745 2 386596 140083 185720 -1 15744
15746 2 386595 140104 185760 -1 15745
15747 2 386847 140168 185920 -1 15746
15748 2 386755 140241 185960 -1 15747
15749 2 387731 140104 185920 -1 15747
15750 2 387587 140192 186000 -1 15749
15751 2 387399 140320 186120 -1 15750
15752 2 387175 140512 186280 -1 15751
15753 2 387157 140544 186320 -1 15752
15754 2 386953 140600 186440 -1 15753
15755 2 386769 140672 186520 -1 15754
15756 2 386629 140660 186600 -1 15755
15757 2 386513 140664 186720 -1 15756
15758 2 386349 140764 186800 -1 15757
15759 2 386297 140764 186880 -1 15758
15760 2 386206 140719 186960 -1 15759
15761 2 386161 140696 187000 -1 15760
15762 2 386037 140736 187040 -1 15761
15763 2 385905 140744 187160 -1 15762
15764 2 385919 140771 187160 -1 15763
15765 2 385903 140795 187240 -1 15764
15766 2 385789 140807 187320 -1 15765
15767 2 385685 140685 187360 -1 15766
15768 2 385523 140663 187360 -1 15767
15769 2 385413 140629 187400 -1 15768
15770 2 385887 140999 187320 -1 15766
15771 2 385953 141091 187320 -1 15770
15772 2 385943 141169 187320 -1 15771
15773 2 385988 141229 187320 -1 15772
15774 2 386150 141267 187320 -1 15773
15775 2 386254 141279 187280 -1 15774
15776 2 386332 141335 187280 -1 15775
15777 2 386444 141381 187280 -1 15776
15778 2 386520 141415 187280 -1 15777
15779 2 386572 141465 187240 -1 15778
15780 2 386572 141555 187240 -1 15779
15781 2 386624 141573 187280 -1 15780
15782 2 386670 141617 187320 -1 15781
15783 2 386680 141651 187360 -1 15782
15784 2 386860 141643 187360 -1 15783
15785 2 386897 141645 187400 -1 15784
15786 2 386952 141693 187440 -1 15785
15787 2 387025 141721 187440 -1 15786
15788 2 387066 141759 187400 -1 15787
15789 2 387180 141817 187320 -1 15788
15790 2 387300 141777 187240 -1 15789
15791 2 387354 141749 187200 -1 15790
15792 2 387347 141659 187160 -1 15791
15793 2 387417 141627 187120 -1 15792
15794 2 387491 141631 187120 -1 15793
15795 2 387452 141797 187200 -1 15791
15796 2 387540 141821 187240 -1 15795
15797 2 387580 141829 187320 -1 15796
15798 2 387608 141843 187400 -1 15797
15799 2 387590 141851 187440 -1 15798
15800 2 386268 140168 185480 -1 15730
15801 2 385532 140409 185280 -1 15800
15802 2 385787 140220 185120 -1 15801
15803 2 385516 140217 184920 -1 15802
15804 2 385046 140918 184960 -1 15803
15805 2 385014 141090 185040 -1 15804
15806 2 385154 141302 185080 -1 15805
15807 2 385266 141458 185200 -1 15806
15808 2 385414 141550 185240 -1 15807
15809 2 385482 141522 185200 -1 15808
15810 2 385482 141438 185080 -1 15809
15811 2 385462 141386 185000 -1 15810
15812 2 385478 141350 184920 -1 15811
15813 2 384866 140210 184440 -1 15803
15814 2 384733 141114 185240 -1 15801
15815 2 384120 141296 185440 -1 15814
15816 2 384124 141143 185480 -1 15815
15817 2 384346 141066 185600 -1 15816
15818 2 384454 141063 185680 -1 15817
15819 2 384494 141116 185720 -1 15818
15820 2 384599 141206 185800 -1 15819
15821 2 384572 141230 185840 -1 15820
15822 2 384450 141247 185880 -1 15821
15823 2 384295 141311 185920 -1 15822
15824 2 384153 141383 186000 -1 15823
15825 2 383483 141965 185440 -1 15815
15826 2 383340 142055 185480 -1 15825
15827 2 383167 142095 185600 -1 15826
15828 2 383223 142161 185680 -1 15827
15829 2 383348 142166 185720 -1 15828
15830 2 383362 142208 185880 -1 15829
15831 2 383513 141643 185920 -1 15830
15832 2 383593 141547 186000 -1 15831
15833 2 383585 141363 186080 -1 15832
15834 2 382779 142439 186000 -1 15830
15835 2 382508 142374 186120 -1 15834
15836 2 382448 142292 186200 -1 15835
15837 2 382236 141988 186200 -1 15836
15838 2 382340 141880 186240 -1 15837
15839 2 382432 141808 186320 -1 15838
15840 2 382372 141864 186480 -1 15839
15841 2 382272 142024 186520 -1 15840
15842 2 382236 142080 186600 -1 15841
15843 2 382220 142052 186720 -1 15842
15844 2 382112 142096 186800 -1 15843
15845 2 382004 142100 186880 -1 15844
15846 2 382344 141696 186560 -1 15840
15847 2 382364 141616 186640 -1 15846
15848 2 382064 141942 186160 -1 15837
15849 2 382641 142343 186320 -1 15836
15850 2 382568 141862 185240 -1 15825
15851 2 382740 141780 184920 -1 15850
15852 2 382839 141199 184920 -1 15851
15853 2 382691 140883 184760 -1 15852
15854 2 382735 140631 184640 -1 15853
15855 2 382715 140455 184520 -1 15854
15856 2 382747 140279 184360 -1 15855
15857 2 382823 139939 184200 -1 15856
15858 2 382823 139771 184120 -1 15857
15859 2 382831 139503 184000 -1 15858
15860 2 382835 139347 183880 -1 15859
15861 2 382771 139239 183760 -1 15860
15862 2 382699 139163 183640 -1 15861
15863 2 382671 139083 183560 -1 15862
15864 2 382747 138947 183480 -1 15863
15865 2 382739 138755 183400 -1 15864
15866 2 382663 138595 183360 -1 15865
15867 2 382615 138443 183280 -1 15866
15868 2 382659 138343 183240 -1 15867
15869 2 382651 138355 183160 -1 15868
15870 2 382559 138327 183040 -1 15869
15871 2 382599 138375 183000 -1 15870
15872 2 382667 138443 182880 -1 15871
15873 2 382615 138531 182760 -1 15872
15874 2 382451 138675 182720 -1 15873
15875 2 382399 138695 182680 -1 15874
15876 2 382631 138619 182640 -1 15875
15877 2 382827 138651 182520 -1 15876
15878 2 382935 138823 182400 -1 15877
15879 2 383127 138879 182280 -1 15878
15880 2 383095 138999 182160 -1 15879
15881 2 383235 139051 182080 -1 15880
15882 2 383311 139039 181960 -1 15881
15883 2 383427 139191 181880 -1 15882
15884 2 383483 139239 181760 -1 15883
15885 2 383519 139235 181640 -1 15884
15886 2 383567 139239 181520 -1 15885
15887 2 383675 139151 181440 -1 15886
15888 2 383651 139131 181360 -1 15887
15889 2 383627 139131 181320 -1 15888
15890 2 383891 139135 181280 -1 15889
15891 2 383929 139096 181240 -1 15890
15892 2 383951 139059 181160 -1 15891
15893 2 384063 138943 181040 -1 15892
15894 2 384035 138879 181000 -1 15893
15895 2 384019 138775 180880 -1 15894
15896 2 384083 138655 180760 -1 15895
15897 2 384215 138543 180600 -1 15896
15898 2 384199 138511 180480 -1 15897
15899 2 384327 138355 180400 -1 15898
15900 2 384339 138343 180280 -1 15899
15901 2 384451 138379 180160 -1 15900
15902 2 384359 138331 180040 -1 15901
15903 2 384376 138311 179960 -1 15902
15904 2 384295 138371 179840 -1 15903
15905 2 384207 138459 179800 -1 15904
15906 2 384227 138559 179720 -1 15905
15907 2 384243 138675 179640 -1 15906
15908 2 384279 138703 179560 -1 15907
15909 2 384279 138687 179480 -1 15908
15910 2 384315 138711 179360 -1 15909
15911 2 384347 138823 179280 -1 15910
15912 2 384351 138771 179160 -1 15911
15913 2 384310 138796 179080 -1 15912
15914 2 384335 138835 178920 -1 15913
15915 2 384327 138923 178880 -1 15914
15916 2 384403 138923 178760 -1 15915
15917 2 384519 138899 178640 -1 15916
15918 2 384531 138847 178520 -1 15917
15919 2 384495 138871 178400 -1 15918
15920 2 384379 138887 178320 -1 15919
15921 2 384411 138907 178280 -1 15920
15922 2 384431 138915 178200 -1 15921
15923 2 384479 138975 178120 -1 15922
15924 2 384559 138987 178040 -1 15923
15925 2 384631 138999 177960 -1 15924
15926 2 384627 138979 177920 -1 15925
15927 2 384635 138983 177840 -1 15926
15928 2 384627 138955 177760 -1 15927
15929 2 384667 138947 177640 -1 15928
15930 2 384687 138931 177520 -1 15929
15931 2 384951 138275 180440 -1 15899
15932 2 384975 138135 180480 -1 15931
15933 2 384875 138107 180560 -1 15932
15934 2 384187 139415 181000 -1 15894
15935 2 384063 139619 181000 -1 15934
15936 2 384003 139619 180920 -1 15935
15937 2 382991 139131 181320 -1 15889
15938 2 382855 138911 181240 -1 15937
15939 2 382827 138739 181160 -1 15938
15940 2 382679 138763 181080 -1 15939
15941 2 382527 138795 181000 -1 15940
15942 2 382399 138811 180880 -1 15941
15943 2 382319 138835 180800 -1 15942
15944 2 382467 138559 180880 -1 15942
15945 2 382439 138411 180840 -1 15944
15946 2 382375 138327 180760 -1 15945
15947 2 382887 139195 182160 -1 15880
15948 2 382639 139219 182160 -1 15947
15949 2 382095 138767 182600 -1 15875
15950 2 382571 139419 183600 -1 15863
15951 2 382307 139555 183560 -1 15950
15952 2 382207 139727 183680 -1 15951
15953 2 382287 139875 183800 -1 15952
15954 2 382219 140035 183840 -1 15953
15955 2 382211 140163 183920 -1 15954
15956 2 382235 139963 183760 -1 15953
15957 2 382783 141759 184840 -1 15851
15958 2 382559 141559 184800 -1 15957
15959 2 382579 141463 184720 -1 15958
15960 2 382487 141355 184600 -1 15959
15961 2 382988 142074 184800 -1 15957
15962 2 383120 142634 184800 -1 15961
15963 2 383121 143153 184920 -1 15962
15964 2 383069 143539 185000 -1 15963
15965 2 382982 143625 185120 -1 15964
15966 2 382939 143775 185240 -1 15965
15967 2 383082 144069 185360 -1 15966
15968 2 383268 144472 185560 -1 15967
15969 2 383444 144878 185800 -1 15968
15970 2 383874 145057 185600 -1 15969
15971 2 383804 145462 185760 -1 15970
15972 2 383707 145851 186000 -1 15971
15973 2 383581 146284 186240 -1 15972
15974 2 383571 146649 186360 -1 15973
15975 2 383535 146908 186400 -1 15974
15976 2 383121 147183 187040 -1 15975
15977 2 383025 147131 187080 -1 15976
15978 2 382665 146895 187240 -1 15977
15979 2 382329 146651 187440 -1 15978
15980 2 382106 146494 187640 -1 15979
15981 2 381880 146547 187600 -1 15980
15982 2 381793 146606 187480 -1 15981
15983 2 381801 146670 187360 -1 15982
15984 2 382056 146391 187760 -1 15980
15985 2 381861 146319 187880 -1 15984
15986 2 381712 146256 187960 -1 15985
15987 2 381625 146219 188000 -1 15986
15988 2 381594 146218 188040 -1 15987
15989 2 381258 146302 188040 -1 15988
15990 2 381086 146146 188080 -1 15989
15991 2 381020 146082 188120 -1 15990
15992 2 381202 146086 188160 -1 15991
15993 2 381202 146058 188240 -1 15992
15994 2 381266 146054 188400 -1 15993
15995 2 381262 146142 188520 -1 15994
15996 2 381262 146238 188640 -1 15995
15997 2 381286 146342 188760 -1 15996
15998 2 381318 146350 188880 -1 15997
15999 2 381202 146282 188920 -1 15998
16000 2 381218 146310 189000 -1 15999
16001 2 381270 146430 189160 -1 16000
16002 2 381318 146498 189280 -1 16001
16003 2 381342 146618 189400 -1 16002
16004 2 381334 146790 189520 -1 16003
16005 2 381454 146826 189680 -1 16004
16006 2 381510 146830 189800 -1 16005
16007 2 381606 146870 189920 -1 16006
16008 2 381678 146866 190040 -1 16007
16009 2 381742 146862 190160 -1 16008
16010 2 381706 146926 190280 -1 16009
16011 2 381762 146954 190400 -1 16010
16012 2 381806 147038 190520 -1 16011
16013 2 381726 147042 190600 -1 16012
16014 2 381602 147054 190680 -1 16013
16015 2 381654 147178 190800 -1 16014
16016 2 381606 147218 190880 -1 16015
16017 2 381518 147242 191000 -1 16016
16018 2 381426 147278 191160 -1 16017
16019 2 381054 147212 191160 -1 16018
16020 2 380918 147188 191120 -1 16019
16021 2 380738 147144 191040 -1 16020
16022 2 380574 147056 191120 -1 16021
16023 2 380410 146988 191160 -1 16022
16024 2 380350 146888 191240 -1 16023
16025 2 380236 146882 191320 -1 16024
16026 2 380064 146786 191400 -1 16025
16027 2 379888 146838 191520 -1 16026
16028 2 379796 146814 191680 -1 16027
16029 2 379916 146910 191880 -1 16028
16030 2 379917 146939 191960 -1 16029
16031 2 379912 146682 191280 -1 16026
16032 2 379656 146526 191240 -1 16031
16033 2 379578 146384 191280 -1 16032
16034 2 379510 146310 191360 -1 16033
16035 2 379427 146270 191400 -1 16034
16036 2 379524 146254 191440 -1 16035
16037 2 379610 146140 191560 -1 16036
16038 2 379330 146286 191360 -1 16035
16039 2 379083 146251 191280 -1 16038
16040 2 378967 146251 191240 -1 16039
16041 2 378835 146191 191200 -1 16040
16042 2 378727 146109 191160 -1 16041
16043 2 378619 146067 191160 -1 16042
16044 2 378437 146037 191080 -1 16043
16045 2 378319 146023 191080 -1 16044
16046 2 378319 146035 191040 -1 16045
16047 2 378233 146057 191120 -1 16045
16048 2 378193 146061 191160 -1 16047
16049 2 378098 146054 191200 -1 16048
16050 2 377946 146016 191200 -1 16049
16051 2 377806 146030 191280 -1 16050
16052 2 377768 146044 191320 -1 16051
16053 2 377706 146058 191360 -1 16052
16054 2 377710 146058 191400 -1 16053
16055 2 377675 146013 191480 -1 16054
16056 2 377635 145983 191520 -1 16055
16057 2 377519 145957 191560 -1 16056
16058 2 377477 145825 191680 -1 16057
16059 2 377509 145847 191720 -1 16058
16060 2 377501 145729 191760 -1 16059
16061 2 377443 145669 191840 -1 16060
16062 2 377441 145695 191920 -1 16061
16063 2 377434 145714 192000 -1 16062
16064 2 377390 145772 192080 -1 16063
16065 2 377372 145794 192120 -1 16064
16066 2 377282 145752 192120 -1 16065
16067 2 377193 145729 192160 -1 16066
16068 2 377122 145738 192200 -1 16067
16069 2 377098 145794 192280 -1 16068
16070 2 377110 145832 192320 -1 16069
16071 2 377236 145898 192320 -1 16070
16072 2 377274 145926 192360 -1 16071
16073 2 377300 145994 192440 -1 16072
16074 2 377322 146002 192520 -1 16073
16075 2 377063 145863 192360 -1 16070
16076 2 377048 145890 192400 -1 16075
16077 2 377052 145918 192480 -1 16076
16078 2 377095 145931 192560 -1 16077
16079 2 377091 145985 192640 -1 16078
16080 2 377153 145995 192760 -1 16079
16081 2 377165 146041 192800 -1 16080
16082 2 377144 146100 192880 -1 16081
16083 2 377092 146148 192960 -1 16082
16084 2 377048 146184 193040 -1 16083
16085 2 376951 146213 193120 -1 16084
16086 2 376879 146273 193200 -1 16085
16087 2 376844 146276 193280 -1 16086
16088 2 376803 146307 193360 -1 16087
16089 2 376909 146329 193480 -1 16088
16090 2 376973 146275 193520 -1 16089
16091 2 376989 146245 193600 -1 16090
16092 2 376968 146206 193680 -1 16091
16093 2 376954 146190 193760 -1 16092
16094 2 376928 146204 193800 -1 16093
16095 2 376935 146221 193840 -1 16094
16096 2 376956 146256 193920 -1 16095
16097 2 376900 146254 194000 -1 16096
16098 2 376936 146264 194080 -1 16097
16099 2 376948 146278 194160 -1 16098
16100 2 376962 146320 194240 -1 16099
16101 2 376952 146332 194320 -1 16100
16102 2 376962 146354 194400 -1 16101
16103 2 376941 146397 194480 -1 16102
16104 2 376933 146391 194560 -1 16103
16105 2 376863 146457 194640 -1 16104
16106 2 376823 146501 194680 -1 16105
16107 2 376801 146541 194720 -1 16106
16108 2 381506 147258 191240 -1 16018
16109 2 381566 147210 191360 -1 16108
16110 2 381630 147094 191440 -1 16109
16111 2 381622 147014 191560 -1 16110
16112 2 381582 146874 191680 -1 16111
16113 2 381750 146662 191760 -1 16112
16114 2 381738 146526 191720 -1 16113
16115 2 381606 146458 191760 -1 16114
16116 2 381418 146426 188920 -1 15998
16117 2 381427 146450 188960 -1 16116
16118 2 380954 146018 188160 -1 15991
16119 2 380890 145994 188280 -1 16118
16120 2 380926 146002 188440 -1 16119
16121 2 380954 145938 188520 -1 16120
16122 2 380934 145890 188640 -1 16121
16123 2 380838 145878 188760 -1 16122
16124 2 380718 145814 188880 -1 16123
16125 2 380622 145810 189000 -1 16124
16126 2 380494 145934 189080 -1 16125
16127 2 380090 146222 189080 -1 16126
16128 2 379906 146794 189120 -1 16127
16129 2 379630 147094 189080 -1 16128
16130 2 379278 147214 189080 -1 16129
16131 2 379213 147244 189040 -1 16130
16132 2 379081 147346 189040 -1 16131
16133 2 378821 147538 189000 -1 16132
16134 2 378377 147798 188920 -1 16133
16135 2 378029 148056 188800 -1 16134
16136 2 377954 148085 188720 -1 16135
16137 2 377841 148128 188600 -1 16136
16138 2 378313 148520 188480 -1 16137
16139 2 378369 148564 188400 -1 16138
16140 2 378409 148560 188160 -1 16139
16141 2 378417 148504 188240 -1 16140
16142 2 378613 148524 188160 -1 16141
16143 2 379093 148692 188160 -1 16142
16144 2 378309 148572 187960 -1 16140
16145 2 378385 148568 188080 -1 16144
16146 2 378229 148540 187760 -1 16144
16147 2 377953 148356 187560 -1 16146
16148 2 377825 148560 187280 -1 16147
16149 2 377793 148804 187240 -1 16148
16150 2 377753 148743 187080 -1 16149
16151 2 377849 148764 187080 -1 16150
16152 2 377909 148808 186880 -1 16151
16153 2 377913 148862 186560 -1 16152
16154 2 378077 148016 188720 -1 16136
16155 2 379334 147262 189160 -1 16130
16156 2 379314 147342 189280 -1 16155
16157 2 379366 147430 189360 -1 16156
16158 2 379414 147390 189480 -1 16157
16159 2 379414 147434 189600 -1 16158
16160 2 379370 147498 189720 -1 16159
16161 2 379334 147530 189840 -1 16160
16162 2 379339 147525 189880 -1 16161
16163 2 379367 147501 189960 -1 16162
16164 2 379287 147549 190080 -1 16163
16165 2 379203 147549 190200 -1 16164
16166 2 379087 147629 190240 -1 16165
16167 2 379047 147657 190320 -1 16166
16168 2 378967 147669 190400 -1 16167
16169 2 378999 147557 190440 -1 16168
16170 2 378991 147533 190520 -1 16169
16171 2 378964 147538 190600 -1 16170
16172 2 378951 147541 190640 -1 16171
16173 2 378951 147561 190760 -1 16172
16174 2 379263 147581 190240 -1 16165
16175 2 379307 147577 190320 -1 16174
16176 2 379303 147533 190360 -1 16175
16177 2 379323 147509 190400 -1 16176
16178 2 379050 147442 189120 -1 16130
16179 2 378602 147706 189080 -1 16178
16180 2 378326 147706 189080 -1 16179
16181 2 380446 145974 189200 -1 16126
16182 2 380446 145974 189360 -1 16181
16183 2 380310 145934 189440 -1 16182
16184 2 380050 145934 189480 -1 16183
16185 2 379922 145890 189560 -1 16184
16186 2 379926 145758 189600 -1 16185
16187 2 379914 145678 189680 -1 16186
16188 2 379922 145562 189800 -1 16187
16189 2 379946 145374 190000 -1 16188
16190 2 380026 145330 190120 -1 16189
16191 2 379898 145068 190240 -1 16190
16192 2 379922 144928 190280 -1 16191
16193 2 379981 144847 190360 -1 16192
16194 2 379882 144863 190440 -1 16193
16195 2 379843 144719 190520 -1 16194
16196 2 379630 144659 190480 -1 16195
16197 2 379973 144375 190520 -1 16195
16198 2 380486 143658 190520 -1 16197
16199 2 380488 143673 190560 -1 16198
16200 2 380491 143688 190600 -1 16199
16201 2 380518 143741 190640 -1 16200
16202 2 380492 143784 190800 -1 16201
16203 2 380509 143777 190840 -1 16202
16204 2 380562 143756 191040 -1 16203
16205 2 380601 143708 191160 -1 16204
16206 2 380570 143693 191240 -1 16205
16207 2 380314 144053 191240 -1 16206
16208 2 380338 144149 191280 -1 16207
16209 2 380410 144153 191360 -1 16208
16210 2 380418 144269 191480 -1 16209
16211 2 380494 143309 191280 -1 16206
16212 2 380442 143289 191360 -1 16211
16213 2 380416 143245 191400 -1 16212
16214 2 380454 143025 191440 -1 16213
16215 2 380593 142823 191520 -1 16214
16216 2 380718 142769 191600 -1 16215
16217 2 380950 142781 191680 -1 16216
16218 2 381010 142625 191640 -1 16217
16219 2 381178 142421 191560 -1 16218
16220 2 381406 142333 191680 -1 16219
16221 2 381006 142825 191800 -1 16217
16222 2 379994 143481 191400 -1 16213
16223 2 379586 143593 191360 -1 16222
16224 2 379294 143561 191320 -1 16223
16225 2 380579 143720 191280 -1 16206
16226 2 380650 143496 190480 -1 16198
16227 2 381010 143117 190360 -1 16226
16228 2 381456 143103 190320 -1 16227
16229 2 381660 143154 190240 -1 16228
16230 2 381819 143182 190120 -1 16229
16231 2 382176 143032 190000 -1 16230
16232 2 382721 142776 189800 -1 16231
16233 2 382686 142982 189680 -1 16232
16234 2 382950 142948 189640 -1 16233
16235 2 383338 143055 189600 -1 16234
16236 2 383382 143023 189440 -1 16235
16237 2 383602 143067 189400 -1 16236
16238 2 383910 143055 189640 -1 16235
16239 2 384070 143163 189720 -1 16238
16240 2 384130 143223 189800 -1 16239
16241 2 384070 143403 189880 -1 16240
16242 2 384114 143359 190000 -1 16241
16243 2 384290 143367 190040 -1 16242
16244 2 384522 143495 190120 -1 16243
16245 2 384470 143495 190200 -1 16244
16246 2 384282 143491 190280 -1 16245
16247 2 384098 143535 190360 -1 16246
16248 2 384022 143603 190480 -1 16247
16249 2 384058 143887 190520 -1 16248
16250 2 383986 144103 190440 -1 16249
16251 2 383886 144183 190320 -1 16250
16252 2 383922 144139 190240 -1 16251
16253 2 384622 143611 190080 -1 16244
16254 2 384762 143687 190000 -1 16253
16255 2 384978 143759 189920 -1 16254
16256 2 385262 143815 189840 -1 16255
16257 2 385494 143939 189800 -1 16256
16258 2 385630 144071 189880 -1 16257
16259 2 385778 144171 189960 -1 16258
16260 2 383858 143387 190000 -1 16242
16261 2 383786 143423 190040 -1 16260
16262 2 383746 143415 190160 -1 16261
16263 2 383630 143395 190280 -1 16262
16264 2 383646 143411 190400 -1 16263
16265 2 383387 142399 189840 -1 16232
16266 2 383545 142304 189800 -1 16265
16267 2 383671 142167 189840 -1 16266
16268 2 383745 142090 189920 -1 16267
16269 2 383781 142039 189960 -1 16268
16270 2 383822 141996 190040 -1 16269
16271 2 383830 141952 190080 -1 16270
16272 2 383870 141832 190200 -1 16271
16273 2 383974 141620 190280 -1 16272
16274 2 384174 141564 190280 -1 16273
16275 2 379638 146010 189560 -1 16185
16276 2 381158 146354 187960 -1 15989
16277 2 383265 147543 187120 -1 15976
16278 2 383437 147682 187200 -1 16277
16279 2 383825 148001 187200 -1 16278
16280 2 383984 148039 187080 -1 16279
16281 2 384044 148075 187000 -1 16280
16282 2 384136 148135 186920 -1 16281
16283 2 384160 148151 186840 -1 16282
16284 2 384152 148119 186760 -1 16283
16285 2 384184 147987 187120 -1 16280
16286 2 384296 148019 187200 -1 16285
16287 2 384364 148147 187280 -1 16286
16288 2 384372 148279 187360 -1 16287
16289 2 384392 148407 187280 -1 16288
16290 2 384464 148543 187200 -1 16289
16291 2 384480 148623 187280 -1 16290
16292 2 384496 148655 187400 -1 16291
16293 2 384584 148655 187520 -1 16292
16294 2 384852 148871 187480 -1 16293
16295 2 385160 149035 187400 -1 16294
16296 2 385318 149109 187360 -1 16295
16297 2 385396 149215 187400 -1 16296
16298 2 385416 149251 187480 -1 16297
16299 2 385464 149423 187600 -1 16298
16300 2 385476 149183 187320 -1 16296
16301 2 385620 149211 187240 -1 16300
16302 2 385676 149243 187160 -1 16301
16303 2 385704 149291 187080 -1 16302
16304 2 385776 149371 186960 -1 16303
16305 2 385820 149431 186840 -1 16304
16306 2 385868 149471 186680 -1 16305
16307 2 385724 149499 186640 -1 16306
16308 2 385764 149563 186560 -1 16307
16309 2 385828 149683 186440 -1 16308
16310 2 385932 149739 186320 -1 16309
16311 2 386048 149751 186200 -1 16310
16312 2 386168 149859 186120 -1 16311
16313 2 386060 149871 186080 -1 16312
16314 2 386404 149947 186160 -1 16312
16315 2 386404 150047 186120 -1 16314
16316 2 386560 150123 186120 -1 16315
16317 2 386732 150003 186120 -1 16316
16318 2 381056 142561 185200 -1 15850
16319 2 380506 143021 185240 -1 16318
16320 2 380535 143009 185280 -1 16319
16321 2 380019 143353 185320 -1 16320
16322 2 379717 143614 185560 -1 16321
16323 2 379588 143762 185720 -1 16322
16324 2 379366 143865 185920 -1 16323
16325 2 379214 143809 186080 -1 16324
16326 2 379078 143930 186240 -1 16325
16327 2 379110 143950 186360 -1 16326
16328 2 378882 144038 186640 -1 16327
16329 2 378595 144213 186760 -1 16328
16330 2 378126 144259 186960 -1 16329
16331 2 377767 144402 187120 -1 16330
16332 2 377483 144451 187280 -1 16331
16333 2 377228 144506 187440 -1 16332
16334 2 377004 144598 187600 -1 16333
16335 2 376482 144630 187640 -1 16334
16336 2 376053 144711 187720 -1 16335
16337 2 375470 144883 187760 -1 16336
16338 2 375201 145179 187560 -1 16337
16339 2 375190 145590 187480 -1 16338
16340 2 375289 145681 187400 -1 16339
16341 2 375157 145658 187400 -1 16340
16342 2 375149 145684 187360 -1 16341
16343 2 375163 145800 187240 -1 16342
16344 2 375114 145832 187120 -1 16343
16345 2 375097 145842 187080 -1 16344
16346 2 375095 145862 187040 -1 16345
16347 2 375081 145838 187000 -1 16346
16348 2 375281 145890 187240 -1 16343
16349 2 375293 145958 187280 -1 16348
16350 2 375275 146002 187320 -1 16349
16351 2 375261 146034 187400 -1 16350
16352 2 375217 146084 187480 -1 16351
16353 2 375175 146150 187560 -1 16352
16354 2 375119 146222 187640 -1 16353
16355 2 375054 146290 187720 -1 16354
16356 2 375082 146344 187800 -1 16355
16357 2 375084 146354 187840 -1 16356
16358 2 375046 146428 187920 -1 16357
16359 2 374948 146352 187720 -1 16355
16360 2 374846 146446 187760 -1 16359
16361 2 374736 146538 187760 -1 16360
16362 2 374707 146614 187720 -1 16361
16363 2 374792 146662 187680 -1 16362
16364 2 374563 146630 187720 -1 16362
16365 2 374435 146602 187680 -1 16364
16366 2 374315 146616 187720 -1 16365
16367 2 374284 146662 187760 -1 16366
16368 2 374269 146678 187800 -1 16367
16369 2 374221 146790 187800 -1 16368
16370 2 374245 146728 187880 -1 16369
16371 2 374171 146852 187760 -1 16369
16372 2 374105 146898 187760 -1 16371
16373 2 374037 146954 187800 -1 16372
16374 2 374059 147016 187880 -1 16373
16375 2 374063 147020 187960 -1 16374
16376 2 374064 146994 188040 -1 16375
16377 2 374048 147024 188120 -1 16376
16378 2 374022 147096 188160 -1 16377
16379 2 373993 147146 188280 -1 16378
16380 2 373970 147164 188360 -1 16379
16381 2 373956 147156 188400 -1 16380
16382 2 375338 145726 187360 -1 16340
16383 2 375436 145744 187320 -1 16382
16384 2 375488 145774 187280 -1 16383
16385 2 375532 145768 187240 -1 16384
16386 2 375706 145704 187240 -1 16385
16387 2 375908 145530 187200 -1 16386
16388 2 376028 145498 187120 -1 16387
16389 2 376048 145506 187080 -1 16388
16390 2 375780 145618 187280 -1 16386
16391 2 375742 145744 187160 -1 16386
16392 2 375758 145734 187080 -1 16391
16393 2 375752 145735 187000 -1 16392
16394 2 375884 145945 187000 -1 16393
16395 2 375824 146031 186960 -1 16394
16396 2 375758 146171 186920 -1 16395
16397 2 375754 146277 186880 -1 16396
16398 2 375728 146524 186920 -1 16397
16399 2 375776 146705 186880 -1 16398
16400 2 375716 146821 186920 -1 16399
16401 2 375672 146867 186960 -1 16400
16402 2 375654 146881 187000 -1 16401
16403 2 375606 146929 187040 -1 16402
16404 2 374831 145171 187960 -1 16337
16405 2 374400 145284 188000 -1 16404
16406 2 373959 145411 187960 -1 16405
16407 2 373597 145747 187960 -1 16406
16408 2 373517 145826 187880 -1 16407
16409 2 373366 145776 187800 -1 16408
16410 2 374249 145285 188080 -1 16405
16411 2 373856 145418 188360 -1 16410
16412 2 373649 145518 188400 -1 16411
16413 2 374099 145412 188440 -1 16412
16414 2 374006 145476 188600 -1 16413
16415 2 372951 145392 188600 -1 16414
16416 2 372840 145386 188680 -1 16415
16417 2 372752 145347 188800 -1 16416
16418 2 372533 145307 188920 -1 16417
16419 2 372399 145228 189040 -1 16418
16420 2 372523 145348 189080 -1 16419
16421 2 372574 145436 189160 -1 16420
16422 2 372625 145469 189200 -1 16421
16423 2 372296 145160 189160 -1 16419
16424 2 372013 145100 189200 -1 16423
16425 2 371816 145076 189280 -1 16424
16426 2 371725 144980 189320 -1 16425
16427 2 371544 145024 189280 -1 16426
16428 2 371688 144882 189400 -1 16426
16429 2 371733 144929 189560 -1 16428
16430 2 371817 144797 189760 -1 16429
16431 2 371825 144629 189920 -1 16430
16432 2 371897 144404 189960 -1 16431
16433 2 371660 144475 190040 -1 16432
16434 2 371279 144259 190200 -1 16433
16435 2 371020 144095 190440 -1 16434
16436 2 370886 143755 190520 -1 16435
16437 2 370792 143665 190600 -1 16436
16438 2 370699 143594 190720 -1 16437
16439 2 370520 143426 190880 -1 16438
16440 2 370388 143317 191000 -1 16439
16441 2 370355 143359 191160 -1 16440
16442 2 370127 143114 191280 -1 16441
16443 2 369973 142988 191400 -1 16442
16444 2 369816 142907 191520 -1 16443
16445 2 369714 142857 191560 -1 16444
16446 2 369712 142733 191640 -1 16445
16447 2 369556 142677 191880 -1 16446
16448 2 369434 142613 192040 -1 16447
16449 2 369298 142485 192200 -1 16448
16450 2 369174 142457 192320 -1 16449
16451 2 369098 142437 192480 -1 16450
16452 2 368962 142241 192520 -1 16451
16453 2 368762 141973 192440 -1 16452
16454 2 368750 141873 192360 -1 16453
16455 2 368732 141837 192320 -1 16454
16456 2 368690 141737 192240 -1 16455
16457 2 369048 141821 192280 -1 16455
16458 2 368622 141869 192560 -1 16452
16459 2 368938 142503 192720 -1 16452
16460 2 368942 142620 192880 -1 16459
16461 2 369018 142660 192960 -1 16460
16462 2 369046 142688 193120 -1 16461
16463 2 369076 142692 193280 -1 16462
16464 2 369092 142748 193440 -1 16463
16465 2 369042 142816 193560 -1 16464
16466 2 369120 142624 193600 -1 16465
16467 2 369108 142552 193680 -1 16466
16468 2 368958 142912 193720 -1 16465
16469 2 368816 143084 193920 -1 16468
16470 2 368498 143240 194040 -1 16469
16471 2 368538 143260 194160 -1 16470
16472 2 368462 143340 194320 -1 16471
16473 2 368429 143362 194360 -1 16472
16474 2 368330 143428 194480 -1 16473
16475 2 368214 143472 194640 -1 16474
16476 2 368198 143584 194760 -1 16475
16477 2 368164 143612 194920 -1 16476
16478 2 368178 143644 195240 -1 16477
16479 2 368574 144136 195320 -1 16478
16480 2 368806 144188 195280 -1 16479
16481 2 368994 144260 195160 -1 16480
16482 2 369118 144304 195000 -1 16481
16483 2 368120 144132 195280 -1 16478
16484 2 368020 144300 195360 -1 16483
16485 2 367832 144348 195480 -1 16484
16486 2 367788 144408 195600 -1 16485
16487 2 367660 144560 195720 -1 16486
16488 2 367868 143484 195320 -1 16478
16489 2 367756 143576 195440 -1 16488
16490 2 367684 143844 195560 -1 16489
16491 2 367640 143936 195640 -1 16490
16492 2 367634 143692 195720 -1 16491
16493 2 367498 143568 195840 -1 16492
16494 2 367478 143708 196080 -1 16493
16495 2 367482 143656 196280 -1 16494
16496 2 367306 143676 196400 -1 16495
16497 2 367362 143708 196560 -1 16496
16498 2 367406 143828 196720 -1 16497
16499 2 367218 144036 196760 -1 16498
16500 2 367390 143940 196880 -1 16499
16501 2 366886 144148 196720 -1 16499
16502 2 366586 144116 196720 -1 16501
16503 2 366422 144088 196640 -1 16502
16504 2 367046 143216 195360 -1 16488
16505 2 366634 142916 195280 -1 16504
16506 2 366154 142964 195240 -1 16505
16507 2 365996 142932 195160 -1 16506
16508 2 365346 143300 195120 -1 16507
16509 2 365134 143432 195040 -1 16508
16510 2 365132 143352 195000 -1 16509
16511 2 365136 143308 194960 -1 16510
16512 2 365156 143296 194920 -1 16511
16513 2 364700 143480 195040 -1 16509
16514 2 364340 143588 195000 -1 16513
16515 2 364140 143744 194960 -1 16514
16516 2 363732 143840 194960 -1 16515
16517 2 363596 143784 194880 -1 16516
16518 2 365911 142868 194960 -1 16507
16519 2 365991 142937 194880 -1 16518
16520 2 365893 142970 194760 -1 16519
16521 2 365845 143005 194680 -1 16520
16522 2 371988 144399 190000 -1 16432
16523 2 372256 144503 190040 -1 16522
16524 2 372427 144555 190200 -1 16523
16525 2 372524 144537 190280 -1 16524
16526 2 372566 144562 190400 -1 16525
16527 2 372631 144687 190520 -1 16526
16528 2 372734 144868 190680 -1 16527
16529 2 372620 145000 190720 -1 16528
16530 2 372541 145153 190800 -1 16529
16531 2 372402 145251 190840 -1 16530
16532 2 372212 145482 190880 -1 16531
16533 2 372869 145036 190720 -1 16528
16534 2 373935 145520 188720 -1 16414
16535 2 374147 145934 189000 -1 16534
16536 2 374218 146098 189120 -1 16535
16537 2 374371 146206 189000 -1 16535
16538 2 374365 146228 188960 -1 16537
16539 2 374325 146170 188880 -1 16538
16540 2 372892 145937 188440 -1 16412
16541 2 372560 146316 188360 -1 16540
16542 2 372395 146462 188400 -1 16541
16543 2 372252 146662 188560 -1 16542
16544 2 372267 146838 188760 -1 16543
16545 2 372275 147033 189000 -1 16544
16546 2 372226 147158 189160 -1 16545
16547 2 372369 147346 189280 -1 16546
16548 2 372475 147589 189400 -1 16547
16549 2 372382 147521 189560 -1 16548
16550 2 372302 147539 189760 -1 16549
16551 2 372176 147681 190000 -1 16550
16552 2 372280 147418 190120 -1 16551
16553 2 372119 147717 190200 -1 16552
16554 2 371974 147869 190280 -1 16553
16555 2 372079 147718 190360 -1 16554
16556 2 372011 147676 190440 -1 16555
16557 2 371987 147685 190520 -1 16556
16558 2 371835 147889 190640 -1 16557
16559 2 371840 147956 190720 -1 16558
16560 2 371348 148344 190320 -1 16554
16561 2 370926 148625 190360 -1 16560
16562 2 370772 148800 190440 -1 16561
16563 2 370872 149497 190440 -1 16562
16564 2 370929 149761 190400 -1 16563
16565 2 370934 149896 190480 -1 16564
16566 2 370979 149889 190560 -1 16565
16567 2 371079 149956 190640 -1 16566
16568 2 371113 150072 190720 -1 16567
16569 2 371077 150104 190880 -1 16568
16570 2 371199 150132 191000 -1 16569
16571 2 371399 150232 191000 -1 16570
16572 2 371667 150168 191000 -1 16571
16573 2 371031 150128 191000 -1 16570
16574 2 370827 150224 191160 -1 16573
16575 2 370731 150328 191200 -1 16574
16576 2 370579 150336 191160 -1 16575
16577 2 370463 150268 191480 -1 16575
16578 2 370199 150428 191680 -1 16577
16579 2 370027 150434 191840 -1 16578
16580 2 369639 150510 192040 -1 16579
16581 2 369531 150542 192160 -1 16580
16582 2 369171 150590 192200 -1 16581
16583 2 369023 150592 192280 -1 16582
16584 2 368931 150600 192360 -1 16583
16585 2 368887 150620 192440 -1 16584
16586 2 368853 150652 192480 -1 16585
16587 2 368939 150734 192600 -1 16586
16588 2 368811 150770 192720 -1 16587
16589 2 368593 150850 192800 -1 16588
16590 2 368389 150958 192880 -1 16589
16591 2 368383 150980 193000 -1 16590
16592 2 368327 151088 193080 -1 16591
16593 2 368251 151158 193240 -1 16592
16594 2 368131 151150 193360 -1 16593
16595 2 368075 151120 193440 -1 16594
16596 2 367949 151090 193560 -1 16595
16597 2 367853 151066 193680 -1 16596
16598 2 367747 151004 193800 -1 16597
16599 2 367697 151014 193960 -1 16598
16600 2 367649 151018 194040 -1 16599
16601 2 367545 151050 194160 -1 16600
16602 2 367441 151110 194240 -1 16601
16603 2 367303 151102 194360 -1 16602
16604 2 367207 151100 194680 -1 16603
16605 2 367235 151120 194920 -1 16604
16606 2 366743 151300 195120 -1 16605
16607 2 366531 151416 195200 -1 16606
16608 2 366415 151480 195240 -1 16607
16609 2 366723 151426 195280 -1 16608
16610 2 366759 151478 195440 -1 16609
16611 2 366827 151614 195600 -1 16610
16612 2 366159 151414 195240 -1 16608
16613 2 366003 151464 195320 -1 16612
16614 2 365747 151630 195480 -1 16613
16615 2 365387 151770 195640 -1 16614
16616 2 365339 152134 195760 -1 16615
16617 2 365355 151984 195800 -1 16616
16618 2 365067 151868 195960 -1 16617
16619 2 364947 151932 196080 -1 16618
16620 2 364803 152076 196240 -1 16619
16621 2 364631 152260 196520 -1 16620
16622 2 364603 152348 196640 -1 16621
16623 2 364603 152352 196800 -1 16622
16624 2 364603 152360 196920 -1 16623
16625 2 364583 152388 197040 -1 16624
16626 2 364555 152512 197160 -1 16625
16627 2 364647 152684 197240 -1 16626
16628 2 364715 152724 197320 -1 16627
16629 2 364915 152720 197360 -1 16628
16630 2 365003 152352 197440 -1 16629
16631 2 364435 153096 197240 -1 16628
16632 2 364347 153268 197280 -1 16631
16633 2 364367 153336 197320 -1 16632
16634 2 364451 153422 197480 -1 16633
16635 2 364539 153582 197720 -1 16634
16636 2 364527 153922 197840 -1 16635
16637 2 364527 154166 197920 -1 16636
16638 2 364667 154238 198080 -1 16637
16639 2 364803 154220 198160 -1 16638
16640 2 364731 154136 198200 -1 16639
16641 2 364795 154176 198280 -1 16640
16642 2 365007 154184 198400 -1 16641
16643 2 364859 154272 198680 -1 16642
16644 2 364855 154312 198720 -1 16643
16645 2 364831 154308 198760 -1 16644
16646 2 365287 154288 198160 -1 16639
16647 2 365431 154432 198160 -1 16646
16648 2 366007 154372 198160 -1 16647
16649 2 366431 154346 198200 -1 16648
16650 2 366811 154278 198240 -1 16649
16651 2 367035 154166 198280 -1 16650
16652 2 367115 154141 198240 -1 16651
16653 2 367115 154138 198360 -1 16652
16654 2 367115 154138 198440 -1 16653
16655 2 367275 154090 198160 -1 16652
16656 2 367467 154038 198080 -1 16655
16657 2 367851 153836 198000 -1 16656
16658 2 368155 153748 197920 -1 16657
16659 2 368463 153650 198080 -1 16658
16660 2 368923 153654 198120 -1 16659
16661 2 369127 153648 198160 -1 16660
16662 2 369231 153636 198280 -1 16661
16663 2 369473 153535 198320 -1 16662
16664 2 369689 153609 198360 -1 16663
16665 2 369573 153685 198440 -1 16664
16666 2 369825 153645 198320 -1 16664
16667 2 370229 153641 198280 -1 16666
16668 2 370473 153609 198360 -1 16667
16669 2 370545 153665 198440 -1 16668
16670 2 370737 153747 198640 -1 16669
16671 2 370989 153791 198840 -1 16670
16672 2 371497 153779 198920 -1 16671
16673 2 372145 153901 198840 -1 16672
16674 2 372293 153901 198800 -1 16673
16675 2 372529 153973 198760 -1 16674
16676 2 372785 154043 198720 -1 16675
16677 2 373237 154051 198640 -1 16676
16678 2 373433 153995 198560 -1 16677
16679 2 373685 154047 198720 -1 16678
16680 2 374425 154121 198840 -1 16679
16681 2 374873 154163 198640 -1 16680
16682 2 375517 154355 198640 -1 16681
16683 2 376189 154571 198720 -1 16682
16684 2 376673 154809 198880 -1 16683
16685 2 377249 155071 199040 -1 16684
16686 2 377633 155147 199080 -1 16685
16687 2 377717 155241 199400 -1 16686
16688 2 377841 155205 199480 -1 16687
16689 2 378045 155281 199560 -1 16688
16690 2 378181 155361 199600 -1 16689
16691 2 378301 155425 199640 -1 16690
16692 2 378565 155353 199600 -1 16691
16693 2 378753 155373 199760 -1 16692
16694 2 378897 155485 199840 -1 16693
16695 2 373249 154275 198960 -1 16675
16696 2 369103 153420 198000 -1 16660
16697 2 369195 153356 198080 -1 16696
16698 2 364378 154350 197760 -1 16636
16699 2 364395 152944 197000 -1 16625
16700 2 364315 153132 196960 -1 16699
16701 2 365303 152368 195680 -1 16616
16702 2 367523 151048 194920 -1 16605
16703 2 368171 151010 192840 -1 16590
16704 2 368031 150894 192840 -1 16703
16705 2 368567 150708 192480 -1 16586
16706 2 368475 150858 192520 -1 16705
16707 2 368499 151072 192560 -1 16706
16708 2 368469 151188 192640 -1 16707
16709 2 370146 148468 190440 -1 16562
16710 2 369844 148185 190400 -1 16709
16711 2 369922 148194 190360 -1 16710
16712 2 369868 148024 190320 -1 16711
16713 2 369782 147888 190240 -1 16712
16714 2 369458 147796 190200 -1 16713
16715 2 369461 147875 190080 -1 16714
16716 2 369461 147875 189960 -1 16715
16717 2 369447 147901 189840 -1 16716
16718 2 369397 147581 190200 -1 16714
16719 2 369188 147329 190200 -1 16718
16720 2 369024 147232 190200 -1 16719
16721 2 369021 147223 190040 -1 16720
16722 2 368918 147207 190000 -1 16721
16723 2 368712 147175 189920 -1 16722
16724 2 368441 147264 189920 -1 16723
16725 2 368335 147346 189840 -1 16724
16726 2 368244 147546 189760 -1 16725
16727 2 368194 147730 189760 -1 16726
16728 2 368150 147750 189720 -1 16727
16729 2 368066 147774 189680 -1 16728
16730 2 367998 147798 189600 -1 16729
16731 2 367912 147944 189600 -1 16730
16732 2 367744 148136 189520 -1 16731
16733 2 367500 148272 189480 -1 16732
16734 2 367366 148252 189360 -1 16733
16735 2 367378 148196 189280 -1 16734
16736 2 367354 148192 189200 -1 16735
16737 2 367256 148140 189160 -1 16736
16738 2 367226 148072 189120 -1 16737
16739 2 366736 148016 189080 -1 16738
16740 2 367288 148004 189000 -1 16738
16741 2 367378 148260 188920 -1 16740
16742 2 367442 148420 188840 -1 16741
16743 2 367534 148488 188760 -1 16742
16744 2 367430 148528 188680 -1 16743
16745 2 367302 148472 188640 -1 16744
16746 2 367122 148584 188640 -1 16745
16747 2 367094 148828 188680 -1 16746
16748 2 367226 148864 188760 -1 16747
16749 2 367334 148992 188680 -1 16748
16750 2 367380 148958 188560 -1 16749
16751 2 367388 148966 188520 -1 16750
16752 2 367318 148492 188600 -1 16745
16753 2 367402 148472 188480 -1 16752
16754 2 367438 148504 188360 -1 16753
16755 2 367334 148476 188240 -1 16754
16756 2 367398 148524 188120 -1 16755
16757 2 367386 148592 188000 -1 16756
16758 2 367374 148584 187880 -1 16757
16759 2 367426 148616 187760 -1 16758
16760 2 367282 148812 187720 -1 16759
16761 2 367074 149084 187760 -1 16760
16762 2 366995 149146 187800 -1 16761
16763 2 366841 149246 187880 -1 16762
16764 2 366833 149330 187960 -1 16763
16765 2 366769 149426 188080 -1 16764
16766 2 366641 149494 188160 -1 16765
16767 2 366533 149506 188280 -1 16766
16768 2 367422 148772 187600 -1 16760
16769 2 367412 148752 187520 -1 16768
16770 2 367176 148736 187400 -1 16769
16771 2 367176 148736 187280 -1 16770
16772 2 367130 148836 187160 -1 16771
16773 2 367211 148791 187120 -1 16772
16774 2 367355 148757 187040 -1 16773
16775 2 367475 148757 186920 -1 16774
16776 2 367443 148629 186800 -1 16775
16777 2 367333 148653 186680 -1 16776
16778 2 366377 149145 186680 -1 16777
16779 2 366191 149145 186720 -1 16778
16780 2 366071 149161 186800 -1 16779
16781 2 365795 149171 186880 -1 16780
16782 2 365491 149043 186960 -1 16781
16783 2 365251 148983 187040 -1 16782
16784 2 365195 148987 187120 -1 16783
16785 2 365215 149039 187040 -1 16783
16786 2 367529 148709 186560 -1 16777
16787 2 367715 148657 186480 -1 16786
16788 2 367751 148523 186320 -1 16787
16789 2 368147 148599 186320 -1 16788
16790 2 368198 148386 186200 -1 16789
16791 2 368015 148449 186200 -1 16790
16792 2 367607 148345 186200 -1 16791
16793 2 367499 148245 186120 -1 16792
16794 2 367487 148201 186080 -1 16793
16795 2 367487 148149 186000 -1 16794
16796 2 367491 148128 185920 -1 16795
16797 2 367463 148106 185840 -1 16796
16798 2 367407 148062 185760 -1 16797
16799 2 367363 147984 185680 -1 16798
16800 2 367321 147902 185600 -1 16799
16801 2 367309 147803 185520 -1 16800
16802 2 367227 147613 185440 -1 16801
16803 2 367079 147420 185360 -1 16802
16804 2 367095 147258 185280 -1 16803
16805 2 367079 147159 185200 -1 16804
16806 2 366979 146967 185120 -1 16805
16807 2 366807 146883 185200 -1 16806
16808 2 366671 146972 185240 -1 16807
16809 2 366535 147061 185280 -1 16808
16810 2 366429 147151 185360 -1 16809
16811 2 366391 147151 185440 -1 16810
16812 2 368459 148337 186200 -1 16790
16813 2 368595 148133 186080 -1 16812
16814 2 368982 147238 190240 -1 16720
16815 2 368912 147196 190320 -1 16814
16816 2 368849 147114 190360 -1 16815
16817 2 368782 147032 190400 -1 16816
16818 2 368740 147053 190440 -1 16817
16819 2 368718 147074 190480 -1 16818
16820 2 368497 147032 190560 -1 16819
16821 2 368491 146974 190640 -1 16820
16822 2 368524 146956 190720 -1 16821
16823 2 368371 146849 190800 -1 16822
16824 2 368259 146819 190840 -1 16823
16825 2 368174 146755 190920 -1 16824
16826 2 368217 146755 191000 -1 16825
16827 2 368023 146731 191120 -1 16826
16828 2 367971 146753 191240 -1 16827
16829 2 367883 146641 191320 -1 16828
16830 2 367811 146577 191400 -1 16829
16831 2 367503 146481 191480 -1 16830
16832 2 367435 146417 191560 -1 16831
16833 2 367283 146335 191680 -1 16832
16834 2 367119 146311 191680 -1 16833
16835 2 366895 146343 191760 -1 16834
16836 2 366827 146315 191840 -1 16835
16837 2 366651 146255 191920 -1 16836
16838 2 366459 146163 192000 -1 16837
16839 2 366283 146135 192040 -1 16838
16840 2 366107 146077 192200 -1 16839
16841 2 365861 146044 192280 -1 16840
16842 2 365722 146002 192320 -1 16841
16843 2 365779 146021 192480 -1 16842
16844 2 365875 146131 192560 -1 16843
16845 2 365899 146127 192640 -1 16844
16846 2 365934 146102 192680 -1 16845
16847 2 366307 145939 192680 -1 16846
16848 2 366491 146059 192680 -1 16847
16849 2 366563 146139 192760 -1 16848
16850 2 366571 146179 192840 -1 16849
16851 2 366579 146191 192880 -1 16850
16852 2 365927 146083 192760 -1 16846
16853 2 365795 146143 192880 -1 16852
16854 2 365715 146163 193040 -1 16853
16855 2 365599 146091 193160 -1 16854
16856 2 365591 146062 193240 -1 16855
16857 2 365491 146010 193320 -1 16856
16858 2 365363 145880 193360 -1 16857
16859 2 365227 145846 193440 -1 16858
16860 2 365201 145855 193480 -1 16859
16861 2 365175 145864 193520 -1 16860
16862 2 365189 145914 193600 -1 16861
16863 2 365263 145942 193680 -1 16862
16864 2 366183 145883 192640 -1 16845
16865 2 366203 145515 192640 -1 16864
16866 2 366119 145511 192720 -1 16865
16867 2 366131 145503 192840 -1 16866
16868 2 366199 145527 192960 -1 16867
16869 2 366187 145543 193040 -1 16868
16870 2 366175 145883 192560 -1 16844
16871 2 366263 145515 192560 -1 16870
16872 2 366275 145319 192480 -1 16871
16873 2 366345 145206 192440 -1 16872
16874 2 366343 145131 192320 -1 16873
16875 2 366335 145123 192240 -1 16874
16876 2 365583 145961 192360 -1 16842
16877 2 365251 145845 192360 -1 16876
16878 2 364939 146077 192360 -1 16877
16879 2 364415 146221 192360 -1 16878
16880 2 364091 146341 192440 -1 16879
16881 2 363923 146439 192520 -1 16880
16882 2 363759 146493 192640 -1 16881
16883 2 363535 146505 192720 -1 16882
16884 2 363251 146577 192800 -1 16883
16885 2 363083 146693 192920 -1 16884
16886 2 362879 146813 193040 -1 16885
16887 2 362855 146897 193120 -1 16886
16888 2 362735 146917 193240 -1 16887
16889 2 362575 146889 193320 -1 16888
16890 2 362419 146917 193440 -1 16889
16891 2 362335 146953 193600 -1 16890
16892 2 362155 147007 193720 -1 16891
16893 2 362139 147003 193840 -1 16892
16894 2 362247 146967 193880 -1 16893
16895 2 361483 146843 193840 -1 16893
16896 2 361211 146823 193960 -1 16895
16897 2 360899 146921 194000 -1 16896
16898 2 360623 147117 194000 -1 16897
16899 2 360507 147291 193960 -1 16898
16900 2 360555 147411 193960 -1 16899
16901 2 360491 147663 193960 -1 16900
16902 2 360487 147851 193840 -1 16901
16903 2 360487 147983 193760 -1 16902
16904 2 360051 146937 194000 -1 16898
16905 2 360051 146947 193800 -1 16904
16906 2 360017 146797 193680 -1 16905
16907 2 360027 146815 193560 -1 16906
16908 2 360120 146872 193520 -1 16907
16909 2 360115 146857 193480 -1 16908
16910 2 360111 146853 193360 -1 16909
16911 2 360131 146856 193320 -1 16910
16912 2 360147 146853 193240 -1 16911
16913 2 359903 146757 193240 -1 16912
16914 2 359903 146821 193160 -1 16913
16915 2 359823 146901 193080 -1 16914
16916 2 359695 146997 192920 -1 16915
16917 2 359695 146997 192880 -1 16916
16918 2 360035 147157 193240 -1 16912
16919 2 360007 147237 193160 -1 16918
16920 2 360031 147233 193120 -1 16919
16921 2 359735 147293 193480 -1 16909
16922 2 359727 147461 193480 -1 16921
16923 2 359807 147537 193480 -1 16922
16924 2 359763 147725 193400 -1 16923
16925 2 359711 147866 193360 -1 16924
16926 2 359553 147760 193240 -1 16925
16927 2 359417 147720 193160 -1 16926
16928 2 359145 147672 193040 -1 16927
16929 2 359659 148008 193320 -1 16925
16930 2 359683 148210 193320 -1 16929
16931 2 359648 148244 193280 -1 16930
16932 2 359849 148384 193200 -1 16931
16933 2 360037 148240 193280 -1 16931
16934 2 360097 148316 193280 -1 16933
16935 2 360165 148376 193360 -1 16934
16936 2 360181 148484 193440 -1 16935
16937 2 359613 148278 193240 -1 16931
16938 2 358869 148720 193240 -1 16937
16939 2 358909 148656 193160 -1 16938
16940 2 358869 148516 193120 -1 16939
16941 2 358869 148496 193080 -1 16940
16942 2 358869 148476 193040 -1 16941
16943 2 359073 148696 193160 -1 16939
16944 2 359121 148736 193080 -1 16943
16945 2 358561 148772 193320 -1 16938
16946 2 358409 148832 193400 -1 16945
16947 2 358269 148948 193520 -1 16946
16948 2 358033 149132 193600 -1 16947
16949 2 357805 149191 193600 -1 16948
16950 2 357675 149233 193680 -1 16949
16951 2 357425 149453 193760 -1 16950
16952 2 357313 149791 193760 -1 16951
16953 2 357241 150063 193760 -1 16952
16954 2 357101 150219 193800 -1 16953
16955 2 356965 150315 193840 -1 16954
16956 2 356665 150571 193920 -1 16955
16957 2 356409 150855 194000 -1 16956
16958 2 356061 151191 194000 -1 16957
16959 2 355977 151215 194120 -1 16958
16960 2 355977 151255 194240 -1 16959
16961 2 355981 151255 194320 -1 16960
16962 2 355641 152041 194320 -1 16961
16963 2 355593 152193 194400 -1 16962
16964 2 355713 152423 194480 -1 16963
16965 2 355725 152459 194560 -1 16964
16966 2 355737 152487 194640 -1 16965
16967 2 355781 152547 194760 -1 16966
16968 2 355801 152541 194920 -1 16967
16969 2 355305 152683 194640 -1 16966
16970 2 355217 152903 194640 -1 16969
16971 2 355185 152959 194680 -1 16970
16972 2 355034 153045 194680 -1 16971
16973 2 354846 153057 194640 -1 16972
16974 2 354726 153115 194560 -1 16973
16975 2 354653 153133 194480 -1 16974
16976 2 354631 153117 194400 -1 16975
16977 2 354637 153143 194320 -1 16976
16978 2 354646 153191 194240 -1 16977
16979 2 354638 153229 194160 -1 16978
16980 2 354607 153237 194080 -1 16979
16981 2 354593 153267 194040 -1 16980
16982 2 354633 153377 193960 -1 16981
16983 2 354647 153391 193880 -1 16982
16984 2 354653 153397 193760 -1 16983
16985 2 354715 153481 193680 -1 16984
16986 2 354751 153515 193680 -1 16985
16987 2 354730 153483 193600 -1 16985
16988 2 354686 153473 193520 -1 16987
16989 2 354624 153507 193440 -1 16988
16990 2 354568 153667 193360 -1 16989
16991 2 354534 153753 193360 -1 16990
16992 2 354532 153895 193360 -1 16991
16993 2 354610 154035 193360 -1 16992
16994 2 354564 153671 193320 -1 16990
16995 2 354554 153673 193240 -1 16994
16996 2 354566 153641 193160 -1 16995
16997 2 354574 153603 193080 -1 16996
16998 2 354596 153545 192960 -1 16997
16999 2 354638 153541 192880 -1 16998
17000 2 354638 153541 192800 -1 16999
17001 2 354632 153567 192720 -1 17000
17002 2 354606 153597 192640 -1 17001
17003 2 354668 153645 192560 -1 17002
17004 2 354678 153667 192480 -1 17003
17005 2 354634 153697 192400 -1 17004
17006 2 354572 153747 192320 -1 17005
17007 2 354592 153711 192240 -1 17006
17008 2 354592 153663 192200 -1 17007
17009 2 354580 153603 192160 -1 17008
17010 2 354537 153571 192080 -1 17009
17011 2 354471 153595 192000 -1 17010
17012 2 354447 153633 191920 -1 17011
17013 2 354485 153701 191800 -1 17012
17014 2 354631 153677 191680 -1 17013
17015 2 354497 153469 191680 -1 17014
17016 2 354339 153443 191760 -1 17015
17017 2 354289 153455 191840 -1 17016
17018 2 354653 153669 191560 -1 17014
17019 2 354801 153303 191560 -1 17018
17020 2 354651 153655 191520 -1 17018
17021 2 354653 153627 191440 -1 17020
17022 2 354621 153465 191400 -1 17021
17023 2 354601 153441 191360 -1 17022
17024 2 354614 153395 191280 -1 17023
17025 2 354608 153361 191240 -1 17024
17026 2 354594 153335 191200 -1 17025
17027 2 354546 153275 191200 -1 17026
17028 2 354548 153207 191200 -1 17027
17029 2 354554 153275 191120 -1 17027
17030 2 354556 153293 191040 -1 17029
17031 2 354536 153283 190960 -1 17030
17032 2 354536 153285 190880 -1 17031
17033 2 354570 153301 190800 -1 17032
17034 2 354508 153295 190720 -1 17033
17035 2 354466 153287 190640 -1 17034
17036 2 354410 153231 190560 -1 17035
17037 2 354366 153165 190520 -1 17036
17038 2 354324 153143 190480 -1 17037
17039 2 354328 153187 190400 -1 17038
17040 2 354402 153247 190320 -1 17039
17041 2 354474 153221 190320 -1 17040
17042 2 354514 153215 190280 -1 17041
17043 2 354530 153235 190240 -1 17042
17044 2 354610 153289 190160 -1 17043
17045 2 354668 153283 190120 -1 17044
17046 2 354616 153361 190120 -1 17045
17047 2 354512 153443 190120 -1 17046
17048 2 354744 153279 190080 -1 17045
17049 2 354797 153285 190040 -1 17048
17050 2 354789 153265 190000 -1 17049
17051 2 354851 153175 190000 -1 17050
17052 2 354929 153105 189880 -1 17051
17053 2 354993 153063 189840 -1 17052
17054 2 355057 153129 189760 -1 17053
17055 2 355073 153175 189720 -1 17054
17056 2 355086 153243 189720 -1 17055
17057 2 355100 153293 189760 -1 17056
17058 2 355122 153329 189800 -1 17057
17059 2 354765 153241 189960 -1 17050
17060 2 354730 153257 189920 -1 17059
17061 2 354735 153291 189840 -1 17060
17062 2 355121 153071 194760 -1 16971
17063 2 355237 153283 194880 -1 17062
17064 2 355213 153403 194960 -1 17063
17065 2 355265 153545 195040 -1 17064
17066 2 355413 153781 195120 -1 17065
17067 2 355485 153953 195120 -1 17066
17068 2 355581 153925 195200 -1 17067
17069 2 355689 153997 195280 -1 17068
17070 2 355705 154189 195360 -1 17069
17071 2 355697 154329 195480 -1 17070
17072 2 355665 154503 195560 -1 17071
17073 2 355669 154611 195680 -1 17072
17074 2 355641 154763 195760 -1 17073
17075 2 355433 154911 195760 -1 17074
17076 2 355401 155079 195880 -1 17075
17077 2 355465 155507 195880 -1 17076
17078 2 355405 155753 195800 -1 17077
17079 2 355337 155801 195720 -1 17078
17080 2 355133 155921 195680 -1 17079
17081 2 354960 155953 195640 -1 17080
17082 2 355413 155885 195640 -1 17081
17083 2 355529 155741 195640 -1 17082
17084 2 355461 155797 195520 -1 17083
17085 2 355429 155769 195400 -1 17084
17086 2 355429 155745 195320 -1 17085
17087 2 355419 155731 195280 -1 17086
17088 2 355409 155717 195240 -1 17087
17089 2 354926 155922 195560 -1 17081
17090 2 354861 156229 195480 -1 17089
17091 2 354753 156301 195480 -1 17090
17092 2 354713 156349 195400 -1 17091
17093 2 354681 156421 195320 -1 17092
17094 2 354737 156707 195320 -1 17093
17095 2 354749 156779 195320 -1 17094
17096 2 354653 156759 195240 -1 17094
17097 2 354533 156233 195480 -1 17091
17098 2 354517 156213 195400 -1 17097
17099 2 355513 155641 196040 -1 17077
17100 2 355537 155631 196120 -1 17099
17101 2 355561 155699 196240 -1 17100
17102 2 355561 155699 196320 -1 17101
17103 2 355561 155699 196400 -1 17102
17104 2 355561 155699 196440 -1 17103
17105 2 355989 155571 196480 -1 17104
17106 2 356177 155603 196560 -1 17105
17107 2 356297 155547 196640 -1 17106
17108 2 356349 155547 196680 -1 17107
17109 2 356429 155649 196720 -1 17108
17110 2 356549 155801 196800 -1 17109
17111 2 355297 156015 196480 -1 17104
17112 2 355345 156207 196560 -1 17111
17113 2 355433 156469 196560 -1 17112
17114 2 355369 156557 196480 -1 17113
17115 2 355289 156677 196400 -1 17114
17116 2 355281 156869 196320 -1 17115
17117 2 355421 157105 196320 -1 17116
17118 2 355477 157193 196360 -1 17117
17119 2 355585 157393 196440 -1 17118
17120 2 355709 157427 196520 -1 17119
17121 2 355733 157451 196600 -1 17120
17122 2 355793 157555 196680 -1 17121
17123 2 355909 157587 196800 -1 17122
17124 2 356033 157599 196840 -1 17123
17125 2 356097 157579 196920 -1 17124
17126 2 356269 157747 196960 -1 17125
17127 2 356181 157831 196960 -1 17126
17128 2 356157 157879 197040 -1 17127
17129 2 356151 157934 197120 -1 17128
17130 2 356073 158115 197200 -1 17129
17131 2 355793 158223 197200 -1 17130
17132 2 355625 158325 197320 -1 17131
17133 2 356517 157659 196960 -1 17126
17134 2 356885 157667 196960 -1 17133
17135 2 357185 157659 197040 -1 17134
17136 2 357405 157703 197040 -1 17135
17137 2 357585 157757 197000 -1 17136
17138 2 357693 157789 196920 -1 17137
17139 2 357917 157938 196920 -1 17138
17140 2 358019 158050 196920 -1 17139
17141 2 358195 158128 196920 -1 17140
17142 2 358527 158324 196960 -1 17141
17143 2 358635 158368 196880 -1 17142
17144 2 358723 158436 196880 -1 17143
17145 2 357325 157653 197080 -1 17136
17146 2 355149 156257 196680 -1 17112
17147 2 355093 156230 196760 -1 17146
17148 2 354937 156232 196800 -1 17147
17149 2 354863 156170 196840 -1 17148
17150 2 354921 156188 196960 -1 17149
17151 2 354973 156194 197080 -1 17150
17152 2 355039 156194 197120 -1 17151
17153 2 354613 156188 196840 -1 17149
17154 2 354417 156198 196840 -1 17153
17155 2 354331 156254 196960 -1 17154
17156 2 354215 156270 197000 -1 17155
17157 2 354232 156287 197080 -1 17156
17158 2 354241 156296 197120 -1 17157
17159 2 354253 156312 197160 -1 17158
17160 2 355505 154579 195560 -1 17072
17161 2 355357 154571 195600 -1 17160
17162 2 355897 151053 194560 -1 16961
17163 2 355929 150853 194640 -1 17162
17164 2 355953 150845 194760 -1 17163
17165 2 355641 151171 194000 -1 16958
17166 2 355425 150855 193800 -1 17165
17167 2 355329 150807 193680 -1 17166
17168 2 355979 151208 193920 -1 16958
17169 2 356037 151203 193800 -1 17168
17170 2 357285 150127 193640 -1 16953
17171 2 357353 150229 193520 -1 17170
17172 2 357361 150393 193480 -1 17171
17173 2 357373 150477 193400 -1 17172
17174 2 357217 150557 193240 -1 17173
17175 2 357799 148979 193480 -1 16948
17176 2 359699 146821 194160 -1 16904
17177 2 359569 146718 194320 -1 17176
17178 2 359319 146612 194440 -1 17177
17179 2 359077 146485 194520 -1 17178
17180 2 358929 146397 194600 -1 17179
17181 2 358829 146371 194720 -1 17180
17182 2 358723 146381 194800 -1 17181
17183 2 358525 146334 194880 -1 17182
17184 2 358421 146332 194920 -1 17183
17185 2 358403 146322 194960 -1 17184
17186 2 358336 146348 194960 -1 17185
17187 2 357762 146381 194920 -1 17186
17188 2 357444 146451 194920 -1 17187
17189 2 357370 146464 194880 -1 17188
17190 2 356689 146605 194880 -1 17189
17191 2 356317 146633 194880 -1 17190
17192 2 355989 146659 195000 -1 17191
17193 2 355655 146829 195120 -1 17192
17194 2 355562 146902 195240 -1 17193
17195 2 355417 146987 195360 -1 17194
17196 2 355330 147052 195480 -1 17195
17197 2 355219 147117 195600 -1 17196
17198 2 355064 147363 195600 -1 17197
17199 2 355073 147331 195800 -1 17198
17200 2 355054 147455 195920 -1 17199
17201 2 354999 147510 196040 -1 17200
17202 2 354840 147777 196160 -1 17201
17203 2 354656 147721 196360 -1 17202
17204 2 354550 147724 196560 -1 17203
17205 2 354492 147872 196720 -1 17204
17206 2 354743 147970 196920 -1 17205
17207 2 355073 148165 197000 -1 17206
17208 2 355223 148252 197200 -1 17207
17209 2 355471 148336 197320 -1 17208
17210 2 355543 148321 197400 -1 17209
17211 2 355339 148263 197400 -1 17210
17212 2 355051 148383 197400 -1 17211
17213 2 355579 148313 197440 -1 17210
17214 2 355495 148175 197520 -1 17213
17215 2 355467 148135 197600 -1 17214
17216 2 355455 148131 197680 -1 17215
17217 2 355394 148109 197800 -1 17216
17218 2 355475 148032 197920 -1 17217
17219 2 355671 147773 197960 -1 17218
17220 2 355879 147577 198000 -1 17219
17221 2 355815 147565 198120 -1 17220
17222 2 355939 147297 198000 -1 17220
17223 2 355443 148161 197960 -1 17218
17224 2 355371 148185 198120 -1 17223
17225 2 355021 147451 195600 -1 17198
17226 2 355081 147618 195600 -1 17225
17227 2 356340 146667 194480 -1 17191
17228 2 356532 146353 194480 -1 17227
17229 2 356444 145849 194480 -1 17228
17230 2 356448 145717 194400 -1 17229
17231 2 356508 145585 194320 -1 17230
17232 2 356496 145455 194240 -1 17231
17233 2 356468 145323 194200 -1 17232
17234 2 356352 145231 194200 -1 17233
17235 2 356232 145267 194280 -1 17234
17236 2 356452 144863 194200 -1 17234
17237 2 356465 144754 194120 -1 17236
17238 2 356472 144699 194080 -1 17237
17239 2 356332 144461 194000 -1 17238
17240 2 356192 144293 193960 -1 17239
17241 2 356256 144341 193800 -1 17240
17242 2 356400 144301 193680 -1 17241
17243 2 356484 144317 193600 -1 17242
17244 2 356240 144031 193880 -1 17240
17245 2 356392 143603 193840 -1 17244
17246 2 356208 143669 193680 -1 17245
17247 2 356612 143259 193840 -1 17245
17248 2 356664 142973 193880 -1 17247
17249 2 356728 142901 193960 -1 17248
17250 2 356520 142885 193960 -1 17249
17251 2 356452 142825 193960 -1 17250
17252 2 356976 142785 194080 -1 17249
17253 2 357216 142789 194080 -1 17252
17254 2 357388 142735 194160 -1 17253
17255 2 357600 142651 194240 -1 17254
17256 2 357760 142531 194320 -1 17255
17257 2 357992 142407 194400 -1 17256
17258 2 358088 142175 194400 -1 17257
17259 2 358204 142119 194440 -1 17258
17260 2 358380 142063 194440 -1 17259
17261 2 358460 142000 194480 -1 17260
17262 2 358506 141842 194480 -1 17261
17263 2 358594 141654 194480 -1 17262
17264 2 358606 141604 194560 -1 17263
17265 2 358554 141515 194640 -1 17264
17266 2 358488 141491 194720 -1 17265
17267 2 358600 141315 194760 -1 17266
17268 2 358734 141217 194760 -1 17267
17269 2 358866 141107 194880 -1 17268
17270 2 358974 140970 194960 -1 17269
17271 2 359082 140866 195000 -1 17270
17272 2 356092 144473 193960 -1 17240
17273 2 355984 144501 193960 -1 17272
17274 2 356291 146670 194440 -1 17227
17275 2 356192 146677 194360 -1 17274
17276 2 359769 146704 194440 -1 17178
17277 2 360011 146686 194440 -1 17276
17278 2 363735 146279 192520 -1 16881
17279 2 363519 146319 192520 -1 17278
17280 2 369846 148180 190440 -1 16710
17281 2 369782 148219 190480 -1 17280
17282 2 369540 148421 190600 -1 17281
17283 2 369320 148277 190600 -1 17282
17284 2 372135 146865 189120 -1 16546
17285 2 372146 146517 188120 -1 16541
17286 2 372083 146598 188000 -1 17285
17287 2 380871 142732 185120 -1 16318
17288 2 380761 142717 185040 -1 17287
17289 2 380539 142739 185000 -1 17288
17290 2 380484 142673 184840 -1 17289
17291 2 380304 142567 184600 -1 17290
17292 2 380113 142377 184320 -1 17291
17293 2 379909 142165 184080 -1 17292
17294 2 379411 142204 183880 -1 17293
17295 2 379127 142245 183360 -1 17294
17296 2 378940 142111 183240 -1 17295
17297 2 378928 142107 183200 -1 17296
17298 2 378736 142100 183160 -1 17297
17299 2 378161 142080 183040 -1 17298
17300 2 377921 141582 183080 -1 17299
17301 2 377908 141436 183160 -1 17300
17302 2 377811 141245 183320 -1 17301
17303 2 377745 141236 183360 -1 17302
17304 2 375721 142148 183040 -1 17299
17305 2 374877 142733 183040 -1 17304
17306 2 373925 142757 183040 -1 17305
17307 2 373954 143247 183000 -1 17306
17308 2 374198 143243 182920 -1 17307
17309 2 374254 143443 182720 -1 17308
17310 2 374106 143559 182600 -1 17309
17311 2 373802 143887 182520 -1 17310
17312 2 373328 144517 182480 -1 17311
17313 2 373168 144871 182440 -1 17312
17314 2 373050 145081 182360 -1 17313
17315 2 372694 145457 182440 -1 17314
17316 2 372646 145789 182400 -1 17315
17317 2 372750 146109 182360 -1 17316
17318 2 372758 146161 182280 -1 17317
17319 2 372750 146113 182160 -1 17318
17320 2 372894 146329 182040 -1 17319
17321 2 372834 146205 182000 -1 17320
17322 2 372786 146221 181960 -1 17321
17323 2 372698 146305 181840 -1 17322
17324 2 372598 146261 181760 -1 17323
17325 2 372490 146261 181680 -1 17324
17326 2 372334 146185 181600 -1 17325
17327 2 372274 146185 181520 -1 17326
17328 2 372064 146159 181400 -1 17327
17329 2 372118 146097 181280 -1 17328
17330 2 371954 146013 181200 -1 17329
17331 2 371726 146015 181120 -1 17330
17332 2 371572 146193 181080 -1 17331
17333 2 371366 146361 181040 -1 17332
17334 2 371268 146411 181000 -1 17333
17335 2 371220 146489 180920 -1 17334
17336 2 371206 146565 180840 -1 17335
17337 2 371205 146552 180760 -1 17336
17338 2 371168 146539 180640 -1 17337
17339 2 371170 146459 180560 -1 17338
17340 2 371186 146103 181080 -1 17333
17341 2 371208 145965 181040 -1 17340
17342 2 371136 145873 181000 -1 17341
17343 2 372298 146079 181280 -1 17329
17344 2 372398 145973 181200 -1 17343
17345 2 372500 145923 181080 -1 17344
17346 2 372596 145771 181000 -1 17345
17347 2 372572 145681 180920 -1 17346
17348 2 372514 145833 182480 -1 17315
17349 2 372446 146005 182520 -1 17348
17350 2 371998 146281 182640 -1 17349
17351 2 371626 146601 182680 -1 17350
17352 2 370758 147277 182680 -1 17351
17353 2 370774 147289 182800 -1 17352
17354 2 370610 147729 182880 -1 17353
17355 2 370390 147997 182960 -1 17354
17356 2 370278 148328 182960 -1 17355
17357 2 370362 148124 183040 -1 17356
17358 2 370398 148052 183160 -1 17357
17359 2 370418 147904 183280 -1 17358
17360 2 370022 148580 182920 -1 17356
17361 2 369830 148724 182840 -1 17360
17362 2 369574 149060 182760 -1 17361
17363 2 369214 149122 182720 -1 17362
17364 2 368702 149076 182720 -1 17363
17365 2 368394 149116 182760 -1 17364
17366 2 369342 149232 182680 -1 17363
17367 2 369374 149396 182600 -1 17366
17368 2 369322 149504 182520 -1 17367
17369 2 369220 149556 182480 -1 17368
17370 2 368903 149417 182480 -1 17369
17371 2 368877 149287 182480 -1 17370
17372 2 368853 149283 182440 -1 17371
17373 2 368903 149263 182360 -1 17372
17374 2 368919 149267 182320 -1 17373
17375 2 368605 149215 182440 -1 17372
17376 2 368510 149276 182400 -1 17375
17377 2 368491 149331 182320 -1 17376
17378 2 369118 149608 182440 -1 17369
17379 2 368830 149908 182360 -1 17378
17380 2 368496 150126 182280 -1 17379
17381 2 368152 150462 182160 -1 17380
17382 2 367722 150718 182120 -1 17381
17383 2 367884 151322 182120 -1 17382
17384 2 367880 151566 182160 -1 17383
17385 2 368076 151706 182200 -1 17384
17386 2 368320 151822 182280 -1 17385
17387 2 368348 151862 182280 -1 17386
17388 2 368597 152013 182280 -1 17387
17389 2 368653 151924 182440 -1 17388
17390 2 368320 152096 182440 32 17389
17391 2 368192 151872 182520 32 17390
17392 2 368352 151744 182680 75.4718 17391
17393 2 368512 151936 182600 120 17392
17394 2 368704 152096 182560 175.271 17393
17395 2 368896 151936 182600 136 17394
17396 2 368960 151712 182720 148.593 17395
17397 2 369120 151712 182960 45.2548 17396
17398 2 369248 151648 183080 32 17397
17399 2 369294 151376 183040 -1 17398
17400 2 369328 151306 183080 -1 17399
17401 2 369051 151689 183080 -1 17398
17402 2 369088 151744 183120 32 17401
17403 2 369120 151584 183320 45.2548 17402
17404 2 369184 151520 183400 64 17403
17405 2 368960 151680 183440 40 17404
17406 2 368896 151776 183360 32 17405
17407 2 369440 151520 183480 45.2548 17404
17408 2 369664 151648 183520 32 17407
17409 2 369696 151680 183640 32 17408
17410 2 369803 151762 183640 -1 17409
17411 2 369838 151788 183680 -1 17410
17412 2 370081 152054 183880 -1 17411
17413 2 370334 152201 183960 -1 17412
17414 2 370609 152373 184200 -1 17413
17415 2 370693 152605 184360 -1 17414
17416 2 370850 152772 184480 -1 17415
17417 2 370559 152803 184560 -1 17415
17418 2 370301 153009 184880 -1 17417
17419 2 370076 153026 185040 -1 17418
17420 2 369942 153047 185040 -1 17419
17421 2 369702 153060 185000 -1 17420
17422 2 369275 152993 184760 -1 17421
17423 2 369033 152922 184440 -1 17422
17424 2 368923 152959 184400 -1 17423
17425 2 368746 152974 184360 -1 17424
17426 2 369903 153042 185080 -1 17420
17427 2 369979 152961 185160 -1 17426
17428 2 370060 152833 185240 -1 17427
17429 2 370033 152860 185440 -1 17428
17430 2 369801 152699 185600 -1 17429
17431 2 369705 152621 185640 -1 17430
17432 2 369558 152525 185680 -1 17431
17433 2 369376 152512 185720 32 17432
17434 2 369504 152512 185880 32 17433
17435 2 369152 152512 185920 71.5542 17433
17436 2 368960 152544 186080 101.193 17435
17437 2 368885 152565 186120 91 17436
17438 2 369157 152684 186120 -1 17437
17439 2 369272 152881 186280 -1 17438
17440 2 369355 152962 186400 -1 17439
17441 2 369333 153003 186400 -1 17440
17442 2 369216 152960 186400 51.225 17440
17443 2 369216 153120 186640 45.2548 17442
17444 2 369207 153120 186720 41 17443
17445 2 369184 153120 186920 32 17444
17446 2 369056 153088 187160 32 17445
17447 2 368992 153152 187240 32 17446
17448 2 369187 153225 186720 -1 17444
17449 2 369195 153449 186720 -1 17448
17450 2 368736 152608 186200 71.5542 17437
17451 2 368480 152672 186240 32 17450
17452 2 368803 152642 186240 -1 17451
17453 2 368635 152709 186280 -1 17452
17454 2 368243 152724 186560 -1 17453
17455 2 367821 152654 186800 -1 17454
17456 2 367720 152521 186960 -1 17455
17457 2 367703 152478 187040 -1 17456
17458 2 367575 152401 187120 -1 17457
17459 2 367523 152363 187200 -1 17458
17460 2 367792 152460 187320 -1 17459
17461 2 367826 152240 187400 -1 17460
17462 2 367517 152699 186920 -1 17456
17463 2 367377 152744 187080 -1 17462
17464 2 367143 152797 187320 -1 17463
17465 2 367132 152877 187560 -1 17464
17466 2 367196 152881 187800 -1 17465
17467 2 367180 152987 187960 -1 17466
17468 2 366981 152919 188080 -1 17467
17469 2 366916 152721 188160 -1 17468
17470 2 367111 152745 186880 -1 17462
17471 2 366848 152798 186840 -1 17470
17472 2 366780 152819 186800 -1 17471
17473 2 366528 152736 186720 96 17472
17474 2 366720 152576 186560 32 17473
17475 2 366400 152752 186760 68 17473
17476 2 366272 152768 186800 40 17475
17477 2 366016 152704 186800 40 17476
17478 2 366176 152512 186760 32 17477
17479 2 366325 152809 186760 -1 17475
17480 2 366160 152804 186760 -1 17479
17481 2 365869 152435 186760 -1 17480
17482 2 365543 152236 186800 -1 17481
17483 2 365408 152000 186840 208.768 17482
17484 2 365632 152160 186920 166.469 17483
17485 2 365728 152128 187160 32 17484
17486 2 365216 151968 187040 168 17483
17487 2 364960 151904 187120 32 17486
17488 2 365184 152448 186680 32 17482
17489 2 365136 152336 186640 56 17488
17490 2 365620 152271 186640 -1 17489
17491 2 365774 152447 186600 -1 17490
17492 2 365752 152504 186480 -1 17491
17493 2 365088 152224 186600 80 17489
17494 2 365120 152032 186440 71.5542 17493
17495 2 365056 151808 186560 101.193 17494
17496 2 364800 151744 186680 45.2548 17495
17497 2 364640 151584 186840 51.225 17496
17498 2 364480 151552 187040 51.225 17497
17499 2 364256 151680 187120 32 17498
17500 2 364235 151498 187160 -1 17499
17501 2 364228 151316 187200 -1 17500
17502 2 364818 151889 186680 -1 17496
17503 2 364838 151954 186680 -1 17502
17504 2 365086 152023 186400 -1 17494
17505 2 365063 152000 186320 -1 17504
17506 2 365052 151988 186280 -1 17505
17507 2 364813 151854 186320 -1 17506
17508 2 364612 151725 186320 -1 17507
17509 2 364578 151618 186200 -1 17508
17510 2 364576 151520 186200 32 17509
17511 2 364480 151520 186200 32 17510
17512 2 364224 151456 186160 40 17511
17513 2 364096 151296 186000 64 17512
17514 2 364352 151264 186040 32 17513
17515 2 364074 151286 185960 -1 17513
17516 2 364060 151265 185920 -1 17515
17517 2 364056 151208 185880 -1 17516
17518 2 364021 151117 185840 -1 17517
17519 2 363825 150984 185680 -1 17518
17520 2 363818 150873 185640 -1 17519
17521 2 363811 150762 185600 -1 17520
17522 2 363751 150727 185560 -1 17521
17523 2 363726 150605 185680 -1 17520
17524 2 363636 150502 185720 -1 17523
17525 2 364978 152063 186280 -1 17505
17526 2 365040 152138 186240 -1 17525
17527 2 364718 152174 186200 -1 17526
17528 2 364719 152167 186160 -1 17527
17529 2 368588 151918 182360 -1 17386
17530 2 368864 152146 182320 -1 17529
17531 2 368824 152334 182200 -1 17530
17532 2 368904 152318 182080 -1 17531
17533 2 367916 151626 182120 -1 17384
17534 2 367932 151638 182000 -1 17533
17535 2 367888 151638 181920 -1 17534
17536 2 367940 151638 181760 -1 17535
17537 2 367948 151666 181680 -1 17536
17538 2 367812 151898 181560 -1 17537
17539 2 367768 152034 181480 -1 17538
17540 2 367672 152190 181400 -1 17539
17541 2 367580 152358 181280 -1 17540
17542 2 367560 152314 181200 -1 17541
17543 2 367528 152386 181080 -1 17542
17544 2 367422 152454 180920 -1 17543
17545 2 367430 152528 180800 -1 17544
17546 2 367432 152478 180680 -1 17545
17547 2 367380 152458 180520 -1 17546
17548 2 367382 152458 180360 -1 17547
17549 2 367424 152576 180280 -1 17548
17550 2 367568 152458 180240 -1 17549
17551 2 367654 152394 180120 -1 17550
17552 2 367608 152336 180040 -1 17551
17553 2 367382 152682 180160 -1 17549
17554 2 367128 152726 180080 -1 17553
17555 2 367042 152784 180000 -1 17554
17556 2 367032 152814 179920 -1 17555
17557 2 367044 152902 179800 -1 17556
17558 2 367010 153062 179680 -1 17557
17559 2 367056 153122 179520 -1 17558
17560 2 366986 153176 179360 -1 17559
17561 2 367022 153176 179240 -1 17560
17562 2 367082 153200 179160 -1 17561
17563 2 367030 153296 179080 -1 17562
17564 2 366858 153284 179000 -1 17563
17565 2 366686 153308 178920 -1 17564
17566 2 366718 153380 178760 -1 17565
17567 2 366718 153422 178640 -1 17566
17568 2 366724 153454 178520 -1 17567
17569 2 366666 153466 178400 -1 17568
17570 2 366612 153518 178280 -1 17569
17571 2 366624 153678 178160 -1 17570
17572 2 366546 153770 178080 -1 17571
17573 2 366492 153926 177960 -1 17572
17574 2 366308 154216 177800 -1 17573
17575 2 366232 154378 177600 -1 17574
17576 2 366194 154514 177440 -1 17575
17577 2 366234 154734 177360 -1 17576
17578 2 366146 154766 177240 -1 17577
17579 2 366186 154850 177120 -1 17578
17580 2 366170 154918 177000 -1 17579
17581 2 366150 154970 176880 -1 17580
17582 2 366178 155145 176680 -1 17581
17583 2 366239 155246 176600 -1 17582
17584 2 365506 155185 176600 -1 17583
17585 2 365310 155121 176520 -1 17584
17586 2 365246 155053 176440 -1 17585
17587 2 365174 155041 176360 -1 17586
17588 2 365170 155149 176280 -1 17587
17589 2 365150 155269 176080 -1 17588
17590 2 364960 155435 175920 -1 17589
17591 2 364836 155439 175880 -1 17590
17592 2 364712 155417 175800 -1 17591
17593 2 364536 155467 175680 -1 17592
17594 2 364220 155657 175640 -1 17593
17595 2 364024 155505 175680 -1 17594
17596 2 363838 155429 175640 -1 17595
17597 2 363832 155366 175480 -1 17596
17598 2 364244 155654 175480 -1 17597
17599 2 364262 156138 175360 -1 17598
17600 2 364458 156222 175200 -1 17599
17601 2 364650 156302 175080 -1 17600
17602 2 364482 156358 174960 -1 17601
17603 2 364370 156310 174800 -1 17602
17604 2 364198 156198 174760 -1 17603
17605 2 364100 156210 174680 -1 17604
17606 2 363970 156190 174640 -1 17605
17607 2 363774 156406 174600 -1 17606
17608 2 363986 156086 174600 -1 17606
17609 2 363964 156530 175280 -1 17599
17610 2 363634 156894 175200 -1 17609
17611 2 363406 157106 175160 -1 17610
17612 2 363202 157178 175040 -1 17611
17613 2 363192 157174 174960 -1 17612
17614 2 363294 157070 174880 -1 17613
17615 2 363274 157026 174800 -1 17614
17616 2 362858 157326 175000 -1 17613
17617 2 362574 157426 174960 -1 17616
17618 2 362108 157390 174920 -1 17617
17619 2 361834 157322 174800 -1 17618
17620 2 361774 157274 174640 -1 17619
17621 2 361582 157118 174440 -1 17620
17622 2 361460 157050 174280 -1 17621
17623 2 361046 156934 174160 -1 17622
17624 2 360690 156814 174040 -1 17623
17625 2 360536 156818 174000 -1 17624
17626 2 360602 156962 173960 -1 17625
17627 2 360654 157066 173880 -1 17626
17628 2 360866 157146 173720 -1 17627
17629 2 360264 156750 173920 -1 17625
17630 2 360096 156646 173800 -1 17629
17631 2 360096 156478 173600 -1 17630
17632 2 360014 156438 173440 -1 17631
17633 2 360006 156478 173320 -1 17632
17634 2 359922 156398 173200 -1 17633
17635 2 359886 156418 173080 -1 17634
17636 2 359800 156410 173000 -1 17635
17637 2 359706 156422 172920 -1 17636
17638 2 359674 156430 172880 -1 17637
17639 2 359660 156538 172800 -1 17638
17640 2 359590 156474 172640 -1 17639
17641 2 359348 156438 172480 -1 17640
17642 2 359276 156406 172360 -1 17641
17643 2 359100 156374 172240 -1 17642
17644 2 359004 156446 172080 -1 17643
17645 2 358980 156538 172000 -1 17644
17646 2 358940 156438 172000 -1 17644
17647 2 358692 156454 171960 -1 17646
17648 2 358344 156330 172000 -1 17647
17649 2 357922 156234 172080 -1 17648
17650 2 357828 156150 172120 -1 17649
17651 2 357594 156406 171920 -1 17649
17652 2 357430 156610 171760 -1 17651
17653 2 357526 156510 171680 -1 17652
17654 2 357570 156390 171560 -1 17653
17655 2 357508 156198 171400 -1 17654
17656 2 357495 155996 171320 -1 17655
17657 2 357408 155978 171200 -1 17656
17658 2 357240 155950 171120 -1 17657
17659 2 357502 156234 171080 -1 17658
17660 2 357514 156258 170960 -1 17659
17661 2 357522 156266 170840 -1 17660
17662 2 357546 156238 170680 -1 17661
17663 2 357508 156110 170640 -1 17662
17664 2 357512 155990 170480 -1 17663
17665 2 357488 155926 170320 -1 17664
17666 2 357534 155886 170160 -1 17665
17667 2 357612 155866 170080 -1 17666
17668 2 357514 155822 170040 -1 17667
17669 2 357498 155662 169920 -1 17668
17670 2 357334 155586 169840 -1 17669
17671 2 357250 155470 169720 -1 17670
17672 2 357182 155438 169640 -1 17671
17673 2 357612 156498 170640 -1 17662
17674 2 357800 156630 170560 -1 17673
17675 2 358060 156690 170480 -1 17674
17676 2 358236 156786 170400 -1 17675
17677 2 357102 155822 171040 -1 17658
17678 2 356974 155746 170960 -1 17677
17679 2 356994 155830 170920 -1 17678
17680 2 356782 155706 170760 -1 17679
17681 2 356738 155402 171000 -1 17678
17682 2 356794 155254 170920 -1 17681
17683 2 357076 156902 171680 -1 17652
17684 2 356668 157170 171680 -1 17683
17685 2 356380 157414 171800 -1 17684
17686 2 356214 157590 171920 -1 17685
17687 2 356108 157778 172000 -1 17686
17688 2 355686 157838 172080 -1 17687
17689 2 355366 158146 172160 -1 17688
17690 2 354856 158314 172200 -1 17689
17691 2 354632 158434 172040 -1 17690
17692 2 354596 158466 172000 -1 17691
17693 2 354556 158322 172080 -1 17692
17694 2 354508 158290 172000 -1 17693
17695 2 354394 158566 171880 -1 17692
17696 2 354182 158626 171760 -1 17695
17697 2 353684 158830 171720 -1 17696
17698 2 353728 158886 171840 -1 17697
17699 2 353840 158938 171920 -1 17698
17700 2 353858 158950 172000 -1 17699
17701 2 354122 159162 171920 -1 17700
17702 2 353744 159118 172000 -1 17700
17703 2 353660 159162 172080 -1 17702
17704 2 353592 159202 172240 -1 17703
17705 2 353643 159239 172360 -1 17704
17706 2 353074 158886 171760 -1 17697
17707 2 352998 158914 171840 -1 17706
17708 2 353498 158930 171640 -1 17697
17709 2 353392 158954 171520 -1 17708
17710 2 353260 158946 171320 -1 17709
17711 2 353132 158806 171200 -1 17710
17712 2 353070 158734 171120 -1 17711
17713 2 353220 158366 171080 -1 17712
17714 2 353240 158166 171080 -1 17713
17715 2 353304 158110 171160 -1 17714
17716 2 352392 159062 171160 -1 17712
17717 2 351878 159050 171240 -1 17716
17718 2 351766 158866 171200 -1 17717
17719 2 351702 158734 171080 -1 17718
17720 2 351378 158582 171000 -1 17719
17721 2 351792 159586 171200 -1 17717
17722 2 351516 159878 171240 -1 17721
17723 2 351398 159986 171160 -1 17722
17724 2 351204 159986 171040 -1 17723
17725 2 351076 159982 170880 -1 17724
17726 2 350892 159846 170760 -1 17725
17727 2 350928 159894 170600 -1 17726
17728 2 351700 158914 171320 -1 17717
17729 2 351484 158850 171400 -1 17728
17730 2 351340 158914 171520 -1 17729
17731 2 351070 159014 171600 -1 17730
17732 2 350806 159030 171640 -1 17731
17733 2 350812 158906 171680 -1 17732
17734 2 350812 158850 171760 -1 17733
17735 2 350700 158842 171840 -1 17734
17736 2 350996 158610 171760 -1 17734
17737 2 351196 158514 171680 -1 17736
17738 2 350384 159082 171680 -1 17732
17739 2 349846 159298 171680 -1 17738
17740 2 349694 159374 171600 -1 17739
17741 2 349624 159482 171640 -1 17740
17742 2 349536 159482 171720 -1 17741
17743 2 363262 155257 175520 -1 17597
17744 2 363022 155009 175520 -1 17743
17745 2 363050 154989 175600 -1 17744
17746 2 362981 155071 175640 -1 17745
17747 2 363034 155089 175760 -1 17746
17748 2 363158 155029 175840 -1 17747
17749 2 363106 155113 175960 -1 17748
17750 2 362918 155445 176040 -1 17749
17751 2 362766 155509 176080 -1 17750
17752 2 362690 155557 176160 -1 17751
17753 2 362566 155541 176280 -1 17752
17754 2 362510 155653 176360 -1 17753
17755 2 362574 155781 176440 -1 17754
17756 2 362590 155805 176520 -1 17755
17757 2 362578 155829 176640 -1 17756
17758 2 362646 155857 176760 -1 17757
17759 2 362662 155857 176880 -1 17758
17760 2 362670 155909 177000 -1 17759
17761 2 362702 156005 177120 -1 17760
17762 2 362682 156057 177240 -1 17761
17763 2 362686 156013 177320 -1 17762
17764 2 362558 155957 177360 -1 17763
17765 2 362478 155957 177440 -1 17764
17766 2 362402 155933 177560 -1 17765
17767 2 362874 156061 177400 -1 17763
17768 2 362910 156085 177480 -1 17767
17769 2 363066 156113 177560 -1 17768
17770 2 363206 156157 177640 -1 17769
17771 2 362302 156117 176000 -1 17750
17772 2 362134 156237 175960 -1 17771
17773 2 362010 156293 175880 -1 17772
17774 2 361814 156413 175800 -1 17773
17775 2 361386 156477 175720 -1 17774
17776 2 360962 156601 175680 -1 17775
17777 2 360546 156645 175760 -1 17776
17778 2 360194 156609 175840 -1 17777
17779 2 359850 156809 175920 -1 17778
17780 2 359550 156801 176000 -1 17779
17781 2 359458 156778 176040 -1 17780
17782 2 359230 156821 176000 -1 17781
17783 2 359198 156905 175880 -1 17782
17784 2 359074 156877 175800 -1 17783
17785 2 359020 156903 175760 -1 17784
17786 2 358900 156887 175640 -1 17785
17787 2 358726 156879 175520 -1 17786
17788 2 358456 157065 175320 -1 17787
17789 2 358413 157136 175200 -1 17788
17790 2 358702 157097 175000 -1 17789
17791 2 359038 157297 174880 -1 17790
17792 2 358199 157198 175120 -1 17789
17793 2 357909 157260 174840 -1 17792
17794 2 357604 157239 174680 -1 17793
17795 2 357538 157205 174640 -1 17794
17796 2 357476 157163 174480 -1 17795
17797 2 357296 157163 174320 -1 17796
17798 2 356668 157183 174320 -1 17797
17799 2 356672 157215 174240 -1 17798
17800 2 356676 157231 174200 -1 17799
17801 2 356678 157269 174040 -1 17800
17802 2 356636 157363 174000 -1 17801
17803 2 355966 157493 174000 -1 17802
17804 2 355456 157421 174000 -1 17803
17805 2 355431 157220 174040 -1 17804
17806 2 356677 157153 174000 -1 17802
17807 2 356342 157455 173800 -1 17806
17808 2 355958 157571 173640 -1 17807
17809 2 356084 157499 173440 -1 17808
17810 2 356068 157627 173280 -1 17809
17811 2 356182 157653 173000 -1 17810
17812 2 356318 157671 172880 -1 17811
17813 2 356346 157791 172760 -1 17812
17814 2 356702 157189 174240 -1 17799
17815 2 356666 157167 174360 -1 17798
17816 2 356549 157030 174440 -1 17815
17817 2 356511 156859 174480 -1 17816
17818 2 356436 156517 174560 -1 17817
17819 2 356386 156401 174600 -1 17818
17820 2 356557 156969 174480 -1 17817
17821 2 359274 156733 176120 -1 17781
17822 2 363598 154185 175840 -1 17748
17823 2 363786 154041 175920 -1 17822
17824 2 363502 154013 175960 -1 17823
17825 2 363286 154041 176000 -1 17824
17826 2 364454 153777 175920 -1 17823
17827 2 364382 153733 176040 -1 17826
17828 2 364794 153601 176080 -1 17827
17829 2 365014 153501 176160 -1 17828
17830 2 365202 153325 176240 -1 17829
17831 2 365178 153193 176320 -1 17830
17832 2 364308 153745 176200 -1 17827
17833 2 364314 153681 176320 -1 17832
17834 2 364614 153493 176360 -1 17833
17835 2 364726 153437 176440 -1 17834
17836 2 364294 153777 176400 -1 17833
17837 2 364078 153805 176440 -1 17836
17838 2 363874 153865 176520 -1 17837
17839 2 362979 154711 175480 -1 17744
17840 2 362979 154683 175400 -1 17839
17841 2 366270 155297 176560 -1 17583
17842 2 366526 155441 176520 -1 17841
17843 2 366802 155561 176440 -1 17842
17844 2 366838 155665 176400 -1 17843
17845 2 366922 155685 176320 -1 17844
17846 2 367094 156013 176360 -1 17845
17847 2 367234 156109 176440 -1 17846
17848 2 367110 156289 176480 -1 17847
17849 2 366726 156501 176520 -1 17848
17850 2 366746 156893 176480 -1 17849
17851 2 366774 156853 176560 -1 17850
17852 2 366878 157229 176320 -1 17850
17853 2 366828 157333 176200 -1 17852
17854 2 366800 157473 176080 -1 17853
17855 2 366728 157565 175960 -1 17854
17856 2 366712 157613 175840 -1 17855
17857 2 366878 157525 175800 -1 17856
17858 2 366974 157509 175720 -1 17857
17859 2 367026 157533 175640 -1 17858
17860 2 366828 157933 175880 -1 17856
17861 2 366904 158097 175920 -1 17860
17862 2 366868 158285 175960 -1 17861
17863 2 366918 158437 175920 -1 17862
17864 2 367014 158541 175840 -1 17863
17865 2 367134 158649 175760 -1 17864
17866 2 367262 158653 175680 -1 17865
17867 2 367290 158673 175640 -1 17866
17868 2 366902 158345 176040 -1 17862
17869 2 366930 158325 176160 -1 17868
17870 2 367048 155598 176240 -1 17845
17871 2 367338 155421 176200 -1 17870
17872 2 367422 155409 176120 -1 17871
17873 2 367434 155385 176000 -1 17872
17874 2 366876 153682 178160 -1 17571
17875 2 366938 153710 178080 -1 17874
17876 2 367074 153694 178000 -1 17875
17877 2 367616 150834 182000 -1 17382
17878 2 367632 150814 181840 -1 17877
17879 2 367636 150762 181680 -1 17878
17880 2 367460 150638 181560 -1 17879
17881 2 367660 150698 181520 -1 17880
17882 2 367684 150730 181440 -1 17881
17883 2 367657 150737 181400 -1 17882
17884 2 367156 150670 181520 -1 17880
17885 2 367112 150646 181440 -1 17884
17886 2 367064 150646 181360 -1 17885
17887 2 367172 150546 181280 -1 17886
17888 2 369527 149347 182480 -1 17368
17889 2 369459 149307 182400 -1 17888
17890 2 369423 149275 182280 -1 17889
17891 2 369431 149335 182160 -1 17890
17892 2 369403 149343 182000 -1 17891
17893 2 369259 149355 181840 -1 17892
17894 2 369379 149355 181680 -1 17893
17895 2 369375 149295 181520 -1 17894
17896 2 369563 149499 181400 -1 17895
17897 2 369651 149563 181320 -1 17896
17898 2 369814 149352 181160 -1 17897
17899 2 369915 149153 180960 -1 17898
17900 2 370059 149137 180800 -1 17899
17901 2 370603 149197 180800 -1 17900
17902 2 370672 149385 180880 -1 17901
17903 2 370687 149404 180920 -1 17902
17904 2 370711 149474 181000 -1 17903
17905 2 370832 149439 181120 -1 17904
17906 2 370891 149483 181200 -1 17905
17907 2 370909 149677 181280 -1 17906
17908 2 370896 149743 181320 -1 17907
17909 2 370886 149871 181440 -1 17908
17910 2 370903 149923 181520 -1 17909
17911 2 370047 148993 180640 -1 17900
17912 2 370021 148971 180520 -1 17911
17913 2 370135 148790 180320 -1 17912
17914 2 370171 148733 180160 -1 17913
17915 2 370151 148590 180080 -1 17914
17916 2 370240 148508 179920 -1 17915
17917 2 370191 148480 179880 -1 17916
17918 2 370081 148594 179720 -1 17917
17919 2 370009 148823 179680 -1 17918
17920 2 369794 148941 179600 -1 17919
17921 2 369751 148975 179560 -1 17920
17922 2 369714 149011 179520 -1 17921
17923 2 369703 149190 179440 -1 17922
17924 2 369579 149335 179360 -1 17923
17925 2 369503 149415 179280 -1 17924
17926 2 369606 149401 179240 -1 17925
17927 2 369679 149456 179160 -1 17926
17928 2 370069 148407 179680 -1 17918
17929 2 370044 148267 179600 -1 17928
17930 2 370042 148113 179520 -1 17929
17931 2 370091 147957 179440 -1 17930
17932 2 370035 147870 179360 -1 17931
17933 2 369882 147833 179280 -1 17932
17934 2 369894 147774 179160 -1 17933
17935 2 369923 147629 179120 -1 17934
17936 2 369954 147640 179040 -1 17935
17937 2 370694 147377 182560 -1 17352
17938 2 370534 147445 182480 -1 17937
17939 2 370518 147545 182360 -1 17938
17940 2 370490 147645 182320 -1 17939
17941 2 370578 147632 182240 -1 17940
17942 2 370622 147625 182200 -1 17941
17943 2 370670 147609 182120 -1 17942
17944 2 371006 147589 182080 -1 17943
17945 2 371066 147641 182000 -1 17944
17946 2 371110 147745 181880 -1 17945
17947 2 371139 147754 181880 -1 17946
17948 2 371157 147758 181840 -1 17947
17949 2 371220 147819 181800 -1 17948
17950 2 371288 147829 181760 -1 17949
17951 2 371348 147931 181680 -1 17950
17952 2 371326 148015 181640 -1 17951
17953 2 371330 148097 181560 -1 17952
17954 2 371442 148179 181480 -1 17953
17955 2 371434 148175 181400 -1 17954
17956 2 371626 148165 181480 -1 17954
17957 2 371730 148219 181440 -1 17956
17958 2 371761 148272 181400 -1 17957
17959 2 371774 148275 181360 -1 17958
17960 2 370050 148061 182280 -1 17940
17961 2 370066 148345 182160 -1 17960
17962 2 369922 148421 182080 -1 17961
17963 2 373356 142434 183200 -1 17306
17964 2 372708 141854 183200 -1 17963
17965 2 372368 141834 183200 -1 17964
17966 2 372308 141898 183280 -1 17965
17967 2 372476 141930 183360 -1 17966
17968 2 372472 141990 183480 -1 17967
17969 2 372521 142122 183040 -1 17963
17970 2 372290 142297 182960 -1 17969
17971 2 372174 142384 182920 -1 17970
17972 2 372058 142471 182880 -1 17971
17973 2 371712 142857 182720 -1 17972
17974 2 371452 142998 182640 -1 17973
17975 2 370790 142828 182680 -1 17974
17976 2 370550 142832 182720 -1 17975
17977 2 370594 142780 182840 -1 17976
17978 2 371404 143223 182600 -1 17974
17979 2 371382 143524 182440 -1 17978
17980 2 369717 142445 182640 -1 17974
17981 2 369220 142627 182600 -1 17980
17982 2 368347 142495 182400 -1 17981
17983 2 368108 142879 182320 -1 17982
17984 2 368879 142193 182280 -1 17983
17985 2 368906 142383 182000 -1 17984
17986 2 368916 142252 181840 -1 17985
17987 2 367748 143449 182200 -1 17983
17988 2 366976 143945 182200 -1 17987
17989 2 367030 143868 182000 -1 17988
17990 2 367041 143852 181960 -1 17989
17991 2 366965 143714 181840 -1 17990
17992 2 366914 143621 181760 -1 17991
17993 2 366889 143575 181720 -1 17992
17994 2 366274 143965 181480 -1 17993
17995 2 365903 144079 181280 -1 17994
17996 2 365606 144008 181160 -1 17995
17997 2 365449 144033 180960 -1 17996
17998 2 365096 144005 180800 -1 17997
17999 2 364302 144473 180800 -1 17998
18000 2 364218 144561 181000 -1 17999
18001 2 364134 144606 181200 -1 18000
18002 2 365008 143999 180760 -1 17998
18003 2 364892 144039 180640 -1 18002
18004 2 364853 144050 180600 -1 18003
18005 2 364826 144057 180560 -1 18004
18006 2 364662 144102 180320 -1 18005
18007 2 364375 144371 180160 -1 18006
18008 2 364585 144431 180040 -1 18007
18009 2 364528 144484 180000 -1 18008
18010 2 364403 144585 179920 -1 18009
18011 2 364186 144683 179800 -1 18010
18012 2 363939 144832 179640 -1 18011
18013 2 363878 145183 179320 -1 18012
18014 2 363740 145281 179160 -1 18013
18015 2 363730 145289 179080 -1 18014
18016 2 363652 145367 178520 -1 18015
18017 2 363649 145381 178400 -1 18016
18018 2 363648 145385 178360 -1 18017
18019 2 363637 145418 178080 -1 18018
18020 2 363633 145431 177960 -1 18019
18021 2 364024 145584 177960 -1 18020
18022 2 364324 145695 177800 -1 18021
18023 2 363633 145435 177920 -1 18020
18024 2 363384 145395 177680 -1 18023
18025 2 362905 145340 177520 -1 18024
18026 2 362702 145161 177360 -1 18025
18027 2 362762 144834 177400 -1 18026
18028 2 362758 144824 177480 -1 18027
18029 2 362652 145116 177320 -1 18026
18030 2 362628 145048 177240 -1 18029
18031 2 362605 144980 177160 -1 18030
18032 2 362583 144942 177120 -1 18031
18033 2 362591 144876 177040 -1 18032
18034 2 362603 144746 176880 -1 18033
18035 2 362643 144094 176760 -1 18034
18036 2 362745 143937 176640 -1 18035
18037 2 362489 143637 176640 -1 18036
18038 2 362140 143447 176720 -1 18037
18039 2 361771 143233 176640 -1 18038
18040 2 361612 143142 176560 -1 18039
18041 2 362361 143477 176880 -1 18038
18042 2 362797 143871 176560 -1 18036
18043 2 363143 143755 176440 -1 18042
18044 2 363333 143611 176320 -1 18043
18045 2 362136 144964 176680 -1 18034
18046 2 361376 145411 176080 -1 18045
18047 2 361267 145493 175960 -1 18046
18048 2 361227 145532 175920 -1 18047
18049 2 361006 145475 175640 -1 18048
18050 2 360917 145583 175440 -1 18049
18051 2 360630 145631 175280 -1 18050
18052 2 360580 145855 175160 -1 18051
18053 2 360388 146067 175000 -1 18052
18054 2 360224 146193 174720 -1 18053
18055 2 359989 146415 174440 -1 18054
18056 2 359924 146473 174400 -1 18055
18057 2 359959 146135 174360 -1 18056
18058 2 359979 145870 174080 -1 18057
18059 2 359978 145776 173640 -1 18058
18060 2 360177 145811 173320 -1 18059
18061 2 360296 145928 173040 -1 18060
18062 2 360208 146040 172880 -1 18061
18063 2 360184 146218 172800 -1 18062
18064 2 360123 146341 172720 -1 18063
18065 2 360032 146526 172600 -1 18064
18066 2 360024 146666 172400 -1 18065
18067 2 359828 146920 172320 -1 18066
18068 2 359978 147024 172200 -1 18067
18069 2 360006 147010 172080 -1 18068
18070 2 360010 147036 172040 -1 18069
18071 2 360014 147062 172000 -1 18070
18072 2 359866 147136 171920 -1 18071
18073 2 359866 147136 171800 -1 18072
18074 2 360084 147044 171800 -1 18073
18075 2 360455 146838 171760 -1 18074
18076 2 360835 146837 171720 -1 18075
18077 2 361121 146763 171680 -1 18076
18078 2 360967 146926 171680 -1 18077
18079 2 361566 146648 171560 -1 18077
18080 2 361895 147122 171320 -1 18079
18081 2 362091 147353 171320 -1 18080
18082 2 362413 147506 171320 -1 18081
18083 2 362438 147701 171320 -1 18082
18084 2 362450 147680 171280 -1 18083
18085 2 362770 147373 171280 -1 18084
18086 2 363257 147388 171400 -1 18085
18087 2 363525 147321 171320 -1 18086
18088 2 363950 147298 171200 -1 18087
18089 2 364233 147187 170880 -1 18088
18090 2 364567 147185 170720 -1 18089
18091 2 364630 147270 170800 -1 18090
18092 2 364625 147131 170800 -1 18091
18093 2 364942 147420 170800 -1 18091
18094 2 365169 147368 171000 -1 18093
18095 2 365437 147175 171120 -1 18094
18096 2 365461 147197 171280 -1 18095
18097 2 365565 147147 171440 -1 18096
18098 2 365502 147243 171640 -1 18097
18099 2 365166 147288 171880 -1 18098
18100 2 365226 147040 172120 -1 18099
18101 2 365163 146674 172480 -1 18100
18102 2 364967 146718 172320 -1 18101
18103 2 364756 146650 172160 -1 18102
18104 2 365177 146616 172520 -1 18101
18105 2 365315 146512 172600 -1 18104
18106 2 365512 147094 171000 -1 18095
18107 2 365793 146922 170840 -1 18106
18108 2 365819 146881 170720 -1 18107
18109 2 366021 146511 170560 -1 18108
18110 2 366263 146602 170520 -1 18109
18111 2 366591 146734 170680 -1 18110
18112 2 366667 146791 170720 -1 18111
18113 2 366735 146521 170720 -1 18112
18114 2 366616 146866 170840 -1 18112
18115 2 366539 146864 170920 -1 18114
18116 2 362475 147638 171200 -1 18084
18117 2 362364 147814 171400 -1 18083
18118 2 362178 148031 171400 -1 18117
18119 2 362224 148265 171400 -1 18118
18120 2 362191 148453 171400 -1 18119
18121 2 362116 148575 171400 -1 18120
18122 2 362075 147987 171440 -1 18118
18123 2 361828 146198 171600 -1 18079
18124 2 359866 147136 171760 -1 18073
18125 2 359884 147244 171600 -1 18124
18126 2 359874 147348 171400 -1 18125
18127 2 359818 147368 171240 -1 18126
18128 2 359876 147445 171080 -1 18127
18129 2 359760 147569 170920 -1 18128
18130 2 359620 147645 170760 -1 18129
18131 2 359542 147730 170560 -1 18130
18132 2 359486 147814 170400 -1 18131
18133 2 359510 147930 170280 -1 18132
18134 2 359474 147937 170120 -1 18133
18135 2 359474 147937 169920 -1 18134
18136 2 359428 147934 169760 -1 18135
18137 2 359557 147861 169640 -1 18136
18138 2 359464 147922 169600 -1 18137
18139 2 359400 147742 169440 -1 18138
18140 2 359480 147620 169240 -1 18139
18141 2 359619 147583 169160 -1 18140
18142 2 359552 147582 169040 -1 18141
18143 2 359124 148040 169040 -1 18142
18144 2 359592 147514 168880 -1 18142
18145 2 359640 147374 168720 -1 18144
18146 2 359554 147356 168720 -1 18145
18147 2 359554 147356 168680 -1 18146
18148 2 359562 147344 168640 -1 18147
18149 2 359552 147360 168600 226.274 18148
18150 2 359296 147360 168560 101.193 18149
18151 2 359104 147520 168400 120.797 18150
18152 2 358912 147552 168360 32 18151
18153 2 358912 147520 168680 32 18152
18154 2 358784 147648 168280 32 18152
18155 2 358624 147712 168480 86.1626 18154
18156 2 358656 147808 168720 86.1626 18155
18157 2 358688 147808 168920 32 18156
18158 2 358688 147776 168080 60.3987 18154
18159 2 358787 147868 168080 32 18158
18160 2 358845 147994 168080 -1 18159
18161 2 358849 148016 167920 -1 18160
18162 2 358808 148115 167760 -1 18161
18163 2 358785 148161 167600 -1 18162
18164 2 358825 148209 167520 -1 18163
18165 2 358785 148237 167480 -1 18164
18166 2 358817 148229 167400 -1 18165
18167 2 358873 148141 167400 -1 18166
18168 2 358981 148225 167280 -1 18167
18169 2 358989 148265 167080 -1 18168
18170 2 358949 148205 166920 -1 18169
18171 2 358777 148115 166760 -1 18170
18172 2 358729 148027 166640 -1 18171
18173 2 358697 147955 166480 -1 18172
18174 2 358701 147879 166360 -1 18173
18175 2 359293 148403 166200 -1 18174
18176 2 359005 148441 165960 -1 18175
18177 2 358773 148425 165840 -1 18176
18178 2 358605 148417 165720 -1 18177
18179 2 358589 148449 165680 -1 18178
18180 2 358733 148733 165560 -1 18179
18181 2 358681 148897 165520 -1 18180
18182 2 358665 149077 165480 -1 18181
18183 2 358213 148395 165520 -1 18179
18184 2 358117 148263 165320 -1 18183
18185 2 357829 148015 165160 -1 18184
18186 2 357501 147883 165120 -1 18185
18187 2 357353 147835 165000 -1 18186
18188 2 357241 147809 164960 -1 18187
18189 2 357585 147881 164880 -1 18188
18190 2 357610 147917 164840 -1 18189
18191 2 358353 148121 164800 -1 18190
18192 2 359121 148105 164720 -1 18191
18193 2 357021 147873 164920 -1 18188
18194 2 356857 147941 164840 -1 18193
18195 2 356217 147943 164680 -1 18194
18196 2 356761 147681 164560 -1 18195
18197 2 356845 147618 164520 -1 18196
18198 2 355877 147939 164720 -1 18195
18199 2 355577 148051 164760 -1 18198
18200 2 354997 148071 164800 -1 18199
18201 2 354105 148079 164840 -1 18200
18202 2 353505 147959 164880 -1 18201
18203 2 353161 147963 165000 -1 18202
18204 2 353081 147939 165160 -1 18203
18205 2 353125 147959 165200 -1 18204
18206 2 353237 148049 165280 -1 18205
18207 2 352597 147999 165120 -1 18204
18208 2 352557 147831 165120 -1 18207
18209 2 352486 148085 165320 -1 18207
18210 2 352112 148012 164480 -1 18209
18211 2 353561 147981 164720 -1 18201
18212 2 352845 147963 164680 -1 18211
18213 2 353649 147969 164600 -1 18212
18214 2 353849 147953 164480 -1 18213
18215 2 353924 147857 164440 -1 18214
18216 2 353984 147799 164400 -1 18215
18217 2 353928 147485 164400 -1 18216
18218 2 354060 147253 164400 -1 18217
18219 2 353984 147093 164360 -1 18218
18220 2 354060 147057 164440 -1 18219
18221 2 353948 147145 164240 -1 18219
18222 2 354012 147211 164200 -1 18221
18223 2 354140 147211 164080 -1 18222
18224 2 354000 147215 164160 -1 18223
18225 2 353904 147223 164120 -1 18224
18226 2 353840 147225 164080 -1 18225
18227 2 354016 147267 163960 -1 18223
18228 2 353769 147661 164280 -1 18216
18229 2 353780 147617 164200 -1 18228
18230 2 353692 147645 164000 -1 18229
18231 2 353748 147661 163880 -1 18230
18232 2 353884 147697 163760 -1 18231
18233 2 353852 147813 163640 -1 18232
18234 2 353704 147761 163600 -1 18233
18235 2 353672 147721 163560 -1 18234
18236 2 353656 147697 163520 -1 18235
18237 2 353596 147709 163440 -1 18236
18238 2 353648 147809 163600 -1 18235
18239 2 353620 147791 163760 -1 18238
18240 2 354125 148073 164600 -1 18213
18241 2 354369 148125 164560 -1 18240
18242 2 355509 147997 164520 -1 18241
18243 2 355593 147983 164400 -1 18242
18244 2 355834 147917 164360 -1 18243
18245 2 355733 147995 164280 -1 18244
18246 2 355545 148059 164240 -1 18245
18247 2 355605 147931 164640 -1 18242
18248 2 352229 147995 164560 -1 18212
18249 2 351693 148077 164360 -1 18248
18250 2 351361 148009 164240 -1 18249
18251 2 351034 147964 164120 -1 18250
18252 2 350969 147603 164120 -1 18251
18253 2 350861 147387 164280 -1 18252
18254 2 350925 147949 164080 -1 18251
18255 2 350737 147969 163920 -1 18254
18256 2 350561 147969 163840 -1 18255
18257 2 349941 148009 163920 -1 18256
18258 2 349725 148129 163920 -1 18257
18259 2 349049 148367 164080 -1 18258
18260 2 348938 148410 164120 -1 18259
18261 2 348605 148539 164240 -1 18260
18262 2 348469 148607 164360 -1 18261
18263 2 348418 148570 164400 -1 18262
18264 2 348145 148827 164320 -1 18263
18265 2 347501 149099 164280 -1 18264
18266 2 347281 149163 164200 -1 18265
18267 2 346777 149195 164160 -1 18266
18268 2 346749 149219 164080 -1 18267
18269 2 346749 149259 164040 -1 18268
18270 2 346761 149451 163960 -1 18269
18271 2 346745 149631 163800 -1 18270
18272 2 346881 149747 163560 -1 18271
18273 2 346477 149319 164280 -1 18267
18274 2 346409 149289 164320 -1 18273
18275 2 346377 149287 164360 -1 18274
18276 2 345869 149295 164400 -1 18275
18277 2 345737 149435 164440 -1 18276
18278 2 345681 149479 164520 -1 18277
18279 2 345673 149583 164440 -1 18278
18280 2 345509 149715 164400 -1 18279
18281 2 345369 149799 164320 -1 18280
18282 2 345481 149991 164200 -1 18281
18283 2 345493 149743 164160 -1 18282
18284 2 345533 149695 164120 -1 18283
18285 2 345573 149647 164080 -1 18284
18286 2 345573 149647 163960 -1 18285
18287 2 345601 149627 163880 -1 18286
18288 2 345629 149595 163840 -1 18287
18289 2 345629 149595 163800 -1 18288
18290 2 345453 150251 164160 -1 18282
18291 2 345521 150511 163960 -1 18290
18292 2 348454 148540 164440 -1 18263
18293 2 348453 148555 164560 -1 18292
18294 2 348562 148462 164440 32 18292
18295 2 348576 148448 164440 102.45 18294
18296 2 348608 148608 164640 176.907 18295
18297 2 348448 148480 164840 160 18296
18298 2 348192 148480 164840 107.331 18297
18299 2 347936 148416 164880 51.225 18298
18300 2 347808 148192 164800 32 18299
18301 2 348460 148712 164640 -1 18296
18302 2 348576 148896 164600 32 18301
18303 2 348800 148704 164560 32 18302
18304 2 348832 148544 164320 45.2548 18303
18305 2 349024 148384 164280 32 18304
18306 2 349184 148224 164400 32 18305
18307 2 349332 148312 164440 -1 18306
18308 2 349392 148304 164480 -1 18307
18309 2 349372 148244 164600 -1 18308
18310 2 348320 148992 164560 60.3987 18302
18311 2 348160 149184 164400 32 18310
18312 2 348060 149364 164440 -1 18311
18313 2 348140 149544 164360 -1 18312
18314 2 348224 149652 164320 -1 18313
18315 2 348357 149874 164440 -1 18314
18316 2 348258 150047 164440 -1 18315
18317 2 348204 150163 164320 -1 18316
18318 2 348384 150446 164240 -1 18317
18319 2 348391 150473 164040 -1 18318
18320 2 348875 150664 163920 -1 18319
18321 2 349220 150900 163880 -1 18320
18322 2 349327 151072 163920 -1 18321
18323 2 349316 151078 163880 -1 18322
18324 2 349656 151187 163760 -1 18323
18325 2 349746 151298 163680 -1 18324
18326 2 349808 151368 163640 -1 18325
18327 2 349993 151455 163520 -1 18326
18328 2 349879 151428 163280 -1 18327
18329 2 349878 151482 163200 -1 18328
18330 2 349804 151497 163160 -1 18329
18331 2 349779 151566 163040 -1 18330
18332 2 349993 151709 162720 -1 18331
18333 2 349822 151869 162640 -1 18332
18334 2 349794 151868 162600 -1 18333
18335 2 349591 152234 162360 -1 18334
18336 2 349378 152537 162080 -1 18335
18337 2 349453 152728 161760 -1 18336
18338 2 349582 152752 161760 -1 18337
18339 2 349621 152762 161720 -1 18338
18340 2 349305 152780 161720 -1 18337
18341 2 349216 152758 161520 -1 18340
18342 2 349087 152815 161360 -1 18341
18343 2 348882 152928 161240 -1 18342
18344 2 348868 153145 160880 -1 18343
18345 2 348706 153380 160600 -1 18344
18346 2 348420 153754 160320 -1 18345
18347 2 348124 154001 160040 -1 18346
18348 2 348008 154174 159720 -1 18347
18349 2 347945 154453 159520 -1 18348
18350 2 348017 154528 159280 -1 18349
18351 2 347962 154607 159120 -1 18350
18352 2 347940 154784 159000 -1 18351
18353 2 347887 154905 158920 -1 18352
18354 2 347917 154794 158880 -1 18353
18355 2 347763 155528 158960 -1 18353
18356 2 347754 155637 158840 -1 18355
18357 2 347424 156042 158640 -1 18356
18358 2 347368 156027 158600 -1 18357
18359 2 347154 156142 158440 -1 18358
18360 2 347597 156266 158680 -1 18357
18361 2 347540 156493 158720 -1 18360
18362 2 347608 156946 158760 -1 18361
18363 2 347467 157159 158680 -1 18362
18364 2 347360 157325 158760 -1 18363
18365 2 349651 151673 162640 -1 18333
18366 2 349446 151570 162640 -1 18365
18367 2 350217 151528 163200 -1 18329
18368 2 350525 151825 163240 -1 18367
18369 2 350740 152019 163360 -1 18368
18370 2 351030 151982 163360 -1 18369
18371 2 351076 151954 163360 -1 18370
18372 2 349273 150777 163920 -1 18322
18373 2 348022 150113 164320 -1 18317
18374 2 348328 149772 164480 -1 18315
18375 2 348300 149731 164520 -1 18374
18376 2 348239 149733 164560 -1 18375
18377 2 348212 149703 164720 -1 18376
18378 2 348203 149893 164720 -1 18377
18379 2 348153 149983 164760 -1 18378
18380 2 348141 150018 164800 -1 18379
18381 2 348118 150028 164840 -1 18380
18382 2 348250 149493 164720 -1 18377
18383 2 348788 149637 164520 -1 18375
18384 2 347928 149260 164440 -1 18312
18385 2 347804 149076 164440 -1 18384
18386 2 347612 148752 164560 -1 18385
18387 2 347492 148660 164640 -1 18386
18388 2 347392 148576 164680 64 18387
18389 2 347552 148576 164880 45.2548 18388
18390 2 347712 148576 164920 32 18389
18391 2 347616 148736 164720 32 18388
18392 2 347840 148736 164880 32 18391
18393 2 347840 148864 164760 32 18392
18394 2 347376 148544 164720 56 18388
18395 2 347300 148528 164720 -1 18394
18396 2 347144 148440 164880 -1 18395
18397 2 346880 148448 164920 -1 18396
18398 2 346728 148556 165040 -1 18397
18399 2 346740 148620 165120 -1 18398
18400 2 346404 148672 165200 -1 18399
18401 2 346064 148696 165240 -1 18400
18402 2 345644 148736 165360 -1 18401
18403 2 345288 148708 165200 -1 18402
18404 2 345152 148640 165120 32 18403
18405 2 345024 148544 165120 40 18404
18406 2 344800 148384 165080 51.225 18405
18407 2 344640 148224 164920 64 18406
18408 2 344384 148096 164920 60.3987 18407
18409 2 344128 148096 164920 71.5542 18408
18410 2 344032 148064 164920 71.5542 18409
18411 2 343808 147872 164960 51.225 18410
18412 2 343584 147776 164880 71.5542 18411
18413 2 343509 147755 164840 91 18412
18414 2 343360 147712 164760 131.939 18413
18415 2 343232 147712 164600 131.939 18414
18416 2 343008 147712 164440 163.951 18415
18417 2 342784 147776 164280 197.261 18416
18418 2 342560 147904 164240 209.99 18417
18419 2 342560 148032 164200 198 18418
18420 2 342484 148080 164120 -1 18419
18421 2 342208 148064 163960 60.3987 18420
18422 2 342112 148192 163760 32 18421
18423 2 341888 148032 163720 32 18422
18424 2 342040 148136 163640 -1 18423
18425 2 341960 147988 163480 -1 18424
18426 2 341896 147948 163200 -1 18425
18427 2 341716 147828 162960 -1 18426
18428 2 341760 147712 162800 40 18427
18429 2 341600 147520 162640 45.2548 18428
18430 2 341408 147392 162480 51.225 18429
18431 2 341152 147328 162400 32 18430
18432 2 341184 147264 162400 32 18431
18433 2 341216 147200 162160 40 18432
18434 2 341088 147104 162160 60.3987 18433
18435 2 341088 147083 162120 55 18434
18436 2 341088 146976 161920 32 18435
18437 2 341088 146816 161720 32 18436
18438 2 340864 146688 161720 32 18437
18439 2 340860 146676 161600 -1 18438
18440 2 340840 146568 161520 -1 18439
18441 2 340760 146380 161440 -1 18440
18442 2 340632 146056 161320 -1 18441
18443 2 340736 145920 161240 32 18442
18444 2 340704 145728 161200 51.225 18443
18445 2 340608 145472 161240 51.225 18444
18446 2 340512 145216 161240 71.5542 18445
18447 2 340456 145208 161200 61 18446
18448 2 340176 145168 161200 32 18447
18449 2 340128 145120 161320 32 18448
18450 2 339936 144960 161240 81.9756 18449
18451 2 339936 144800 161120 32 18450
18452 2 339968 144640 160880 32 18451
18453 2 339936 144576 160840 32 18452
18454 2 339840 144480 160600 32 18453
18455 2 339680 144384 160400 51.225 18454
18456 2 339776 144288 160160 32 18455
18457 2 339732 144248 160160 -1 18456
18458 2 339664 144076 160080 -1 18457
18459 2 339484 143716 159760 -1 18458
18460 2 339500 143564 159640 -1 18459
18461 2 339440 143468 159560 -1 18460
18462 2 339304 143236 159480 -1 18461
18463 2 339312 143248 159400 -1 18462
18464 2 339312 143248 159360 -1 18463
18465 2 339204 142988 159120 -1 18464
18466 2 339064 142800 159040 -1 18465
18467 2 338860 142428 159000 -1 18466
18468 2 338432 142016 159120 32 18467
18469 2 338240 141984 158920 60.3987 18468
18470 2 338112 141760 158800 32 18469
18471 2 337888 141632 158720 32 18470
18472 2 337856 141632 158680 32 18471
18473 2 337900 141600 158560 -1 18472
18474 2 337664 141472 158480 32 18473
18475 2 337568 141472 158480 32 18474
18476 2 337376 141280 158440 45.2548 18475
18477 2 337184 141088 158400 80 18476
18478 2 337184 140896 158400 148.593 18477
18479 2 336992 140704 158400 241.727 18478
18480 2 336993 140512 158400 -1 18479
18481 2 336801 140348 158520 -1 18480
18482 2 336461 140184 158520 -1 18481
18483 2 336321 140000 158400 -1 18482
18484 2 336256 139744 158200 40 18483
18485 2 336032 139936 158240 32 18484
18486 2 335760 139976 158240 93 18485
18487 2 335744 140032 158280 98.9545 18486
18488 2 335680 140224 158440 122.115 18487
18489 2 335568 140272 158480 118 18488
18490 2 335456 140320 158520 115.378 18489
18491 2 335285 140299 158600 99 18490
18492 2 335200 140288 158640 91.913 18491
18493 2 335104 140064 158760 32 18492
18494 2 334944 139872 158920 32 18493
18495 2 334891 139803 158960 -1 18494
18496 2 334884 139735 159080 -1 18495
18497 2 335213 140252 158600 -1 18491
18498 2 335205 140244 158600 -1 18497
18499 2 335404 140281 158480 -1 18489
18500 2 335404 140281 158480 -1 18499
18501 2 335808 139808 158120 75.4718 18486
18502 2 335832 139664 158000 72 18501
18503 2 335840 139616 157960 71.5542 18502
18504 2 335680 139488 157800 51.225 18503
18505 2 335648 139328 157720 32 18504
18506 2 336213 139580 158000 -1 18502
18507 2 336413 139500 157880 -1 18506
18508 2 336512 139392 157760 32 18507
18509 2 336608 139136 157680 32 18508
18510 2 336768 139104 157880 64 18509
18511 2 336960 139200 158040 175.454 18510
18512 2 337024 139392 158200 134.104 18511
18513 2 337248 139520 158280 120.797 18512
18514 2 337408 139456 158080 64 18513
18515 2 337312 139328 157680 32 18514
18516 2 337312 139264 157680 32 18515
18517 2 336448 139648 158000 75.4718 18484
18518 2 336672 139616 157840 60.3987 18517
18519 2 336800 139520 157640 40 18518
18520 2 336896 139360 157440 32 18519
18521 2 336896 139296 157440 32 18520
18522 2 337041 140688 158240 -1 18479
18523 2 337089 140564 158040 -1 18522
18524 2 337105 140488 157880 -1 18523
18525 2 336832 140544 158560 80 18479
18526 2 336576 140448 158600 40 18525
18527 2 336416 140224 158640 32 18526
18528 2 337344 141088 158200 32 18477
18529 2 337472 141056 158160 32 18528
18530 2 339532 142876 158880 -1 18465
18531 2 339620 143140 158720 -1 18530
18532 2 339532 143204 158680 -1 18531
18533 2 339568 143168 158560 60 18532
18534 2 339616 143072 158480 45.2548 18533
18535 2 339776 142848 158440 51.225 18534
18536 2 339904 142816 158400 32 18535
18537 2 340168 142600 158240 -1 18536
18538 2 339520 143264 158640 75.4718 18533
18539 2 339360 143456 158560 32 18538
18540 2 339208 143668 158360 -1 18539
18541 2 339040 144120 158280 -1 18540
18542 2 339164 144296 158240 -1 18541
18543 2 339348 144332 158200 -1 18542
18544 2 339612 144480 158360 -1 18543
18545 2 339836 144608 158400 -1 18544
18546 2 340068 144660 158320 -1 18545
18547 2 339104 143680 158280 32 18540
18548 2 338976 143904 158400 32 18547
18549 2 339168 144032 158440 32 18548
18550 2 338968 144112 158480 -1 18549
18551 2 338912 144396 158520 -1 18550
18552 2 338980 144468 158560 -1 18551
18553 2 339028 143756 158160 -1 18547
18554 2 338928 143772 158120 -1 18553
18555 2 339744 144992 161400 40 18450
18556 2 339520 145088 161520 32 18555
18557 2 340192 145184 161160 32 18448
18558 2 340288 145184 161080 32 18447
18559 2 340772 145928 161200 -1 18443
18560 2 341012 147180 162120 -1 18435
18561 2 340940 147240 162120 -1 18560
18562 2 340792 147488 162120 -1 18561
18563 2 340960 146912 162040 32 18434
18564 2 340960 146816 161960 32 18563
18565 2 341888 147808 162800 32 18428
18566 2 342320 148052 162800 -1 18565
18567 2 341952 148064 163960 32 18421
18568 2 342560 148160 164160 186.762 18419
18569 2 342432 148416 164080 96 18568
18570 2 342336 148672 163960 40 18569
18571 2 342368 148928 163880 32 18570
18572 2 343520 147712 164560 60.3987 18414
18573 2 343680 147680 164360 45.2548 18572
18574 2 343744 147520 164160 45.2548 18573
18575 2 343808 147488 164080 32 18574
18576 2 343120 147724 164880 -1 18413
18577 2 343000 147828 165080 -1 18576
18578 2 342880 147616 165160 40 18577
18579 2 342912 147616 165160 32 18578
18580 2 343104 147552 165320 32 18579
18581 2 342752 147744 165360 32 18578
18582 2 342912 147904 165360 32 18581
18583 2 342784 147616 165400 40 18578
18584 2 342624 147584 165400 32 18583
18585 2 344160 148352 164920 32 18409
18586 2 344384 148512 165000 32 18585
18587 2 344512 148544 165040 32 18586
18588 2 344128 148288 164680 32 18585
18589 2 344032 148384 164560 32 18588
18590 2 345680 148684 165440 -1 18402
18591 2 346720 148548 165320 -1 18399
18592 2 347328 148448 164840 32 18394
18593 2 350357 147917 163720 -1 18256
18594 2 350229 147873 163600 -1 18593
18595 2 350237 147881 163560 -1 18594
18596 2 350325 147965 163520 -1 18595
18597 2 349777 147545 163440 -1 18596
18598 2 349661 147309 163360 -1 18597
18599 2 349561 147141 163280 -1 18598
18600 2 349605 147135 163040 -1 18599
18601 2 349113 147079 163000 -1 18600
18602 2 348905 147107 162920 -1 18601
18603 2 349645 147075 162920 -1 18600
18604 2 349672 146999 162840 -1 18603
18605 2 349712 146761 162520 -1 18604
18606 2 349508 146565 162320 -1 18605
18607 2 349450 146564 162320 -1 18606
18608 2 349448 146453 162160 -1 18607
18609 2 349556 146453 161960 -1 18608
18610 2 349628 146449 161840 -1 18609
18611 2 349628 146421 161680 -1 18610
18612 2 349748 146337 161560 -1 18611
18613 2 349812 145951 161640 -1 18612
18614 2 349692 146011 161480 -1 18613
18615 2 349668 145963 161400 -1 18614
18616 2 349636 145895 161240 -1 18615
18617 2 349776 145511 161080 -1 18616
18618 2 349868 145069 160960 -1 18617
18619 2 349732 144809 160920 -1 18618
18620 2 349288 144607 160920 -1 18619
18621 2 349535 144654 160920 -1 18620
18622 2 349643 144574 160920 -1 18621
18623 2 349743 144430 160760 -1 18622
18624 2 349807 144450 160680 -1 18623
18625 2 349831 144288 160640 17 18624
18626 2 349882 144202 160480 -1 18625
18627 2 349758 144026 160440 -1 18626
18628 2 349600 143776 160440 32 18627
18629 2 349472 143744 160440 40 18628
18630 2 349280 143552 160440 75.4718 18629
18631 2 349280 143296 160440 32 18630
18632 2 349216 143040 160480 51.225 18631
18633 2 348992 142912 160440 32 18632
18634 2 349118 142870 160320 -1 18633
18635 2 348906 142630 160160 -1 18634
18636 2 348832 142496 159960 32 18635
18637 2 348736 142304 159760 60.3987 18636
18638 2 348736 142304 159480 51.225 18637
18639 2 348640 142176 159280 32 18638
18640 2 348619 142197 159360 32 18639
18641 2 348538 142234 159280 -1 18640
18642 2 348482 142026 159120 -1 18641
18643 2 348410 141838 159000 -1 18642
18644 2 348232 141556 159000 -1 18643
18645 2 348248 141268 158960 -1 18644
18646 2 348254 140954 158800 -1 18645
18647 2 348010 140606 158520 -1 18646
18648 2 347872 140544 158480 32 18647
18649 2 347680 140384 158440 32 18648
18650 2 347520 140320 158240 32 18649
18651 2 347360 140128 158120 45.2548 18650
18652 2 347136 140192 158000 64 18651
18653 2 346944 140032 157960 32 18652
18654 2 346784 140256 157760 32 18653
18655 2 346752 140128 157760 32 18654
18656 2 346560 140192 157560 51.225 18655
18657 2 346542 140186 157520 -1 18656
18658 2 346434 140010 157440 -1 18657
18659 2 346360 139964 157400 -1 18658
18660 2 346286 139918 157360 -1 18659
18661 2 346016 139477 157360 93 18660
18662 2 345952 139488 157320 124.964 18661
18663 2 345872 139408 157240 134 18662
18664 2 345792 139328 157160 143.108 18663
18665 2 345856 139072 157040 124.193 18664
18666 2 345867 139093 156960 93 18665
18667 2 346091 139115 156960 57 18666
18668 2 346144 138816 156960 32 18667
18669 2 346016 138752 156960 32 18668
18670 2 345888 138752 156720 75.4718 18669
18671 2 346016 138784 156640 75.4718 18670
18672 2 346112 139040 156680 75.4718 18671
18673 2 346102 139038 156520 -1 18672
18674 2 346162 139198 156280 -1 18673
18675 2 346336 139360 156200 32 18674
18676 2 346336 139456 156200 32 18675
18677 2 346368 139712 156200 45.2548 18676
18678 2 346496 139936 156200 51.225 18677
18679 2 346624 140160 156280 86.1626 18678
18680 2 346880 140256 156320 81.9756 18679
18681 2 347136 140224 156400 60.3987 18680
18682 2 347392 140256 156400 96 18681
18683 2 347648 140320 156400 175.454 18682
18684 2 347872 140416 156240 136 18683
18685 2 348128 140352 156240 140.399 18684
18686 2 348352 140352 156120 101.193 18685
18687 2 348459 140459 156040 55 18686
18688 2 348544 140800 156040 32 18687
18689 2 348608 140768 155960 32 18688
18690 2 348736 140576 155800 81.9756 18689
18691 2 348992 140608 155800 71.5542 18690
18692 2 349072 140660 155800 -1 18691
18693 2 349284 140692 155760 -1 18692
18694 2 349780 140592 155680 -1 18693
18695 2 350027 140555 155760 32 18694
18696 2 350280 140204 155760 -1 18695
18697 2 350332 139908 155800 -1 18696
18698 2 350240 139872 155800 32 18697
18699 2 350336 139840 155800 45.2548 18698
18700 2 350464 139616 155840 60.3987 18699
18701 2 350656 139456 155800 51.225 18700
18702 2 350912 139328 155760 32 18701
18703 2 350880 139296 155760 32 18702
18704 2 350688 139200 155680 51.225 18703
18705 2 350560 138976 155560 51.225 18704
18706 2 350528 138784 155400 45.2548 18705
18707 2 350560 138592 155200 60.3987 18706
18708 2 350512 138496 155280 46 18707
18709 2 350443 138331 155280 41 18708
18710 2 350496 138144 155080 86.1626 18709
18711 2 350592 137984 154880 108.812 18710
18712 2 350624 137824 155080 122.115 18711
18713 2 350432 137728 155240 90.5097 18712
18714 2 350272 137536 155200 40 18713
18715 2 350080 137376 155160 32 18714
18716 2 350086 137134 155080 -1 18715
18717 2 350098 136706 155040 -1 18716
18718 2 350006 136346 155120 -1 18717
18719 2 350010 136250 155160 -1 18718
18720 2 350060 135968 155000 -1 18719
18721 2 350048 135904 155000 32 18720
18722 2 350112 135648 154960 40 18721
18723 2 350144 135392 154880 32 18722
18724 2 350336 135232 154760 32 18723
18725 2 350432 135200 154760 32 18724
18726 2 350496 135200 154720 32 18725
18727 2 350528 134944 154640 32 18726
18728 2 350549 134939 154600 34 18727
18729 2 350432 134432 154600 32 18728
18730 2 350656 134528 154520 51.225 18729
18731 2 350848 134528 154320 75.4718 18730
18732 2 351040 134464 154120 60.3987 18731
18733 2 351232 134368 153920 80 18732
18734 2 351456 134240 153840 90.5097 18733
18735 2 351648 134080 153880 60.3987 18734
18736 2 351872 133952 153880 51.225 18735
18737 2 352032 133792 154000 32 18736
18738 2 352192 133568 153960 32 18737
18739 2 352288 133536 153960 32 18738
18740 2 352388 133346 153760 -1 18739
18741 2 352320 133146 153680 -1 18740
18742 2 352316 132694 153600 -1 18741
18743 2 351436 134276 153720 -1 18734
18744 2 351392 134340 153680 -1 18743
18745 2 351404 134584 153600 -1 18744
18746 2 351496 134720 153600 -1 18745
18747 2 351616 134720 153600 32 18746
18748 2 351456 134912 153640 40 18747
18749 2 351488 135168 153600 40 18748
18750 2 351424 135392 153480 32 18749
18751 2 351680 134720 153600 32 18747
18752 2 350912 134784 154240 32 18731
18753 2 350976 134720 154240 32 18752
18754 2 350208 134336 154720 45.2548 18729
18755 2 349952 134336 154720 91.913 18754
18756 2 349696 134368 154680 107.331 18755
18757 2 349504 134304 154520 108.812 18756
18758 2 349344 134144 154320 51.225 18757
18759 2 349280 134112 154040 32 18758
18760 2 349280 134464 154520 153.675 18757
18761 2 349088 134432 154360 135.764 18760
18762 2 349088 134208 154240 32 18761
18763 2 349152 134080 154200 32 18762
18764 2 349132 134498 154040 -1 18763
18765 2 348900 134770 154120 -1 18764
18766 2 348868 134854 154080 -1 18765
18767 2 349196 134278 154000 -1 18764
18768 2 350656 134912 154400 45.2548 18728
18769 2 350720 134848 154200 32 18768
18770 2 350496 134848 154640 32 18727
18771 2 350336 134720 154800 32 18770
18772 2 350368 135200 154800 32 18725
18773 2 350016 135904 155080 32 18721
18774 2 350624 137984 154800 98.9545 18711
18775 2 350624 137920 154520 32 18774
18776 2 350720 137920 154280 60.3987 18775
18777 2 350880 137920 154040 32 18776
18778 2 350976 138016 153800 45.2548 18777
18779 2 351072 138176 153560 60.3987 18778
18780 2 350944 138272 153320 81.9756 18779
18781 2 350848 138432 153080 32 18780
18782 2 350912 138560 152840 32 18781
18783 2 351296 138912 152720 32 18782
18784 2 351136 138752 152520 32 18783
18785 2 351168 138624 152360 51.225 18784
18786 2 350912 138528 152320 51.225 18785
18787 2 350752 138304 152320 32 18786
18788 2 350720 138208 152320 32 18787
18789 2 351360 138528 152200 40 18785
18790 2 351488 138464 152160 45 18789
18791 2 351616 138400 152120 51.225 18790
18792 2 351680 138144 152080 32 18791
18793 2 351680 138112 152080 32 18792
18794 2 351396 138634 152120 -1 18790
18795 2 351424 138718 152040 -1 18794
18796 2 351472 138742 151960 -1 18795
18797 2 351604 138778 151960 69 18796
18798 2 351328 138848 151920 107.331 18797
18799 2 351328 138928 151720 165 18798
18800 2 351328 138944 151680 176.907 18799
18801 2 351520 139040 151480 124.193 18800
18802 2 351680 139264 151440 32 18801
18803 2 351856 139450 151280 -1 18802
18804 2 351960 139526 151160 -1 18803
18805 2 351852 138734 151720 -1 18799
18806 2 352220 138730 151720 -1 18805
18807 2 352396 138650 151720 -1 18806
18808 2 352572 138574 151720 -1 18807
18809 2 351872 138720 152000 32 18797
18810 2 351840 139072 152040 32 18809
18811 2 352000 139264 152000 40 18810
18812 2 352128 139424 151840 40 18811
18813 2 352320 139616 151840 32 18812
18814 2 352384 139648 151840 32 18813
18815 2 352096 139360 151880 32 18814
18816 2 352288 139584 151880 40 18815
18817 2 352480 139776 151880 32 18816
18818 2 352640 139936 151760 45.2548 18817
18819 2 352832 140000 151600 64 18818
18820 2 353024 140128 151480 40 18819
18821 2 353152 140192 151480 40 18820
18822 2 353216 140064 151240 45.2548 18821
18823 2 353312 140160 151000 32 18822
18824 2 353312 140192 151000 32 18823
18825 2 353540 140130 150960 -1 18824
18826 2 353652 140146 150920 -1 18825
18827 2 354448 140086 151040 -1 18826
18828 2 354480 140074 151120 -1 18827
18829 2 354568 140030 151160 -1 18828
18830 2 354360 140146 151160 -1 18828
18831 2 354228 140286 151280 -1 18830
18832 2 354164 140230 151320 -1 18831
18833 2 354188 140206 151360 -1 18832
18834 2 353280 140416 151480 45.2548 18821
18835 2 353216 140672 151480 32 18834
18836 2 353128 140554 151360 -1 18835
18837 2 350432 138368 155320 32 18709
18838 2 350400 138080 155440 32 18837
18839 2 350400 138016 155440 32 18838
18840 2 350464 138016 155520 32 18839
18841 2 350624 138048 155520 32 18840
18842 2 350848 138048 155360 64 18841
18843 2 350656 137920 155240 32 18842
18844 2 350654 137965 155120 -1 18843
18845 2 350560 137920 155240 32 18843
18846 2 350944 138208 155360 148.593 18842
18847 2 351040 138336 155560 176.907 18846
18848 2 350938 138259 155720 147 18847
18849 2 350935 138251 155760 139.714 18848
18850 2 350656 138304 155800 124.964 18849
18851 2 350560 138048 155840 32 18850
18852 2 350976 138080 155840 40 18851
18853 2 351040 138080 156000 32 18852
18854 2 350688 138208 156000 64 18853
18855 2 350528 138144 155920 48 18854
18856 2 350747 138191 155920 -1 18855
18857 2 350368 138080 155840 32 18855
18858 2 350368 138144 155800 32 18857
18859 2 350688 138368 156080 32 18854
18860 2 350912 138400 155960 32 18859
18861 2 350944 138240 156000 32 18854
18862 2 351200 138208 156000 32 18861
18863 2 351232 138240 156000 32 18862
18864 2 350854 138003 156080 32 18854
18865 2 350912 137984 155960 32 18864
18866 2 350816 138016 156160 32 18864
18867 2 350752 137920 155960 45.2548 18852
18868 2 350944 137792 155800 32 18867
18869 2 351104 137984 155760 32 18849
18870 2 350912 137824 155720 32 18869
18871 2 350656 137792 155640 64 18870
18872 2 350496 137824 155440 32 18871
18873 2 350784 138191 155720 -1 18848
18874 2 350808 138267 155760 -1 18873
18875 2 350464 138400 155360 32 18708
18876 2 350112 140576 155680 32 18695
18877 2 350208 140832 155600 64 18876
18878 2 350368 140960 155400 71.5542 18877
18879 2 350402 141014 155440 -1 18878
18880 2 350528 141120 155280 107.331 18878
18881 2 350510 141126 155320 -1 18880
18882 2 350496 141376 155400 32 18880
18883 2 350592 141312 155080 60.3987 18882
18884 2 350656 141120 155240 32 18883
18885 2 350720 141536 155200 81.9756 18883
18886 2 350688 141728 155400 40 18885
18887 2 350624 141760 155520 32 18886
18888 2 350710 141370 154960 -1 18883
18889 2 350214 140890 155760 -1 18877
18890 2 350214 140890 155800 -1 18889
18891 2 349984 140544 155800 32 18695
18892 2 349120 140864 155760 32 18691
18893 2 348512 140512 156000 32 18687
18894 2 348160 140672 156120 96 18686
18895 2 348288 140480 156240 32 18894
18896 2 348480 140576 156080 32 18895
18897 2 347904 140640 156120 45.2548 18894
18898 2 347648 140512 156080 40 18897
18899 2 347616 140512 156080 32 18898
18900 2 347541 140459 156240 32 18685
18901 2 347488 140512 156280 32 18900
18902 2 347616 140608 156320 60.3987 18901
18903 2 347872 140608 156240 32 18902
18904 2 347296 140320 156320 51.225 18901
18905 2 347200 140320 156480 32 18904
18906 2 347648 140352 156160 32 18900
18907 2 347680 140320 156160 32 18906
18908 2 347916 140268 156520 -1 18683
18909 2 348136 140048 156640 -1 18908
18910 2 345856 139008 156680 45.2548 18672
18911 2 345728 138848 156720 32 18910
18912 2 346176 139072 156760 51.225 18672
18913 2 346176 138848 156880 32 18912
18914 2 345760 138496 156720 32 18670
18915 2 345600 138336 156680 32 18914
18916 2 345658 138046 156560 -1 18915
18917 2 345716 138120 156480 -1 18916
18918 2 346176 139264 157040 107.331 18667
18919 2 346144 139424 157240 81.9756 18918
18920 2 346304 139264 157360 32 18919
18921 2 346048 139040 156920 32 18667
18922 2 345952 139136 156680 32 18921
18923 2 345888 139104 156680 32 18922
18924 2 345888 139136 156800 32 18666
18925 2 345180 139164 157240 -1 18663
18926 2 344992 139072 157480 64 18925
18927 2 344992 139232 157720 51.225 18926
18928 2 345184 139360 157920 32 18927
18929 2 345030 139474 157960 -1 18928
18930 2 344832 138848 157440 51.225 18926
18931 2 344768 138816 157400 32 18930
18932 2 344550 138886 157240 -1 18931
18933 2 344230 138842 157240 -1 18932
18934 2 343974 138782 157440 -1 18933
18935 2 343578 138678 157760 -1 18934
18936 2 343366 138766 157800 -1 18935
18937 2 346144 139456 157440 32 18661
18938 2 346300 140266 157400 -1 18659
18939 2 346216 140618 157440 -1 18938
18940 2 346128 140782 157280 -1 18939
18941 2 346120 140834 157240 -1 18940
18942 2 346104 140840 157080 -1 18941
18943 2 346336 140064 157600 32 18656
18944 2 347264 140320 158240 32 18650
18945 2 348608 142208 159400 32 18640
18946 2 349978 144194 160440 -1 18626
18947 2 350110 144190 160320 -1 18946
18948 2 350238 144210 160200 -1 18947
18949 2 350506 144510 160040 -1 18948
18950 2 350578 144754 160000 -1 18949
18951 2 350776 144848 159840 -1 18950
18952 2 351168 144768 159560 -1 18951
18953 2 350660 144940 160040 -1 18950
18954 2 349792 144352 160760 32 18623
18955 2 349632 144160 160800 86.1626 18954
18956 2 349952 143968 160800 32 18955
18957 2 349888 143968 160840 32 18956
18958 2 349984 144000 161120 45.2548 18957
18959 2 349963 144021 161040 40 18958
18960 2 349834 144247 161040 -1 18959
18961 2 350060 144025 161160 -1 18960
18962 2 350396 143817 160960 -1 18961
18963 2 350720 143537 160880 -1 18962
18964 2 351320 143297 161040 -1 18963
18965 2 351472 143333 161160 -1 18964
18966 2 351624 143269 161240 -1 18965
18967 2 351720 143101 161280 -1 18966
18968 2 351894 142870 161360 -1 18967
18969 2 352068 142575 161280 -1 18968
18970 2 352260 142167 161160 -1 18969
18971 2 352428 141959 161000 -1 18970
18972 2 352500 141585 160520 -1 18971
18973 2 352348 141137 160440 -1 18972
18974 2 352412 140887 160400 -1 18973
18975 2 352416 140625 160320 -1 18974
18976 2 352332 140525 160280 -1 18975
18977 2 352452 140965 160240 -1 18976
18978 2 352464 141137 160160 -1 18977
18979 2 352676 141305 159880 -1 18978
18980 2 353116 141201 159760 -1 18979
18981 2 353292 141249 159640 -1 18980
18982 2 353256 140907 159640 -1 18981
18983 2 353332 140671 159560 -1 18982
18984 2 353508 140655 159440 -1 18983
18985 2 353544 140615 159320 -1 18984
18986 2 353568 140607 159280 -1 18985
18987 2 354180 140501 159280 -1 18986
18988 2 354388 140439 159320 -1 18987
18989 2 354728 140423 159240 -1 18988
18990 2 354852 140395 159320 -1 18989
18991 2 354972 140171 159440 -1 18990
18992 2 355304 139995 159480 -1 18991
18993 2 355584 140103 159560 -1 18992
18994 2 353576 140609 159160 -1 18986
18995 2 353700 140617 158800 -1 18994
18996 2 353532 140921 158480 -1 18995
18997 2 353384 140945 158400 -1 18996
18998 2 353492 141399 159600 -1 18981
18999 2 353648 141875 159560 -1 18998
19000 2 353640 141877 159360 -1 18999
19001 2 353640 141877 159120 -1 19000
19002 2 353880 142205 159680 -1 18999
19003 2 354160 142637 159720 -1 19002
19004 2 354340 143395 159760 -1 19003
19005 2 354332 143411 159600 -1 19004
19006 2 354344 143462 159480 -1 19005
19007 2 354348 143479 159440 -1 19006
19008 2 354388 143537 159360 -1 19007
19009 2 354496 143657 159320 -1 19008
19010 2 354804 143789 159200 -1 19009
19011 2 354850 143879 159200 -1 19010
19012 2 354468 143805 159480 -1 19007
19013 2 354636 144045 159520 -1 19012
19014 2 354860 144265 159560 -1 19013
19015 2 354888 144413 159600 -1 19014
19016 2 354884 144403 159680 -1 19015
19017 2 354312 144431 159800 -1 19016
19018 2 355008 144459 159480 -1 19015
19019 2 353928 143511 159800 -1 19004
19020 2 353823 143423 160120 -1 19019
19021 2 353744 143357 160360 -1 19020
19022 2 352008 140179 160240 -1 18976
19023 2 351871 140046 160320 -1 19022
19024 2 351810 139988 160360 -1 19023
19025 2 351652 139989 160400 -1 19024
19026 2 351880 139817 160400 -1 19025
19027 2 351840 139589 160440 -1 19026
19028 2 351796 139455 160480 -1 19027
19029 2 351816 139621 160520 -1 19028
19030 2 351788 139629 160640 -1 19029
19031 2 351808 139541 160800 -1 19030
19032 2 351752 139321 160520 -1 19028
19033 2 351732 139241 160600 -1 19032
19034 2 351884 139037 160480 -1 19033
19035 2 352032 138939 160440 -1 19034
19036 2 351300 140057 160520 -1 19025
19037 2 352077 140245 160200 -1 19022
19038 2 351820 140021 160200 -1 19037
19039 2 351748 140005 160160 -1 19038
19040 2 352440 140995 160560 -1 18973
19041 2 352592 140563 160600 -1 19040
19042 2 352068 142639 161440 -1 18968
19043 2 351996 142243 161560 -1 19042
19044 2 352124 142201 161840 -1 19043
19045 2 352196 141941 162080 -1 19044
19046 2 352204 141889 162320 -1 19045
19047 2 352180 141901 162360 -1 19046
19048 2 352572 141905 162400 -1 19047
19049 2 353036 141729 162440 -1 19048
19050 2 353308 141653 162480 -1 19049
19051 2 353568 141541 162520 -1 19050
19052 2 353792 141477 162600 -1 19051
19053 2 353824 141469 162680 -1 19052
19054 2 353928 141527 162840 -1 19053
19055 2 354068 141495 163080 -1 19054
19056 2 354400 141467 163280 -1 19055
19057 2 355032 141407 163560 -1 19056
19058 2 355140 141535 163680 -1 19057
19059 2 355156 141583 163840 -1 19058
19060 2 355292 141551 164200 -1 19059
19061 2 355372 141617 164360 -1 19060
19062 2 355400 141633 164480 -1 19061
19063 2 355420 141625 164560 -1 19062
19064 2 355712 141713 164600 -1 19063
19065 2 355524 141487 164640 -1 19064
19066 2 355496 141459 164760 -1 19065
19067 2 355588 141459 164920 -1 19066
19068 2 355576 141595 164960 -1 19067
19069 2 355700 141743 165000 -1 19068
19070 2 355796 141803 165040 -1 19069
19071 2 355816 141851 165080 -1 19070
19072 2 355580 141287 164960 -1 19067
19073 2 355520 141037 165200 -1 19072
19074 2 355252 141025 165400 -1 19073
19075 2 354880 140685 165520 -1 19074
19076 2 354896 140769 165680 -1 19075
19077 2 354736 140749 165880 -1 19076
19078 2 354140 140501 166120 -1 19077
19079 2 354964 140505 165400 -1 19075
19080 2 355928 141891 164600 -1 19064
19081 2 356204 141939 164640 -1 19080
19082 2 355032 141561 164560 -1 19063
19083 2 354856 141529 164560 -1 19082
19084 2 353872 141867 162840 -1 19054
19085 2 353928 141441 162360 -1 19052
19086 2 353860 141600 162360 -1 19085
19087 2 353952 141504 162280 45.2548 19086
19088 2 354112 141600 162120 32 19087
19089 2 354496 141728 161880 32 19088
19090 2 354688 141824 161720 108.812 19089
19091 2 354880 141952 161600 166.277 19090
19092 2 355072 142144 161560 236.373 19091
19093 2 355200 142144 161520 193 19092
19094 2 355328 142144 161480 150.306 19093
19095 2 355552 142016 161520 75.4718 19094
19096 2 355776 141888 161480 40 19095
19097 2 355936 141888 161480 32 19096
19098 2 355420 142124 161360 -1 19093
19099 2 355420 142124 161200 -1 19098
19100 2 355420 142124 161160 -1 19099
19101 2 355420 142124 161080 -1 19100
19102 2 355424 142136 160960 -1 19101
19103 2 355464 142228 160920 -1 19102
19104 2 355632 142250 160600 -1 19103
19105 2 355776 142382 160320 -1 19104
19106 2 355864 142636 160160 -1 19105
19107 2 355924 142836 160080 -1 19106
19108 2 356128 143108 159800 -1 19107
19109 2 356152 143156 159720 -1 19108
19110 2 356288 143148 159720 -1 19109
19111 2 356068 143196 159560 -1 19109
19112 2 356064 143156 159520 -1 19111
19113 2 355304 141812 161160 -1 19100
19114 2 355204 141752 161120 -1 19113
19115 2 355160 141736 161080 -1 19114
19116 2 355024 141488 160920 -1 19115
19117 2 355008 141500 160840 -1 19116
19118 2 354784 142144 161960 32 19090
19119 2 354845 142057 161800 -1 19118
19120 2 354752 142272 162120 40 19118
19121 2 354816 142528 162160 45.2548 19120
19122 2 354944 142624 162360 32 19121
19123 2 355104 142688 162560 32 19122
19124 2 352012 141817 162360 -1 19047
19125 2 351564 141773 162520 -1 19124
19126 2 349684 144395 160960 -1 18960
19127 2 349920 144064 160880 32 18959
19128 2 349984 144096 160880 32 19127
19129 2 350048 143904 161080 32 18958
19130 2 350112 144064 160840 32 19129
19131 2 350080 143968 160760 32 19130
19132 2 350144 143808 161080 32 19129
19133 2 350336 143936 160960 60.3987 19132
19134 2 350400 144192 160920 32 19133
19135 2 349824 143968 160720 51.225 18955
19136 2 350080 143936 160720 32 19135
19137 2 350144 144160 160640 32 19136
19138 2 348852 144499 160840 -1 18620
19139 2 348472 144511 161000 -1 19138
19140 2 348292 144503 161160 -1 19139
19141 2 347984 144343 161240 -1 19140
19142 2 347304 144379 161280 -1 19141
19143 2 347172 144423 161360 -1 19142
19144 2 347172 144389 161400 -1 19143
19145 2 346820 144205 161520 -1 19144
19146 2 346472 144137 161560 -1 19145
19147 2 346928 144113 161600 -1 19146
19148 2 347128 143589 161760 -1 19147
19149 2 346352 144017 161560 -1 19146
19150 2 346036 143761 161560 -1 19149
19151 2 345756 143427 161760 -1 19150
19152 2 345548 142979 162080 -1 19151
19153 2 345492 142821 162200 -1 19152
19154 2 345664 142689 162120 -1 19153
19155 2 345808 142573 162080 -1 19154
19156 2 345320 142837 162280 -1 19153
19157 2 345276 143053 162320 -1 19156
19158 2 345024 142873 162360 -1 19157
19159 2 344624 142897 162600 -1 19158
19160 2 344136 142861 162720 -1 19159
19161 2 343872 142817 162760 -1 19160
19162 2 343664 142765 162800 -1 19161
19163 2 343198 142824 163120 -1 19162
19164 2 343140 142831 163160 -1 19163
19165 2 342996 142851 163440 -1 19164
19166 2 343024 142863 163480 -1 19165
19167 2 342960 142827 163520 -1 19166
19168 2 342964 142719 163600 -1 19167
19169 2 342964 142725 163680 -1 19168
19170 2 342876 142689 163840 -1 19169
19171 2 342928 142445 164040 -1 19170
19172 2 342936 142257 164200 -1 19171
19173 2 343108 142263 164440 -1 19172
19174 2 343008 142215 164480 -1 19173
19175 2 342912 142151 164720 -1 19174
19176 2 342852 142147 164840 -1 19175
19177 2 342744 142103 165080 -1 19176
19178 2 342700 142103 165320 -1 19177
19179 2 342648 142035 165360 -1 19178
19180 2 342568 141983 165560 -1 19179
19181 2 342412 142039 165760 -1 19180
19182 2 342252 141959 165960 -1 19181
19183 2 342076 142055 166200 -1 19182
19184 2 341172 141679 166360 -1 19183
19185 2 340788 141707 166400 -1 19184
19186 2 340520 141691 166520 -1 19185
19187 2 340156 141483 166600 -1 19186
19188 2 339808 141341 166440 -1 19187
19189 2 339872 141413 166640 -1 19187
19190 2 339792 141393 166680 -1 19189
19191 2 339580 141379 166880 -1 19190
19192 2 339772 141383 167080 -1 19191
19193 2 339924 141435 167200 -1 19192
19194 2 340048 141225 167360 -1 19193
19195 2 339144 141391 166880 -1 19191
19196 2 338812 141343 166880 -1 19195
19197 2 338664 141219 166880 -1 19196
19198 2 338284 141073 167040 -1 19197
19199 2 337880 140785 167320 -1 19198
19200 2 337612 140381 167560 -1 19199
19201 2 337532 140227 167760 -1 19200
19202 2 337160 140183 167640 -1 19201
19203 2 336692 140211 167600 -1 19202
19204 2 336588 140335 167800 -1 19203
19205 2 336476 140315 167960 -1 19204
19206 2 336276 140359 168040 -1 19205
19207 2 336028 140231 168200 -1 19206
19208 2 335640 140147 168480 -1 19207
19209 2 335144 140291 168640 -1 19208
19210 2 334876 140365 168720 -1 19209
19211 2 334660 140349 168840 -1 19210
19212 2 334572 140335 168880 -1 19211
19213 2 334356 140439 169040 -1 19212
19214 2 334060 140471 169280 -1 19213
19215 2 334080 140480 169320 32 19214
19216 2 333952 140448 169320 32 19215
19217 2 333952 140608 169520 60.3987 19216
19218 2 333696 140480 169440 45.2548 19217
19219 2 333600 140384 169400 32 19218
19220 2 333436 140503 169360 -1 19219
19221 2 333448 140495 169320 -1 19220
19222 2 334080 140608 169480 45.2548 19217
19223 2 334304 140544 169320 32 19222
19224 2 333520 140563 169560 -1 19217
19225 2 333472 140736 169560 32 19224
19226 2 333632 140736 169800 32 19225
19227 2 333600 140512 169680 108.812 19226
19228 2 333376 140384 169640 96 19227
19229 2 333152 140512 169720 60.3987 19228
19230 2 333184 140736 169840 32 19229
19231 2 333184 140768 169840 32 19230
19232 2 333164 140659 169880 -1 19231
19233 2 333104 140687 170080 -1 19232
19234 2 332992 140736 170240 115.378 19233
19235 2 332864 140928 170400 71.5542 19234
19236 2 332896 141184 170480 32 19235
19237 2 333000 141239 170520 -1 19236
19238 2 332792 140815 170520 -1 19235
19239 2 332748 140795 170600 -1 19238
19240 2 332741 140843 170640 -1 19239
19241 2 332716 140803 170680 -1 19240
19242 2 332740 140791 170880 -1 19241
19243 2 332572 140539 170960 -1 19242
19244 2 332420 140575 171000 -1 19243
19245 2 332412 140575 171040 -1 19244
19246 2 332760 140781 170640 -1 19240
19247 2 333120 140608 170440 40 19234
19248 2 333344 140608 170600 32 19247
19249 2 333376 140544 170600 32 19248
19250 2 336848 140355 167960 -1 19205
19251 2 336696 140295 167320 -1 19203
19252 2 336604 140385 167120 -1 19251
19253 2 335764 140829 166920 -1 19252
19254 2 335776 140835 166760 -1 19253
19255 2 335764 140807 166600 -1 19254
19256 2 335720 140751 166480 -1 19255
19257 2 335696 140675 166440 -1 19256
19258 2 335672 140567 166360 -1 19257
19259 2 336353 140928 166200 -1 19258
19260 2 336380 140855 166160 -1 19259
19261 2 336384 140759 166040 -1 19260
19262 2 336472 140287 165920 -1 19261
19263 2 336580 140051 165880 -1 19262
19264 2 337032 139809 165520 -1 19263
19265 2 337628 139325 165440 -1 19264
19266 2 337732 139293 165360 -1 19265
19267 2 337724 139149 165200 -1 19266
19268 2 337704 138887 164920 -1 19267
19269 2 337844 138695 164880 -1 19268
19270 2 337864 138359 164840 -1 19269
19271 2 337988 138147 164800 -1 19270
19272 2 338040 138071 164640 -1 19271
19273 2 338196 137947 164720 -1 19272
19274 2 338316 137771 165000 -1 19273
19275 2 338404 137669 165080 -1 19274
19276 2 338680 137697 165200 -1 19275
19277 2 338844 137529 165160 -1 19276
19278 2 338808 137257 165080 -1 19277
19279 2 338664 136985 165040 -1 19278
19280 2 338612 136871 165000 -1 19279
19281 2 338652 136887 165200 -1 19280
19282 2 338708 136763 165320 -1 19281
19283 2 337912 138035 164520 -1 19272
19284 2 337820 138183 164320 -1 19283
19285 2 337512 138415 164280 -1 19284
19286 2 335388 140935 167080 -1 19253
19287 2 335380 140967 167160 -1 19286
19288 2 341052 141705 166640 -1 19187
19289 2 343432 142311 164440 -1 19173
19290 2 343140 142903 163480 -1 19166
19291 2 343036 142839 163080 -1 19163
19292 2 342968 142951 163000 -1 19291
19293 2 342944 143103 162920 -1 19292
19294 2 342936 143161 162880 -1 19293
19295 2 342940 143349 162760 -1 19294
19296 2 342836 143281 162720 -1 19295
19297 2 342688 143201 162680 -1 19296
19298 2 342784 143321 163080 -1 19293
19299 2 347400 144419 161120 -1 19142
19300 2 347400 144423 160960 -1 19299
19301 2 347400 144423 160840 -1 19300
19302 2 347088 144643 160760 -1 19301
19303 2 346752 144995 160720 -1 19302
19304 2 346772 145165 160640 -1 19303
19305 2 346828 145245 160560 -1 19304
19306 2 346812 145341 160480 -1 19305
19307 2 346868 145421 160360 -1 19306
19308 2 346880 145377 160200 -1 19307
19309 2 346740 145453 160040 -1 19308
19310 2 346580 145657 159880 -1 19309
19311 2 346444 145909 159800 -1 19310
19312 2 346316 146291 159840 -1 19311
19313 2 346252 146491 159760 -1 19312
19314 2 346156 146767 159680 -1 19313
19315 2 346080 146773 159600 -1 19314
19316 2 345980 146841 159480 -1 19315
19317 2 345892 146893 159400 -1 19316
19318 2 345892 146893 159280 -1 19317
19319 2 345744 147001 159160 -1 19318
19320 2 345744 147001 159080 -1 19319
19321 2 345612 146953 158960 -1 19320
19322 2 345520 146921 158840 -1 19321
19323 2 345096 147053 158720 -1 19322
19324 2 344788 147073 158560 -1 19323
19325 2 344956 147165 158400 -1 19324
19326 2 344848 147133 158200 -1 19325
19327 2 344704 147157 158040 -1 19326
19328 2 344472 147141 157880 -1 19327
19329 2 344252 147193 157720 -1 19328
19330 2 344232 147285 157600 -1 19329
19331 2 344236 147417 157400 -1 19330
19332 2 344052 147585 157200 -1 19331
19333 2 344004 147603 157080 -1 19332
19334 2 343980 147607 156960 -1 19333
19335 2 343980 147607 156840 -1 19334
19336 2 343980 147599 156680 -1 19335
19337 2 343980 147589 156640 -1 19336
19338 2 344040 147613 156640 -1 19337
19339 2 343872 147551 156560 -1 19338
19340 2 343376 147627 156600 -1 19339
19341 2 343212 147723 156560 -1 19340
19342 2 342768 147989 156320 -1 19341
19343 2 342628 148125 156440 -1 19342
19344 2 342524 148205 156560 -1 19343
19345 2 342450 148327 156720 -1 19344
19346 2 342544 148297 156840 -1 19345
19347 2 342420 148273 156920 -1 19346
19348 2 342432 148357 156760 -1 19345
19349 2 342088 148609 156760 -1 19348
19350 2 341976 148557 156760 -1 19349
19351 2 342852 147953 156120 -1 19342
19352 2 342648 147905 155840 -1 19351
19353 2 342484 147933 155600 -1 19352
19354 2 342488 147933 155480 -1 19353
19355 2 342480 147981 155360 -1 19354
19356 2 342292 148061 155240 -1 19355
19357 2 342388 148047 155200 -1 19356
19358 2 342372 147955 155040 -1 19357
19359 2 342180 147955 154960 -1 19358
19360 2 342160 147979 154840 -1 19359
19361 2 342152 147983 154680 -1 19360
19362 2 342088 147959 154480 -1 19361
19363 2 342060 147935 154440 -1 19362
19364 2 342180 147927 154400 -1 19363
19365 2 342204 147919 154320 -1 19364
19366 2 342280 147787 154080 -1 19365
19367 2 341980 147947 154200 -1 19363
19368 2 341992 147643 153920 -1 19367
19369 2 341980 147515 153880 -1 19368
19370 2 341836 147295 153880 -1 19369
19371 2 341972 147175 153760 -1 19369
19372 2 342004 147119 153720 -1 19371
19373 2 341988 146987 153680 -1 19372
19374 2 342148 146355 153640 -1 19373
19375 2 342120 146147 153560 -1 19374
19376 2 342112 146075 153520 -1 19375
19377 2 342072 145859 153480 -1 19376
19378 2 341940 145171 153440 -1 19377
19379 2 342076 144995 153480 -1 19378
19380 2 342332 144683 153600 -1 19379
19381 2 342508 144375 153720 -1 19380
19382 2 342404 144239 153880 -1 19381
19383 2 342336 144011 153920 -1 19382
19384 2 342240 143807 153960 -1 19383
19385 2 342336 143563 154000 -1 19384
19386 2 342272 143043 154080 -1 19385
19387 2 342116 142923 154200 -1 19386
19388 2 342133 142984 154240 -1 19387
19389 2 342109 142896 154440 -1 19388
19390 2 342173 142940 154600 -1 19389
19391 2 342389 143100 154720 -1 19390
19392 2 341905 142448 154280 -1 19388
19393 2 341553 142224 154360 -1 19392
19394 2 341293 141956 154360 -1 19393
19395 2 340969 141684 154520 -1 19394
19396 2 340953 141568 154680 -1 19395
19397 2 340785 141360 154760 -1 19396
19398 2 340637 141244 154720 -1 19397
19399 2 340325 141132 154640 -1 19398
19400 2 340081 141056 154560 -1 19399
19401 2 339937 140964 154520 -1 19400
19402 2 339441 140432 154720 -1 19401
19403 2 339273 140024 154800 -1 19402
19404 2 339069 139484 154880 -1 19403
19405 2 338793 139008 154760 -1 19404
19406 2 338553 138608 154760 -1 19405
19407 2 338177 138264 154920 -1 19406
19408 2 342028 145075 153400 -1 19378
19409 2 342148 145047 153240 -1 19408
19410 2 342204 145071 153160 -1 19409
19411 2 342740 145167 152840 -1 19410
19412 2 343336 145323 152760 -1 19411
19413 2 343556 145475 152800 -1 19412
19414 2 344028 145827 152840 -1 19413
19415 2 343936 145703 152880 -1 19414
19416 2 343932 145631 153160 -1 19415
19417 2 344820 146151 152480 -1 19414
19418 2 345200 146099 152280 -1 19417
19419 2 345500 146039 152240 -1 19418
19420 2 345532 145647 152280 -1 19419
19421 2 345456 146123 152040 -1 19419
19422 2 345584 146195 152000 -1 19421
19423 2 345952 146331 151960 -1 19422
19424 2 346308 146395 152000 -1 19423
19425 2 346240 146483 151920 -1 19423
19426 2 346412 146815 151800 -1 19425
19427 2 346736 146675 151720 -1 19426
19428 2 346736 146983 151600 -1 19427
19429 2 346776 147363 151440 -1 19428
19430 2 346820 147495 151280 -1 19429
19431 2 346812 147615 151240 -1 19430
19432 2 346808 147867 151160 -1 19431
19433 2 346808 147867 151040 -1 19432
19434 2 346808 147867 151000 -1 19433
19435 2 346820 147519 151000 -1 19434
19436 2 347184 147199 151000 -1 19435
19437 2 347392 147211 150840 -1 19436
19438 2 347256 147607 150640 -1 19437
19439 2 347360 148203 150480 -1 19438
19440 2 347428 148355 150440 -1 19439
19441 2 347424 148435 150400 -1 19440
19442 2 347532 148523 150360 -1 19441
19443 2 347688 149015 150160 -1 19442
19444 2 347596 149111 150040 -1 19443
19445 2 347592 149271 150000 -1 19444
19446 2 348136 149655 150040 -1 19445
19447 2 346808 147879 150960 -1 19434
19448 2 346768 147947 150880 -1 19447
19449 2 346588 147735 150880 -1 19448
19450 2 346352 147435 150880 -1 19449
19451 2 346076 147267 150720 -1 19450
19452 2 346240 147679 150560 -1 19451
19453 2 346476 147783 150440 -1 19452
19454 2 346760 148023 150840 -1 19448
19455 2 346764 148123 150720 -1 19454
19456 2 346916 148619 150640 -1 19455
19457 2 347208 149271 150520 -1 19456
19458 2 347808 149791 150440 -1 19457
19459 2 348156 150191 150320 -1 19458
19460 2 346758 147754 151200 -1 19432
19461 2 346734 147754 151160 -1 19460
19462 2 346658 148030 150840 -1 19461
19463 2 346698 147986 150720 -1 19462
19464 2 346818 148018 150680 -1 19463
19465 2 347168 148384 150480 32 19464
19466 2 347104 148256 150520 32 19465
19467 2 347008 148000 150560 32 19466
19468 2 346880 147776 150600 45.2548 19467
19469 2 346752 147552 150640 51.225 19468
19470 2 346560 147392 150680 75.4718 19469
19471 2 346368 147200 150720 51.225 19470
19472 2 346208 146976 150720 80 19471
19473 2 346080 146720 150720 45.2548 19472
19474 2 345920 146528 150760 51.225 19473
19475 2 345792 146336 150920 60.3987 19474
19476 2 345728 146080 151000 80 19475
19477 2 345888 145888 151040 40 19476
19478 2 346016 145664 151080 40 19477
19479 2 346112 145440 151160 32 19478
19480 2 345850 144866 151120 -1 19479
19481 2 345797 144771 151160 -1 19480
19482 2 345690 144582 151240 -1 19481
19483 2 345632 144160 151280 32 19482
19484 2 345536 144064 151400 32 19483
19485 2 345120 144320 151480 32 19484
19486 2 345056 144096 151600 40 19485
19487 2 345184 143904 151760 32 19486
19488 2 345376 144096 151760 60.3987 19487
19489 2 345568 144256 151680 107.331 19488
19490 2 345760 144480 151680 181.196 19489
19491 2 345920 144640 151880 189.989 19490
19492 2 345952 144672 152040 160 19491
19493 2 346016 144512 152240 137.87 19492
19494 2 346016 144352 152440 81.9756 19493
19495 2 346080 144192 152640 32 19494
19496 2 346112 144032 152840 64 19495
19497 2 346112 143872 153040 64 19496
19498 2 346240 143712 153240 51.225 19497
19499 2 346400 143584 153440 71.5542 19498
19500 2 346560 143360 153560 51.225 19499
19501 2 346624 143232 153640 32 19500
19502 2 346400 143456 153720 32 19501
19503 2 346560 143232 153760 60.3987 19502
19504 2 346624 143040 153920 40 19503
19505 2 346624 142784 153920 40 19504
19506 2 346720 142560 154000 40 19505
19507 2 346784 142496 154000 32 19506
19508 2 346752 143040 153960 32 19507
19509 2 346720 142816 154080 60.3987 19508
19510 2 346688 142624 154240 60.3987 19509
19511 2 346656 142528 154480 81.9756 19510
19512 2 346752 142368 154680 81.9756 19511
19513 2 346816 142176 154840 32 19512
19514 2 346666 142270 154880 -1 19513
19515 2 346658 142262 154960 -1 19514
19516 2 346682 142314 155360 -1 19515
19517 2 346786 142358 155600 -1 19516
19518 2 347040 141632 156400 -1 19517
19519 2 347057 141754 156280 -1 19518
19520 2 347008 141568 156440 148.593 19518
19521 2 347200 141696 156560 134.104 19520
19522 2 347246 141586 156440 -1 19521
19523 2 347360 141664 156760 60.3987 19521
19524 2 347424 141632 157000 64 19523
19525 2 347520 141568 157240 51.225 19524
19526 2 347616 141536 157480 32 19525
19527 2 347648 141632 157720 64 19526
19528 2 347680 141792 157920 51.225 19527
19529 2 347552 141856 158080 32 19528
19530 2 347104 141344 156520 45.2548 19520
19531 2 347104 141088 156520 51.225 19530
19532 2 347104 140832 156520 32 19531
19533 2 347114 140946 156400 -1 19532
19534 2 347138 140958 156360 -1 19533
19535 2 346080 144288 152760 32 19495
19536 2 346048 144224 153000 32 19535
19537 2 345760 144832 151840 200 19491
19538 2 345600 145024 151720 150.306 19537
19539 2 345536 145120 151600 186.59 19538
19540 2 345760 145152 151480 189.315 19539
19541 2 346016 145120 151520 210.447 19540
19542 2 346144 145344 151520 40 19541
19543 2 346144 145600 151440 32 19542
19544 2 346176 145696 151400 32 19543
19545 2 345536 145376 151600 32 19539
19546 2 345600 145632 151520 32 19545
19547 2 345856 145664 151600 32 19546
19548 2 345920 145600 151640 32 19547
19549 2 344982 143770 151720 -1 19487
19550 2 344490 143810 151840 -1 19549
19551 2 344270 143806 151680 -1 19550
19552 2 345802 144770 151000 -1 19481
19553 2 345430 144722 150800 -1 19552
19554 2 346662 148602 150720 -1 19463
19555 2 346756 149008 150640 -1 19554
19556 2 346840 149404 150560 -1 19555
19557 2 346844 149736 150480 -1 19556
19558 2 346840 150068 150400 -1 19557
19559 2 346916 150264 150320 -1 19558
19560 2 346904 150312 150280 -1 19559
19561 2 346472 150564 150320 -1 19560
19562 2 345760 150416 150480 -1 19561
19563 2 345840 150804 150320 -1 19562
19564 2 345776 151008 150200 -1 19563
19565 2 346028 150968 150160 -1 19564
19566 2 346112 150688 149960 -1 19565
19567 2 345888 150460 149800 -1 19566
19568 2 345496 150160 149640 -1 19567
19569 2 345228 149856 149560 -1 19568
19570 2 345172 149860 149480 -1 19569
19571 2 344904 150796 150440 -1 19564
19572 2 344612 150948 150440 -1 19571
19573 2 344200 150700 150560 -1 19572
19574 2 343864 150620 150640 -1 19573
19575 2 343694 150570 150680 -1 19574
19576 2 343390 150430 150840 -1 19575
19577 2 343238 150490 151000 -1 19576
19578 2 343302 150686 151120 -1 19577
19579 2 343122 150678 151240 -1 19578
19580 2 343030 150722 151440 -1 19579
19581 2 343040 150784 151440 32 19580
19582 2 343008 150880 151520 32 19581
19583 2 343072 151136 151600 32 19582
19584 2 343168 151040 151840 32 19583
19585 2 343072 150848 151800 32 19584
19586 2 343040 151360 151640 71.5542 19583
19587 2 342976 151296 151400 32 19586
19588 2 342954 151630 151640 -1 19587
19589 2 342554 152062 152200 -1 19588
19590 2 342406 152254 152360 -1 19589
19591 2 342246 152714 152560 -1 19590
19592 2 342176 152836 152920 -1 19591
19593 2 342172 153016 153120 -1 19592
19594 2 342112 153056 153040 32 19593
19595 2 342208 153056 153040 32 19594
19596 2 342144 153280 153160 115.378 19595
19597 2 342176 153472 153320 60.3987 19596
19598 2 342368 153600 153440 32 19597
19599 2 341984 153728 153080 32 19598
19600 2 341984 153824 153200 32 19599
19601 2 342144 153920 153440 120.797 19600
19602 2 342304 154112 153520 178.348 19601
19603 2 342272 154368 153560 190.83 19602
19604 2 342272 154592 153720 214.663 19603
19605 2 342240 154848 153720 178.885 19604
19606 2 342252 154788 153640 -1 19605
19607 2 342346 154870 153880 -1 19606
19608 2 342342 154926 154040 -1 19607
19609 2 342314 154942 154160 -1 19608
19610 2 342158 155036 154240 -1 19609
19611 2 342572 154640 154200 -1 19610
19612 2 343008 154356 154160 -1 19611
19613 2 343112 154256 154040 -1 19612
19614 2 343152 154032 153960 -1 19613
19615 2 342002 155130 154320 -1 19610
19616 2 341762 155294 154760 -1 19615
19617 2 341446 155286 154920 -1 19616
19618 2 341330 155466 154960 -1 19617
19619 2 341966 155054 153640 -1 19606
19620 2 341990 155078 153360 -1 19619
19621 2 341918 155082 153160 -1 19620
19622 2 341878 155054 153040 -1 19621
19623 2 341984 154976 153720 120.797 19605
19624 2 341728 155040 153720 32 19623
19625 2 346884 150560 150000 -1 19560
19626 2 346828 150464 149960 -1 19625
19627 2 346740 150356 149920 -1 19626
19628 2 343512 145243 152840 -1 19413
19629 2 342068 146151 153120 -1 19376
19630 2 344164 147595 156560 -1 19339
19631 2 344180 147607 156440 -1 19630
19632 2 344416 147763 156400 -1 19631
19633 2 344404 147823 156240 -1 19632
19634 2 344440 147887 156200 -1 19633
19635 2 344572 147783 156000 -1 19634
19636 2 344800 147831 155800 -1 19635
19637 2 344820 147903 155600 -1 19636
19638 2 344832 147927 155520 -1 19637
19639 2 344572 147947 155360 -1 19638
19640 2 344376 148015 155240 -1 19639
19641 2 343980 147579 156600 -1 19337
19642 2 343864 147195 156720 -1 19641
19643 2 343808 146939 156680 -1 19642
19644 2 343620 146709 156600 -1 19643
19645 2 343809 146436 156320 -1 19644
19646 2 343836 146397 156280 -1 19645
19647 2 344176 147963 156920 -1 19335
19648 2 344376 148175 156960 -1 19647
19649 2 344516 148271 157000 -1 19648
19650 2 344780 148221 157240 -1 19649
19651 2 344860 148057 157160 -1 19650
19652 2 344868 148245 157360 -1 19650
19653 2 344960 148361 157440 -1 19652
19654 2 345064 148329 157360 -1 19653
19655 2 345220 148481 157440 -1 19654
19656 2 344060 147731 157360 -1 19332
19657 2 346292 146905 159720 -1 19314
19658 2 346520 145189 160840 -1 19303
19659 2 346544 145061 160960 -1 19658
19660 2 349684 144395 160960 -1 18619
19661 2 350060 144025 161160 -1 19660
19662 2 350396 143817 160960 -1 19661
19663 2 350720 143537 160880 -1 19662
19664 2 351320 143297 161040 -1 19663
19665 2 351472 143333 161160 -1 19664
19666 2 351624 143269 161240 -1 19665
19667 2 351720 143101 161280 -1 19666
19668 2 351894 142870 161360 -1 19667
19669 2 352068 142575 161280 -1 19668
19670 2 352260 142167 161160 -1 19669
19671 2 352428 141959 161000 -1 19670
19672 2 352500 141585 160520 -1 19671
19673 2 352348 141137 160440 -1 19672
19674 2 352412 140887 160400 -1 19673
19675 2 352416 140625 160320 -1 19674
19676 2 352332 140525 160280 -1 19675
19677 2 352008 140179 160240 -1 19676
19678 2 352077 140245 160200 -1 19677
19679 2 351820 140021 160200 -1 19678
19680 2 351748 140005 160160 -1 19679
19681 2 351871 140046 160320 -1 19677
19682 2 351810 139988 160360 -1 19681
19683 2 351652 139989 160400 -1 19682
19684 2 351300 140057 160520 -1 19683
19685 2 351880 139817 160400 -1 19683
19686 2 351840 139589 160440 -1 19685
19687 2 351796 139455 160480 -1 19686
19688 2 351752 139321 160520 -1 19687
19689 2 351732 139241 160600 -1 19688
19690 2 351884 139037 160480 -1 19689
19691 2 352032 138939 160440 -1 19690
19692 2 351816 139621 160520 -1 19687
19693 2 351788 139629 160640 -1 19692
19694 2 351808 139541 160800 -1 19693
19695 2 352452 140965 160240 -1 19676
19696 2 352464 141137 160160 -1 19695
19697 2 352676 141305 159880 -1 19696
19698 2 353116 141201 159760 -1 19697
19699 2 353292 141249 159640 -1 19698
19700 2 353492 141399 159600 -1 19699
19701 2 353648 141875 159560 -1 19700
19702 2 353620 141791 159800 -1 19701
19703 2 353880 142205 159680 -1 19701
19704 2 354160 142637 159720 -1 19703
19705 2 354340 143395 159760 -1 19704
19706 2 353928 143511 159800 -1 19705
19707 2 353823 143423 160120 -1 19706
19708 2 353744 143357 160360 -1 19707
19709 2 354332 143411 159600 -1 19705
19710 2 354344 143462 159480 -1 19709
19711 2 354348 143479 159440 -1 19710
19712 2 354468 143805 159480 -1 19711
19713 2 354636 144045 159520 -1 19712
19714 2 354860 144265 159560 -1 19713
19715 2 354888 144413 159600 -1 19714
19716 2 355008 144459 159480 -1 19715
19717 2 354884 144403 159680 -1 19715
19718 2 354312 144431 159800 -1 19717
19719 2 354388 143537 159360 -1 19711
19720 2 354496 143657 159320 -1 19719
19721 2 354804 143789 159200 -1 19720
19722 2 354850 143879 159200 -1 19721
19723 2 353640 141877 159360 -1 19701
19724 2 353640 141877 159120 -1 19723
19725 2 353256 140907 159640 -1 19699
19726 2 353332 140671 159560 -1 19725
19727 2 353508 140655 159440 -1 19726
19728 2 353544 140615 159320 -1 19727
19729 2 353568 140607 159280 -1 19728
19730 2 353576 140609 159160 -1 19729
19731 2 353700 140617 158800 -1 19730
19732 2 353532 140921 158480 -1 19731
19733 2 353384 140945 158400 -1 19732
19734 2 354180 140501 159280 -1 19729
19735 2 354388 140439 159320 -1 19734
19736 2 354728 140423 159240 -1 19735
19737 2 354852 140395 159320 -1 19736
19738 2 354972 140171 159440 -1 19737
19739 2 355304 139995 159480 -1 19738
19740 2 355584 140103 159560 -1 19739
19741 2 352440 140995 160560 -1 19673
19742 2 352592 140563 160600 -1 19741
19743 2 352068 142639 161440 -1 19668
19744 2 351996 142243 161560 -1 19743
19745 2 352124 142201 161840 -1 19744
19746 2 352196 141941 162080 -1 19745
19747 2 352204 141889 162320 -1 19746
19748 2 352180 141901 162360 -1 19747
19749 2 352572 141905 162400 -1 19748
19750 2 353036 141729 162440 -1 19749
19751 2 353308 141653 162480 -1 19750
19752 2 353568 141541 162520 -1 19751
19753 2 353792 141477 162600 -1 19752
19754 2 353928 141441 162360 -1 19753
19755 2 353824 141469 162680 -1 19753
19756 2 353928 141527 162840 -1 19755
19757 2 354068 141495 163080 -1 19756
19758 2 354400 141467 163280 -1 19757
19759 2 355032 141407 163560 -1 19758
19760 2 355140 141535 163680 -1 19759
19761 2 355156 141583 163840 -1 19760
19762 2 355292 141551 164200 -1 19761
19763 2 355372 141617 164360 -1 19762
19764 2 355400 141633 164480 -1 19763
19765 2 355420 141625 164560 -1 19764
19766 2 355712 141713 164600 -1 19765
19767 2 355928 141891 164600 -1 19766
19768 2 356204 141939 164640 -1 19767
19769 2 355524 141487 164640 -1 19766
19770 2 355496 141459 164760 -1 19769
19771 2 355588 141459 164920 -1 19770
19772 2 355576 141595 164960 -1 19771
19773 2 355700 141743 165000 -1 19772
19774 2 355796 141803 165040 -1 19773
19775 2 355816 141851 165080 -1 19774
19776 2 355580 141287 164960 -1 19771
19777 2 355520 141037 165200 -1 19776
19778 2 355252 141025 165400 -1 19777
19779 2 354880 140685 165520 -1 19778
19780 2 354896 140769 165680 -1 19779
19781 2 354736 140749 165880 -1 19780
19782 2 354140 140501 166120 -1 19781
19783 2 354964 140505 165400 -1 19779
19784 2 355032 141561 164560 -1 19765
19785 2 354856 141529 164560 -1 19784
19786 2 353872 141867 162840 -1 19756
19787 2 352012 141817 162360 -1 19748
19788 2 351564 141773 162520 -1 19787
19789 2 350365 147993 163480 -1 18596
19790 2 350437 147973 163320 -1 19789
19791 2 350489 148031 163160 -1 19790
19792 2 350481 148043 163040 -1 19791
19793 2 350341 148091 162920 -1 19792
19794 2 350085 148187 162840 -1 19793
19795 2 349965 148119 162720 -1 19794
19796 2 349865 148111 162480 -1 19795
19797 2 349737 148219 162240 -1 19796
19798 2 349537 148363 162080 -1 19797
19799 2 349077 148287 162120 -1 19798
19800 2 349597 148693 161760 -1 19798
19801 2 349433 149149 161240 -1 19800
19802 2 349369 149233 161080 -1 19801
19803 2 349369 149234 161040 -1 19802
19804 2 349369 149237 160920 -1 19803
19805 2 349833 149157 160840 -1 19804
19806 2 350345 149253 160600 -1 19805
19807 2 350873 149409 160440 -1 19806
19808 2 350861 149369 160280 -1 19807
19809 2 351105 149689 160400 -1 19807
19810 2 351369 149777 160320 -1 19809
19811 2 351973 150165 159880 -1 19810
19812 2 352313 150049 159560 -1 19811
19813 2 352269 150061 159240 -1 19812
19814 2 352465 150069 158960 -1 19813
19815 2 352957 150041 158680 -1 19814
19816 2 353141 149609 158560 -1 19815
19817 2 353205 149485 158440 -1 19816
19818 2 353221 149433 158360 -1 19817
19819 2 353141 149409 158160 -1 19818
19820 2 353585 149209 158440 -1 19818
19821 2 353857 149081 158480 -1 19820
19822 2 354025 149077 158560 -1 19821
19823 2 354469 148997 158720 -1 19822
19824 2 354693 148897 158680 -1 19823
19825 2 354573 149021 158840 -1 19823
19826 2 354577 148961 158800 -1 19825
19827 2 354733 148981 159000 -1 19826
19828 2 353337 149501 158720 -1 19816
19829 2 351195 149685 160400 -1 19809
19830 2 351328 149760 160440 108.812 19829
19831 2 351456 150016 160480 32 19830
19832 2 351645 150187 160680 -1 19831
19833 2 351733 150223 160720 -1 19832
19834 2 351945 150255 160800 -1 19833
19835 2 352129 150407 160880 -1 19834
19836 2 352461 150507 161040 -1 19835
19837 2 352689 150483 161080 -1 19836
19838 2 353056 150304 161080 32 19837
19839 2 353280 150464 161200 40 19838
19840 2 353385 150735 161200 -1 19839
19841 2 353341 150895 161360 -1 19840
19842 2 353371 150777 161360 -1 19841
19843 2 353088 151136 161400 40 19841
19844 2 353280 150944 161440 71.5542 19843
19845 2 353472 150784 161520 60.3987 19844
19846 2 353728 150688 161480 75.4718 19845
19847 2 353952 150624 161640 71.5542 19846
19848 2 354176 150560 161800 32 19847
19849 2 352896 151232 161440 32 19843
19850 2 352864 151200 161520 32 19849
19851 2 352800 151424 161480 80 19850
19852 2 352768 151616 161640 32 19851
19853 2 352864 151776 161800 32 19852
19854 2 352704 151776 161880 32 19852
19855 2 352672 151840 161920 32 19854
19856 2 353472 150400 161360 64 19839
19857 2 353504 150144 161440 32 19856
19858 2 353120 150240 160960 32 19838
19859 2 351200 149536 160520 64 19830
19860 2 351008 149312 160480 51.225 19859
19861 2 350880 149216 160280 32 19860
19862 2 349185 149423 160720 -1 19804
19863 2 349201 149438 160640 -1 19862
19864 2 348377 149581 160640 -1 19863
19865 2 347817 149465 160760 -1 19864
19866 2 347473 149473 160920 -1 19865
19867 2 347297 149385 161120 -1 19866
19868 2 347189 149377 161320 -1 19867
19869 2 346989 149137 161560 -1 19868
19870 2 349217 149453 160560 -1 19863
19871 2 348880 149544 160600 -1 19870
19872 2 348797 149797 160480 -1 19871
19873 2 348449 149905 160440 -1 19872
19874 2 348697 150109 160320 -1 19873
19875 2 348661 150205 160160 -1 19874
19876 2 348709 150313 160000 -1 19875
19877 2 349049 150409 160080 -1 19876
19878 2 349073 150581 160160 -1 19877
19879 2 347657 150041 160520 -1 19873
19880 2 359712 147168 168640 204.9 18149
19881 2 359968 147104 168680 197.261 19880
19882 2 360224 147136 168680 51.225 19881
19883 2 360320 147136 168680 32 19882
19884 2 360576 147136 168640 32 19883
19885 2 360640 147168 168680 32 19884
19886 2 360320 146816 168360 32 19883
19887 2 360234 146804 168320 -1 19886
19888 2 360198 146832 168200 -1 19887
19889 2 360354 146744 168040 -1 19888
19890 2 360320 146656 167920 32 19889
19891 2 360448 146720 167880 45.2548 19890
19892 2 360544 146624 167640 80 19891
19893 2 360352 146464 167720 32 19892
19894 2 360480 146272 167880 32 19893
19895 2 360590 146216 168000 -1 19894
19896 2 360594 146116 168080 -1 19895
19897 2 360442 146016 168160 -1 19896
19898 2 360398 146016 168240 -1 19897
19899 2 360814 146496 167440 -1 19892
19900 2 360864 146304 167400 32 19899
19901 2 360928 146560 167280 150.306 19900
19902 2 361152 146528 167160 102.45 19901
19903 2 361344 146496 167000 60.3987 19902
19904 2 361440 146656 166800 98.9545 19903
19905 2 361472 146816 166600 75.4718 19904
19906 2 361248 146944 166680 60.3987 19905
19907 2 360992 146976 166720 64 19906
19908 2 360768 147136 166640 32 19907
19909 2 360736 147168 166600 32 19908
19910 2 361570 146648 166440 -1 19905
19911 2 361442 146604 166320 -1 19910
19912 2 362480 147244 166240 -1 19911
19913 2 362720 147296 166000 32 19912
19914 2 362816 147264 165920 40 19913
19915 2 362976 147232 165720 75.4718 19914
19916 2 363104 147328 165520 32 19915
19917 2 363276 147184 165200 -1 19916
19918 2 363416 147264 164960 -1 19917
19919 2 363726 147188 164680 -1 19918
19920 2 363776 147232 164520 32 19919
19921 2 363904 147136 164560 32 19920
19922 2 364064 147296 164440 32 19921
19923 2 364000 147245 164360 47 19922
19924 2 364256 147328 164200 32 19923
19925 2 364352 147360 164200 32 19924
19926 2 364576 147392 164080 81.9756 19925
19927 2 364614 147411 164040 102 19926
19928 2 364730 147469 163920 165 19927
19929 2 364768 147488 163880 186.59 19928
19930 2 364896 147680 163760 32 19929
19931 2 364906 147300 163920 -1 19928
19932 2 365019 147104 163920 50 19931
19933 2 364992 147104 164160 45.2548 19932
19934 2 365056 147232 164400 32 19933
19935 2 365024 147104 163880 51.225 19932
19936 2 365216 146944 163800 32 19935
19937 2 365312 146784 163840 32 19936
19938 2 365518 146648 163760 -1 19937
19939 2 365538 146476 163880 -1 19938
19940 2 365578 146196 164040 -1 19939
19941 2 364922 147504 164040 -1 19927
19942 2 364986 147536 164040 -1 19941
19943 2 365150 147624 164160 -1 19942
19944 2 365170 147772 164000 -1 19943
19945 2 365294 148092 163840 -1 19944
19946 2 365120 148096 163760 45.2548 19945
19947 2 364896 148064 163640 32 19946
19948 2 365312 148192 163600 32 19946
19949 2 365312 148288 163640 32 19948
19950 2 365120 148096 163560 32 19949
19951 2 365280 148256 163560 32 19950
19952 2 365472 148448 163560 45.2548 19951
19953 2 365728 148480 163520 60.3987 19952
19954 2 365984 148544 163520 32 19953
19955 2 366176 148608 163360 90.5097 19954
19956 2 366272 148640 163280 61 19955
19957 2 366368 148672 163200 32 19956
19958 2 366528 148672 163000 32 19957
19959 2 366546 148716 162960 -1 19958
19960 2 366586 148720 162920 -1 19959
19961 2 366618 148700 162880 -1 19960
19962 2 366658 148668 162760 -1 19961
19963 2 366658 148660 162720 -1 19962
19964 2 366442 148372 163280 -1 19956
19965 2 366542 148196 163240 -1 19964
19966 2 366674 147920 163200 -1 19965
19967 2 366330 148538 163280 -1 19964
19968 2 366321 148720 163320 -1 19956
19969 2 363904 147168 164240 71.5542 19923
19970 2 363936 147264 164000 32 19969
19971 2 363904 147264 164120 32 19970
19972 2 363904 147264 163840 71.5542 19971
19973 2 363968 147232 163600 32 19972
19974 2 364032 147040 163440 32 19973
19975 2 363968 146912 163240 32 19974
19976 2 363915 146987 163240 94 19975
19977 2 363744 147008 163320 163.169 19976
19978 2 363744 147264 163280 120 19977
19979 2 363808 147456 163080 40 19978
19980 2 364032 147584 163000 32 19979
19981 2 364000 146976 163200 60.3987 19976
19982 2 364160 147008 163080 108.812 19981
19983 2 364064 146816 162880 124.193 19982
19984 2 363936 146592 162840 51.225 19983
19985 2 363712 146752 162800 32 19984
19986 2 363642 146544 162760 -1 19985
19987 2 363690 146468 162680 -1 19986
19988 2 364256 147008 163080 51.225 19982
19989 2 364256 147296 163160 32 19988
19990 2 364096 147264 163320 32 19989
19991 2 364512 146944 162960 104 19988
19992 2 364544 146880 162720 115.378 19991
19993 2 364704 146720 162560 32 19992
19994 2 364640 146528 162320 32 19993
19995 2 364736 146400 162080 32 19994
19996 2 364544 146464 161920 40 19995
19997 2 364480 146560 161960 32 19996
19998 2 364458 146588 161880 -1 19997
19999 2 364362 146532 161760 -1 19998
20000 2 364256 146400 161720 32 19999
20001 2 364288 146560 161680 71.5542 20000
20002 2 364320 146688 161440 60.3987 20001
20003 2 364352 146880 161240 40 20002
20004 2 364480 146912 161080 32 20003
20005 2 364382 146840 161040 -1 20004
20006 2 364418 146772 160920 -1 20005
20007 2 364454 146704 160880 -1 20006
20008 2 364448 147104 161120 45.2548 20003
20009 2 364416 147168 160880 32 20008
20010 2 364256 147136 160640 32 20009
20011 2 364192 147104 160600 32 20010
20012 2 364574 147292 160600 -1 20011
20013 2 364594 147312 160520 -1 20012
20014 2 364608 147296 160480 71.5542 20013
20015 2 364768 147168 160280 32 20014
20016 2 364768 147104 160240 32 20015
20017 2 364384 147328 160360 32 20014
20018 2 364064 147264 160360 32 20017
20019 2 363968 147424 160160 128.25 20018
20020 2 363904 147456 159920 156.971 20019
20021 2 364064 147520 159680 181.196 20020
20022 2 364320 147488 159720 172.325 20021
20023 2 364512 147456 159880 131.939 20022
20024 2 364672 147584 160040 120.797 20023
20025 2 364768 147584 160160 105 20024
20026 2 364832 147584 160240 96 20025
20027 2 365088 147712 160280 32 20026
20028 2 365120 147968 160200 40 20027
20029 2 365120 148224 160160 51.225 20028
20030 2 364960 148384 160200 32 20029
20031 2 365248 147584 160160 32 20025
20032 2 365376 147680 159960 32 20031
20033 2 365568 147648 159800 45.2548 20032
20034 2 365632 147680 159520 60.3987 20033
20035 2 365632 147680 159480 64 20034
20036 2 365824 147840 159440 32 20035
20037 2 365888 147936 159440 32 20036
20038 2 365664 147648 159200 32 20035
20039 2 365664 147488 159000 45.2548 20038
20040 2 365728 147392 158880 32 20039
20041 2 365235 147590 160000 -1 20032
20042 2 364117 147494 159640 144 20021
20043 2 364330 147388 159480 -1 20042
20044 2 364106 147272 159640 -1 20042
20045 2 364110 147152 159640 -1 20044
20046 2 364010 146904 159480 -1 20045
20047 2 363978 146576 159120 -1 20046
20048 2 364126 146004 158920 -1 20047
20049 2 364135 145964 158880 -1 20048
20050 2 364154 145884 158800 -1 20049
20051 2 364014 145868 158680 -1 20050
20052 2 364256 145792 158880 60.3987 20049
20053 2 364320 145536 158760 32 20052
20054 2 364344 145531 158680 32 20053
20055 2 364396 145455 158640 32 20054
20056 2 364032 145952 158880 60.3987 20052
20057 2 363776 146080 158880 32 20056
20058 2 364076 145993 158880 -1 20056
20059 2 364264 145829 158840 -1 20052
20060 2 364348 145772 158800 -1 20059
20061 2 364006 147584 159680 -1 20021
20062 2 363934 147632 159640 -1 20061
20063 2 363712 147776 159720 32 20062
20064 2 363680 147936 159720 40 20063
20065 2 363616 148192 159680 40 20064
20066 2 363424 148384 159680 75.4718 20065
20067 2 363200 148544 159680 80 20066
20068 2 363072 148800 159680 60.3987 20067
20069 2 362656 148832 159600 32 20068
20070 2 362784 148608 159600 32 20069
20071 2 363040 148704 159560 32 20070
20072 2 363104 148736 159480 45.2548 20071
20073 2 363232 148512 159600 32 20072
20074 2 363008 148800 159240 32 20072
20075 2 363040 148672 159200 32 20074
20076 2 362848 148640 159200 108.812 20075
20077 2 362624 148736 159040 154.298 20076
20078 2 362464 148672 158880 163.169 20077
20079 2 362240 148640 158760 75.4718 20078
20080 2 362016 148800 158760 40 20079
20081 2 361824 148800 158560 60.3987 20080
20082 2 361600 148864 158400 32 20081
20083 2 361768 149056 158240 -1 20082
20084 2 361588 149072 158040 -1 20083
20085 2 361440 149248 157800 32 20084
20086 2 361280 149440 157680 51.225 20085
20087 2 361024 149472 157640 32 20086
20088 2 361228 149476 157600 -1 20087
20089 2 361344 149668 157560 -1 20088
20090 2 361400 149840 157520 -1 20089
20091 2 361504 150048 157440 32 20090
20092 2 361504 150080 157440 32 20091
20093 2 361440 150336 157480 45.2548 20092
20094 2 361376 150592 157440 45.2548 20093
20095 2 361184 150752 157400 40 20094
20096 2 360992 150912 157360 40 20095
20097 2 360768 151072 157320 32 20096
20098 2 360768 151315 157240 38 20097
20099 2 360640 151264 157080 32 20098
20100 2 360672 151264 157040 32 20099
20101 2 360782 151816 157080 -1 20100
20102 2 360878 151956 157000 -1 20101
20103 2 361028 152164 156880 -1 20102
20104 2 361072 152496 156760 -1 20103
20105 2 361124 152712 156680 -1 20104
20106 2 361264 152416 156640 -1 20105
20107 2 361454 152336 156440 -1 20106
20108 2 361474 152340 156400 -1 20107
20109 2 361462 152440 156400 -1 20108
20110 2 361410 152512 156400 -1 20109
20111 2 361358 152612 156400 -1 20110
20112 2 361506 152328 156360 -1 20108
20113 2 361570 152292 156240 -1 20112
20114 2 361758 152248 156000 -1 20113
20115 2 361794 152212 155920 -1 20114
20116 2 361890 152176 155920 -1 20115
20117 2 361856 152128 155920 32 20116
20118 2 362048 152064 155720 51.225 20117
20119 2 362048 151872 155520 60.3987 20118
20120 2 361824 151712 155480 45.2548 20119
20121 2 361600 151712 155440 32 20120
20122 2 361662 152292 155880 -1 20115
20123 2 361662 152392 155760 -1 20122
20124 2 361124 152964 156760 -1 20105
20125 2 361144 153048 156800 -1 20124
20126 2 360746 151332 157000 -1 20100
20127 2 360806 151284 156960 -1 20126
20128 2 360800 151328 157280 40 20098
20129 2 360832 151584 157240 40 20128
20130 2 360992 151808 157200 32 20129
20131 2 360928 149280 157800 32 20087
20132 2 360704 149152 157880 40 20131
20133 2 360480 149184 158000 40 20132
20134 2 360320 149280 158040 32 20133
20135 2 362208 148640 158720 40 20079
20136 2 362240 148448 158560 91.913 20135
20137 2 362432 148320 158720 75.4718 20136
20138 2 362624 148384 158880 32 20137
20139 2 362232 148420 158520 -1 20136
20140 2 362196 148348 158440 -1 20139
20141 2 362320 148244 158320 -1 20140
20142 2 362242 148412 158440 -1 20139
20143 2 362688 148896 159240 86.1626 20077
20144 2 362880 149056 159320 32 20143
20145 2 363104 148992 159400 32 20144
20146 2 362912 148736 159440 131.939 20076
20147 2 363136 148704 159600 40 20146
20148 2 363104 148640 159560 32 20147
20149 2 362944 149024 159640 120 20068
20150 2 362688 149120 159600 124.193 20149
20151 2 362464 148992 159560 86.1626 20150
20152 2 362208 149024 159640 32 20151
20153 2 362976 149092 159640 -1 20149
20154 2 362984 149032 159800 -1 20153
20155 2 362964 149060 159840 -1 20154
20156 2 362992 149192 159960 -1 20155
20157 2 362504 149008 160400 -1 20155
20158 2 362284 148924 160640 -1 20157
20159 2 362176 148892 160840 -1 20158
20160 2 362080 148928 160920 154.298 20159
20161 2 361888 148768 161000 45.2548 20160
20162 2 361824 148512 161040 32 20161
20163 2 361696 148320 160920 64 20162
20164 2 361536 148128 160880 51.225 20163
20165 2 361568 147872 160840 32 20164
20166 2 362080 149152 161080 81.9756 20160
20167 2 362048 149344 161160 32 20166
20168 2 361968 149320 161200 -1 20167
20169 2 361862 149404 161240 -1 20168
20170 2 361798 149476 161280 -1 20169
20171 2 361498 149612 161400 -1 20170
20172 2 361110 149896 161600 -1 20171
20173 2 360834 150224 161680 -1 20172
20174 2 360448 150624 161640 32 20173
20175 2 360320 150752 161680 45.2548 20174
20176 2 360160 150976 161760 51.225 20175
20177 2 360064 151200 161880 75.4718 20176
20178 2 359936 151456 161920 60.3987 20177
20179 2 360032 151456 161880 51.225 20178
20180 2 360256 151584 161840 32 20179
20181 2 359840 151712 161880 40 20178
20182 2 359616 151776 161760 40 20181
20183 2 359712 151616 161720 32 20182
20184 2 359698 151988 161920 -1 20181
20185 2 359558 152076 162120 -1 20184
20186 2 359392 152064 162160 32 20185
20187 2 359456 152064 162240 32 20186
20188 2 359456 152224 162480 60.3987 20187
20189 2 359424 152288 162720 128.996 20188
20190 2 359456 152448 162920 178.348 20189
20191 2 359456 152672 163080 80 20190
20192 2 359371 152663 163120 -1 20191
20193 2 359319 152671 163200 -1 20192
20194 2 359267 152655 163320 -1 20193
20195 2 359131 152655 163520 -1 20194
20196 2 359239 152907 163640 -1 20195
20197 2 359223 152895 163760 -1 20196
20198 2 359223 152895 163800 -1 20197
20199 2 359520 152928 163080 32 20191
20200 2 359360 153088 163280 51.225 20199
20201 2 359488 153248 163120 60.3987 20200
20202 2 359648 153440 163040 40 20201
20203 2 359584 153600 163080 32 20202
20204 2 359168 153248 163400 60.3987 20200
20205 2 358976 153440 163440 60.3987 20204
20206 2 358912 153696 163440 40 20205
20207 2 358944 153728 163480 51.225 20206
20208 2 359104 153824 163680 64 20207
20209 2 359360 153824 163800 40 20208
20210 2 359119 154139 163800 -1 20209
20211 2 359179 154399 163640 -1 20210
20212 2 359251 154547 163640 -1 20211
20213 2 359139 154451 163640 -1 20212
20214 2 359099 154359 163600 -1 20213
20215 2 359303 154603 163600 -1 20212
20216 2 359387 154623 163440 -1 20215
20217 2 359616 153792 163880 32 20209
20218 2 359279 153887 164120 -1 20217
20219 2 358720 153760 163600 45.2548 20206
20220 2 358464 153824 163680 32 20219
20221 2 358432 153824 163680 32 20220
20222 2 359529 152295 162840 -1 20190
20223 2 359656 152262 162640 -1 20189
20224 2 360432 147210 168760 -1 18145
20225 2 359318 147650 171960 -1 18072
20226 2 359014 147862 172000 -1 20225
20227 2 359606 146758 174200 -1 18056
20228 2 359552 146908 174040 -1 20227
20229 2 359387 147067 173960 -1 20228
20230 2 358889 147433 173840 -1 20229
20231 2 358494 147891 173680 -1 20230
20232 2 358030 148211 173680 -1 20231
20233 2 358175 148534 173680 -1 20232
20234 2 358223 148520 173760 -1 20233
20235 2 358255 148736 173720 -1 20234
20236 2 358295 148984 173680 -1 20235
20237 2 358439 149296 173560 -1 20236
20238 2 358715 149620 173440 -1 20237
20239 2 358735 149796 173240 -1 20238
20240 2 358583 149792 173120 -1 20239
20241 2 358479 149892 173000 -1 20240
20242 2 358475 149892 172880 -1 20241
20243 2 358447 149996 172760 -1 20242
20244 2 358555 150200 172600 -1 20243
20245 2 358535 150404 172480 -1 20244
20246 2 358247 150740 172440 -1 20245
20247 2 358236 150796 172440 -1 20246
20248 2 358188 150896 172360 -1 20247
20249 2 358052 151060 172320 -1 20248
20250 2 357920 151024 172360 -1 20249
20251 2 358016 151104 172200 -1 20249
20252 2 357734 151326 172000 -1 20251
20253 2 357778 151334 171840 -1 20252
20254 2 357632 151232 172160 32 20252
20255 2 357632 151328 172160 45.2548 20254
20256 2 357504 151552 172240 98.9545 20255
20257 2 357504 151808 172240 71.5542 20256
20258 2 357664 151968 172120 45.2548 20257
20259 2 357728 152096 172280 32 20258
20260 2 357472 151840 172240 51.225 20257
20261 2 357216 151936 172200 32 20260
20262 2 357056 151968 172000 32 20261
20263 2 357440 151964 172200 -1 20257
20264 2 357492 152112 172200 -1 20263
20265 2 357940 152556 172240 -1 20264
20266 2 358204 152568 172280 -1 20265
20267 2 358248 152676 172440 -1 20266
20268 2 358272 152772 172480 -1 20267
20269 2 357500 152208 172080 -1 20264
20270 2 357534 152314 171840 -1 20269
20271 2 357510 152299 171800 3 20270
20272 2 357344 152192 171520 32 20271
20273 2 357280 152288 171520 40 20272
20274 2 357120 152512 171520 80 20273
20275 2 356864 152512 171480 51.225 20274
20276 2 356774 152650 171440 -1 20275
20277 2 356666 152662 171280 -1 20276
20278 2 356640 152480 171600 32 20275
20279 2 356608 152480 171640 32 20278
20280 2 356512 152480 171680 32 20279
20281 2 356288 152480 171880 45.2548 20280
20282 2 356064 152544 172000 71.5542 20281
20283 2 356000 152640 171960 81.9756 20282
20284 2 355872 152864 172040 120.797 20283
20285 2 355648 152896 172200 51.225 20284
20286 2 355488 153056 172320 32 20285
20287 2 355824 152914 172040 -1 20284
20288 2 356096 152320 172120 40 20282
20289 2 356128 152064 172120 75.4718 20288
20290 2 356160 151808 172040 40 20289
20291 2 356320 151616 172080 32 20290
20292 2 357502 151887 171800 -1 20271
20293 2 357478 151447 171760 -1 20292
20294 2 357728 151328 171760 -1 20293
20295 2 359015 149808 173120 -1 20239
20296 2 359391 149828 173080 -1 20295
20297 2 360151 149544 173120 -1 20296
20298 2 359691 149724 173000 -1 20296
20299 2 359807 149990 172760 -1 20298
20300 2 360051 150078 172720 -1 20299
20301 2 360085 150109 172680 -1 20300
20302 2 360003 150282 172680 -1 20301
20303 2 360175 150394 172800 -1 20302
20304 2 360135 150502 173000 -1 20303
20305 2 360153 150171 172600 -1 20301
20306 2 360283 150142 172560 -1 20305
20307 2 360394 150268 172440 -1 20306
20308 2 360431 150310 172400 -1 20307
20309 2 360551 150626 172240 -1 20308
20310 2 360577 150618 172120 -1 20309
20311 2 360431 150774 172120 -1 20310
20312 2 360163 150810 172120 -1 20311
20313 2 360603 150610 172000 -1 20310
20314 2 360711 150578 171760 -1 20313
20315 2 361331 150470 171720 -1 20314
20316 2 360871 150878 171440 -1 20314
20317 2 361183 151028 171360 -1 20316
20318 2 361451 151124 171360 -1 20317
20319 2 361867 151344 171440 -1 20318
20320 2 361939 151428 171480 -1 20319
20321 2 361539 151192 171320 -1 20318
20322 2 361971 151328 171000 -1 20321
20323 2 362075 151124 170680 -1 20322
20324 2 362147 150988 170320 -1 20323
20325 2 362335 151008 170040 -1 20324
20326 2 362363 150942 169880 -1 20325
20327 2 362659 151010 169680 -1 20326
20328 2 362723 151098 169520 -1 20327
20329 2 363039 151118 169440 -1 20328
20330 2 363199 151098 169360 -1 20329
20331 2 363251 151086 169320 -1 20330
20332 2 363455 151002 169280 -1 20331
20333 2 363663 150930 169280 -1 20332
20334 2 364071 150906 169240 -1 20333
20335 2 364259 150746 169200 -1 20334
20336 2 364351 150742 169320 -1 20335
20337 2 364639 150898 169400 -1 20336
20338 2 364815 150902 169480 -1 20337
20339 2 363227 151126 169200 -1 20331
20340 2 363215 151264 169160 -1 20339
20341 2 363311 151680 169000 -1 20340
20342 2 363507 152228 168840 -1 20341
20343 2 363587 152060 168720 -1 20342
20344 2 363887 151964 168280 -1 20343
20345 2 363583 152554 168800 -1 20342
20346 2 363359 152576 168920 -1 20345
20347 2 363663 152810 168560 -1 20345
20348 2 363903 152938 168320 -1 20347
20349 2 363943 153248 168040 -1 20348
20350 2 363495 153736 167480 -1 20349
20351 2 363491 153768 167400 -1 20350
20352 2 363323 153944 167360 -1 20351
20353 2 363277 154077 167280 -1 20352
20354 2 363195 154104 167240 -1 20353
20355 2 362699 154356 167160 -1 20354
20356 2 363303 154080 167080 -1 20355
20357 2 363359 154152 166920 -1 20356
20358 2 363499 154152 166720 -1 20357
20359 2 363555 154152 166640 -1 20358
20360 2 363403 154116 166600 -1 20359
20361 2 363195 154006 166360 -1 20360
20362 2 362699 153918 166320 -1 20361
20363 2 363479 154594 166200 -1 20362
20364 2 363427 154682 166120 -1 20363
20365 2 363479 154706 166120 -1 20364
20366 2 363359 154130 166720 -1 20358
20367 2 361575 154524 167160 -1 20355
20368 2 361675 154508 167200 -1 20367
20369 2 362185 154484 167280 -1 20368
20370 2 361995 154516 167360 -1 20369
20371 2 361379 154880 167080 -1 20367
20372 2 361303 154944 167160 -1 20371
20373 2 361619 154396 167120 -1 20367
20374 2 361539 154456 167080 -1 20373
20375 2 361423 154055 167040 -1 20374
20376 2 361021 153665 167040 -1 20375
20377 2 360655 153451 167000 -1 20376
20378 2 360641 153405 167160 -1 20377
20379 2 360586 153363 167280 -1 20378
20380 2 360675 153403 167360 -1 20379
20381 2 360311 153193 167400 -1 20380
20382 2 360315 153105 167440 -1 20381
20383 2 360561 153463 166960 -1 20377
20384 2 360125 153223 166960 -1 20383
20385 2 359891 153135 166960 -1 20384
20386 2 360531 153565 166880 -1 20383
20387 2 360437 153554 166720 -1 20386
20388 2 360211 153412 166640 -1 20387
20389 2 360029 153320 166560 -1 20388
20390 2 359937 153298 166480 -1 20389
20391 2 359937 152810 166480 -1 20390
20392 2 359601 152552 166440 -1 20391
20393 2 358853 152346 166320 -1 20392
20394 2 359851 152836 166160 -1 20393
20395 2 359935 152877 166120 -1 20394
20396 2 360223 153071 166160 -1 20395
20397 2 360141 153069 165960 -1 20396
20398 2 360141 153069 165920 -1 20397
20399 2 360411 153171 166200 -1 20396
20400 2 359647 152873 166120 -1 20395
20401 2 359425 152643 166080 -1 20400
20402 2 359355 152483 166040 -1 20401
20403 2 359121 152345 165960 -1 20402
20404 2 358803 152334 166360 -1 20393
20405 2 358617 152512 166400 -1 20404
20406 2 358473 152502 166400 -1 20405
20407 2 358763 152311 166440 -1 20404
20408 2 360062 150323 172440 -1 20307
20409 2 357478 148508 173640 -1 20232
20410 2 357277 148427 173760 -1 20409
20411 2 357227 148410 173800 -1 20410
20412 2 357031 148169 174160 -1 20411
20413 2 357271 147710 174240 -1 20412
20414 2 357308 147683 174320 -1 20413
20415 2 357245 147622 174360 -1 20414
20416 2 357217 147678 174400 -1 20415
20417 2 357113 147650 174760 -1 20416
20418 2 356873 147410 175320 -1 20417
20419 2 356761 147390 175360 -1 20418
20420 2 356601 147330 175400 -1 20419
20421 2 356329 147202 175440 -1 20420
20422 2 356169 147170 175480 -1 20421
20423 2 355805 146806 175720 -1 20422
20424 2 355617 146626 175800 -1 20423
20425 2 355033 146206 176000 -1 20424
20426 2 354845 146106 176120 -1 20425
20427 2 354449 145954 176200 -1 20426
20428 2 354397 145918 176520 -1 20427
20429 2 354157 145886 176560 -1 20428
20430 2 354129 145930 176720 -1 20429
20431 2 354269 146134 176880 -1 20430
20432 2 354237 146338 177000 -1 20431
20433 2 354993 145710 176760 -1 20428
20434 2 355313 145614 176800 -1 20433
20435 2 355741 145614 176760 -1 20434
20436 2 356005 145766 176640 -1 20435
20437 2 353837 146142 176240 -1 20427
20438 2 353625 146030 176280 -1 20437
20439 2 353301 146002 176320 -1 20438
20440 2 353197 145966 176360 -1 20439
20441 2 353681 146018 176040 -1 20438
20442 2 353621 146138 175840 -1 20441
20443 2 353201 146222 175800 -1 20442
20444 2 352757 146478 175360 -1 20443
20445 2 352569 146262 175320 -1 20444
20446 2 352049 146062 174880 -1 20445
20447 2 351601 145790 175080 -1 20446
20448 2 351505 145726 175360 -1 20447
20449 2 351393 145706 175600 -1 20448
20450 2 353793 146586 175840 -1 20442
20451 2 356388 148602 173680 -1 20409
20452 2 355774 148714 173600 -1 20451
20453 2 355233 148794 173560 -1 20452
20454 2 354907 148856 173680 -1 20453
20455 2 354219 149092 173560 -1 20454
20456 2 354158 149173 173680 -1 20455
20457 2 354046 149531 173840 -1 20456
20458 2 353838 149977 173920 -1 20457
20459 2 353860 150076 173960 -1 20458
20460 2 353904 149748 174000 -1 20459
20461 2 353824 150471 173880 -1 20459
20462 2 353832 150696 174040 -1 20461
20463 2 353710 150810 174200 -1 20462
20464 2 353742 151030 174440 -1 20463
20465 2 353662 151416 174560 -1 20464
20466 2 353638 151460 174680 -1 20465
20467 2 353582 151464 174800 -1 20466
20468 2 353244 151838 174800 -1 20467
20469 2 353050 151972 174800 -1 20468
20470 2 353550 151422 175000 -1 20467
20471 2 353608 151336 175160 -1 20470
20472 2 353610 151264 175320 -1 20471
20473 2 353602 151240 175440 -1 20472
20474 2 353484 151262 175560 -1 20473
20475 2 353306 151293 175680 -1 20474
20476 2 353574 151323 175760 -1 20475
20477 2 353632 151400 175800 -1 20476
20478 2 352950 151142 175600 -1 20475
20479 2 352528 151164 175760 -1 20478
20480 2 352436 151090 175880 -1 20479
20481 2 352128 151319 175720 -1 20479
20482 2 351504 151475 175720 -1 20481
20483 2 351288 151623 175720 -1 20482
20484 2 351202 151623 175520 -1 20483
20485 2 351202 151623 175360 -1 20484
20486 2 350928 151895 175320 -1 20485
20487 2 351286 151349 175400 -1 20485
20488 2 351264 151677 175800 -1 20483
20489 2 351210 151666 175960 -1 20488
20490 2 351018 151664 176160 -1 20489
20491 2 350914 151686 176280 -1 20490
20492 2 350698 151687 176480 -1 20491
20493 2 350447 151855 176560 -1 20492
20494 2 349898 152016 176680 -1 20493
20495 2 350139 151977 176720 -1 20494
20496 2 350141 151931 176800 -1 20495
20497 2 349657 152054 176640 -1 20494
20498 2 349331 152080 176600 -1 20497
20499 2 349183 152331 176520 -1 20498
20500 2 348549 152657 176440 -1 20499
20501 2 348287 152858 176400 -1 20500
20502 2 348189 152910 176400 -1 20501
20503 2 348105 152852 176400 -1 20502
20504 2 347721 153099 176520 -1 20502
20505 2 347539 153177 176680 -1 20504
20506 2 347421 153293 176800 -1 20505
20507 2 347017 153824 176880 -1 20506
20508 2 346666 154315 176800 -1 20507
20509 2 346521 154448 176880 -1 20508
20510 2 346358 154661 176920 -1 20509
20511 2 346701 154312 177000 -1 20510
20512 2 346583 154582 177120 -1 20511
20513 2 346676 154635 177240 -1 20512
20514 2 346806 154633 177280 -1 20513
20515 2 347094 154519 177360 -1 20514
20516 2 347436 154425 177440 -1 20515
20517 2 347673 154466 177360 -1 20516
20518 2 347855 154404 177280 -1 20517
20519 2 348003 154365 177120 -1 20518
20520 2 348061 154277 177000 -1 20519
20521 2 347655 154456 177520 -1 20516
20522 2 347867 154428 177680 -1 20521
20523 2 348096 154395 177920 -1 20522
20524 2 348145 154274 178200 -1 20523
20525 2 348153 154242 178240 -1 20524
20526 2 348211 154216 178320 -1 20525
20527 2 348211 154220 178440 -1 20526
20528 2 348065 154160 178480 -1 20527
20529 2 348285 154118 178320 -1 20526
20530 2 348378 153777 178560 -1 20529
20531 2 348402 153631 178800 -1 20530
20532 2 348421 153610 178840 -1 20531
20533 2 348735 153664 178920 -1 20532
20534 2 348837 153590 179160 -1 20533
20535 2 348921 153478 179360 -1 20534
20536 2 349023 153472 179400 -1 20535
20537 2 349288 153475 179440 -1 20536
20538 2 349290 153369 179600 -1 20537
20539 2 349278 153351 179680 -1 20538
20540 2 349530 153683 179400 -1 20537
20541 2 349506 153840 179280 -1 20540
20542 2 348595 153344 179360 -1 20535
20543 2 348661 153672 178760 -1 20531
20544 2 346392 154481 177200 -1 20513
20545 2 345913 154868 177120 -1 20510
20546 2 345899 155014 177240 -1 20545
20547 2 345756 155229 177360 -1 20546
20548 2 345946 155271 177480 -1 20547
20549 2 345980 155533 177480 -1 20548
20550 2 345914 155847 177400 -1 20549
20551 2 345918 155909 177480 -1 20550
20552 2 345910 155963 177520 -1 20551
20553 2 345906 155857 177080 -1 20550
20554 2 346010 155285 177520 -1 20548
20555 2 345608 155073 177320 -1 20547
20556 2 345254 154851 177280 -1 20555
20557 2 344849 155072 177280 -1 20556
20558 2 344313 155050 177400 -1 20557
20559 2 343920 154815 177760 -1 20558
20560 2 343818 154785 177920 -1 20559
20561 2 343752 154791 178080 -1 20560
20562 2 343576 154837 178200 -1 20561
20563 2 343493 155012 178280 -1 20562
20564 2 343401 155148 178360 -1 20563
20565 2 343404 155148 178400 -1 20564
20566 2 343437 155292 178400 -1 20565
20567 2 343423 155148 178640 -1 20565
20568 2 343489 155088 178880 -1 20567
20569 2 343512 155195 179000 -1 20568
20570 2 343581 154934 179200 -1 20569
20571 2 343216 155523 179040 -1 20569
20572 2 343060 155801 179120 -1 20571
20573 2 343059 155662 179200 -1 20571
20574 2 342903 155994 179360 -1 20573
20575 2 342935 156450 179360 -1 20574
20576 2 342799 156542 179400 -1 20575
20577 2 342671 156330 179360 -1 20576
20578 2 342645 156288 179320 -1 20577
20579 2 342957 156348 179520 -1 20575
20580 2 342967 156252 179640 -1 20579
20581 2 342897 156358 179720 -1 20580
20582 2 342589 156496 179840 -1 20581
20583 2 342772 156485 179920 -1 20581
20584 2 342676 156653 180040 -1 20583
20585 2 342764 156919 180080 -1 20584
20586 2 342836 156751 180240 -1 20585
20587 2 342993 157274 180240 -1 20586
20588 2 343073 157476 180480 -1 20587
20589 2 342764 156475 180360 -1 20586
20590 2 342727 156990 180000 -1 20585
20591 2 342715 157098 179960 -1 20590
20592 2 342829 157322 179920 -1 20591
20593 2 343029 157726 179960 -1 20592
20594 2 343018 157797 180000 -1 20593
20595 2 342892 157993 180040 -1 20594
20596 2 342934 158107 180120 -1 20595
20597 2 342871 158216 180280 -1 20596
20598 2 342847 158382 180400 -1 20597
20599 2 342607 158560 180480 -1 20598
20600 2 342493 158634 180600 -1 20599
20601 2 342267 158658 180800 -1 20600
20602 2 342174 158753 180960 -1 20601
20603 2 341495 158636 180920 -1 20602
20604 2 341263 158656 180760 -1 20603
20605 2 341111 158682 180720 -1 20604
20606 2 340740 158467 180480 -1 20605
20607 2 340696 158385 180160 -1 20606
20608 2 340529 158308 179920 -1 20607
20609 2 340447 158458 179800 -1 20608
20610 2 340169 158595 179720 -1 20609
20611 2 339832 158728 179640 -1 20610
20612 2 339766 158764 179600 -1 20611
20613 2 339561 158807 179360 -1 20612
20614 2 339109 158819 179320 -1 20613
20615 2 338960 158736 179200 -1 20614
20616 2 338990 158698 179080 -1 20615
20617 2 339060 158748 179000 -1 20616
20618 2 339000 158722 178800 -1 20617
20619 2 338762 158708 178680 -1 20618
20620 2 339006 158614 178600 -1 20619
20621 2 338384 158754 178760 -1 20619
20622 2 338269 158725 178560 -1 20621
20623 2 338321 158685 178360 -1 20622
20624 2 338427 158481 178160 -1 20623
20625 2 338865 158457 177920 -1 20624
20626 2 339235 158421 177800 -1 20625
20627 2 339509 158419 177520 -1 20626
20628 2 338698 158792 179400 -1 20614
20629 2 338698 158794 179520 -1 20628
20630 2 338506 158796 179560 -1 20629
20631 2 342007 158722 181000 -1 20602
20632 2 341625 158744 181040 -1 20631
20633 2 341461 158716 181120 -1 20632
20634 2 341397 158716 181200 -1 20633
20635 2 342506 159093 180960 -1 20602
20636 2 342490 159167 180640 -1 20635
20637 2 342490 159179 180440 -1 20636
20638 2 342559 159184 181080 -1 20635
20639 2 342539 159342 181280 -1 20638
20640 2 342525 159442 181400 -1 20639
20641 2 342537 159618 181520 -1 20640
20642 2 342568 159637 181680 -1 20641
20643 2 342564 159629 181760 -1 20642
20644 2 342446 159643 181840 -1 20643
20645 2 342370 159715 181880 -1 20644
20646 2 342186 159713 181920 -1 20645
20647 2 342374 159631 182000 -1 20645
20648 2 342318 159529 182080 -1 20647
20649 2 342336 159481 182200 -1 20648
20650 2 342234 159491 182440 -1 20649
20651 2 342302 159449 182520 -1 20650
20652 2 342285 159506 182720 -1 20651
20653 2 342225 159502 182760 -1 20652
20654 2 342295 159374 182880 -1 20653
20655 2 342167 159282 183000 -1 20654
20656 2 342097 159250 183160 -1 20655
20657 2 342111 159274 183200 -1 20656
20658 2 342110 159199 183360 -1 20657
20659 2 342037 159446 183360 -1 20658
20660 2 341927 159724 183360 -1 20659
20661 2 342128 159199 183480 -1 20658
20662 2 342202 159263 183600 -1 20661
20663 2 342250 159321 183720 -1 20662
20664 2 342310 159431 183840 -1 20663
20665 2 342348 159575 183920 -1 20664
20666 2 342376 159635 184080 -1 20665
20667 2 342427 159706 184200 -1 20666
20668 2 342326 159709 184280 -1 20667
20669 2 342276 159585 184320 -1 20668
20670 2 342406 159629 184440 -1 20669
20671 2 342309 159600 184600 -1 20670
20672 2 342103 159434 184800 -1 20671
20673 2 342011 159412 184920 -1 20672
20674 2 341945 159556 185040 -1 20673
20675 2 341919 159660 185160 -1 20674
20676 2 341815 159822 185240 -1 20675
20677 2 341462 159927 185200 -1 20676
20678 2 341474 160035 185280 -1 20677
20679 2 341780 159934 185360 -1 20678
20680 2 341548 160133 185400 -1 20679
20681 2 341638 159985 185520 -1 20680
20682 2 341610 159937 185560 -1 20681
20683 2 341880 159963 185720 -1 20682
20684 2 342040 160005 185840 -1 20683
20685 2 341904 160005 185920 -1 20684
20686 2 341942 160065 186000 -1 20685
20687 2 342006 159905 186000 -1 20686
20688 2 341936 159855 186160 -1 20687
20689 2 341968 159521 186320 -1 20688
20690 2 342234 160119 185840 -1 20684
20691 2 341326 160367 185560 -1 20681
20692 2 341802 160409 185520 -1 20681
20693 2 341224 159489 185200 -1 20677
20694 2 341130 159455 185280 -1 20693
20695 2 341907 159316 184680 -1 20672
20696 2 341795 159082 184560 -1 20695
20697 2 342962 156241 179800 -1 20581
20698 2 346612 154265 176760 -1 20508
20699 2 346649 154324 176600 -1 20698
20700 2 346737 154601 176200 -1 20699
20701 2 346975 154470 176040 -1 20700
20702 2 347093 154688 175880 -1 20701
20703 2 347051 154644 175800 -1 20702
20704 2 347057 154664 175680 -1 20703
20705 2 347051 154730 175600 -1 20704
20706 2 347199 154578 175480 -1 20705
20707 2 347223 154560 175440 -1 20706
20708 2 354164 149152 173480 -1 20455
20709 2 353770 148940 173480 -1 20708
20710 2 353995 149325 173240 -1 20708
20711 2 353652 149542 173120 -1 20710
20712 2 353554 149571 172960 -1 20711
20713 2 353557 149885 172800 -1 20712
20714 2 353582 150071 172480 -1 20713
20715 2 353553 150187 172280 -1 20714
20716 2 353441 150335 172280 -1 20715
20717 2 353414 150455 172200 -1 20716
20718 2 353538 150127 172040 -1 20715
20719 2 353494 150056 171880 -1 20718
20720 2 353399 149969 171760 -1 20719
20721 2 353324 150042 171720 -1 20720
20722 2 353255 150061 171640 -1 20721
20723 2 353328 150126 171560 -1 20722
20724 2 353500 150173 171480 -1 20723
20725 2 353348 150181 171440 -1 20724
20726 2 353192 150254 171280 -1 20725
20727 2 353120 150409 171040 -1 20726
20728 2 352893 150496 170840 -1 20727
20729 2 352724 150650 170760 -1 20728
20730 2 352627 150756 170880 -1 20729
20731 2 352832 150514 170520 -1 20729
20732 2 352688 150629 170160 -1 20731
20733 2 352480 150365 170160 -1 20732
20734 2 352568 149953 170160 -1 20733
20735 2 352532 149890 170040 -1 20734
20736 2 352600 149534 170000 -1 20735
20737 2 352760 149925 170320 -1 20734
20738 2 352835 150018 170480 -1 20737
20739 2 352580 150662 170040 -1 20732
20740 2 352556 150678 170000 -1 20739
20741 2 352568 150742 169920 -1 20740
20742 2 352576 150809 169840 -1 20741
20743 2 352580 150838 169800 -1 20742
20744 2 352625 150922 169720 -1 20743
20745 2 353282 150691 169720 -1 20744
20746 2 353823 150600 169600 -1 20745
20747 2 352648 150964 169680 -1 20744
20748 2 352742 151040 169440 -1 20747
20749 2 352735 151034 169320 -1 20748
20750 2 352825 151069 169320 -1 20749
20751 2 352921 151109 169320 -1 20750
20752 2 353173 151477 169280 -1 20751
20753 2 353229 151825 169280 -1 20752
20754 2 353185 152189 169240 -1 20753
20755 2 353001 152665 169040 -1 20754
20756 2 352729 152941 169040 -1 20755
20757 2 352877 153121 168920 -1 20756
20758 2 352761 153209 169000 -1 20757
20759 2 352889 153349 169000 -1 20758
20760 2 353137 153521 168920 -1 20759
20761 2 352705 153405 169120 -1 20758
20762 2 352633 153509 169160 -1 20761
20763 2 352477 153621 169200 -1 20762
20764 2 352325 153681 169240 -1 20763
20765 2 352181 154013 169320 -1 20764
20766 2 352069 154265 169360 -1 20765
20767 2 352001 154457 169400 -1 20766
20768 2 351877 154565 169480 -1 20767
20769 2 351725 154753 169400 -1 20768
20770 2 351737 154801 169360 -1 20769
20771 2 351849 154985 169200 -1 20770
20772 2 352037 154841 169040 -1 20771
20773 2 352117 154897 168960 -1 20772
20774 2 352449 155161 168680 -1 20773
20775 2 351537 154905 169600 -1 20769
20776 2 351105 155037 169800 -1 20775
20777 2 351008 155168 170280 32 20776
20778 2 351008 155264 170240 32 20777
20779 2 350784 155328 170400 96 20778
20780 2 350880 155520 170600 71.5542 20779
20781 2 351008 155744 170640 71.5542 20780
20782 2 350912 155872 170840 32 20781
20783 2 351008 155232 170000 32 20778
20784 2 351104 154944 170200 104 20777
20785 2 351264 155136 170240 60.3987 20784
20786 2 351296 155264 170480 45.2548 20785
20787 2 351296 155296 170520 32 20786
20788 2 350976 155232 170640 32 20777
20789 2 352714 151015 168960 -1 20749
20790 2 352391 151103 168920 -1 20789
20791 2 352295 151092 168800 -1 20790
20792 2 352219 151187 168640 -1 20791
20793 2 351939 151367 168680 -1 20792
20794 2 351824 151422 168760 -1 20793
20795 2 351991 151156 168480 -1 20792
20796 2 352143 151188 168320 -1 20795
20797 2 352323 151256 168120 -1 20796
20798 2 352457 151293 167960 -1 20797
20799 2 352511 151379 167720 -1 20798
20800 2 352394 151448 167480 -1 20799
20801 2 352372 151505 167320 -1 20800
20802 2 352345 151564 167200 -1 20801
20803 2 352306 151479 167200 -1 20802
20804 2 352250 151363 167200 -1 20803
20805 2 352050 151171 167200 -1 20804
20806 2 352186 150815 167440 -1 20805
20807 2 352326 150405 167560 -1 20806
20808 2 352182 149969 167960 -1 20807
20809 2 352178 149957 167760 -1 20808
20810 2 352070 149705 167640 -1 20809
20811 2 351990 149529 167640 -1 20810
20812 2 351942 149361 167640 -1 20811
20813 2 351858 149241 167800 -1 20812
20814 2 351808 149216 167800 32 20813
20815 2 351712 149152 167920 32 20814
20816 2 351850 149025 167960 -1 20815
20817 2 351878 148981 168000 -1 20816
20818 2 351936 148928 168000 32 20817
20819 2 351680 148864 168040 32 20818
20820 2 352192 148928 168000 51.225 20818
20821 2 352416 148800 168160 32 20820
20822 2 352544 148736 168240 32 20821
20823 2 351514 149097 168080 -1 20815
20824 2 351418 149085 168120 -1 20823
20825 2 351314 149161 168160 -1 20824
20826 2 351142 149181 168200 -1 20825
20827 2 351882 149333 167560 -1 20812
20828 2 351648 149408 167520 32 20827
20829 2 351712 149376 167520 32 20828
20830 2 351968 149376 167440 60.3987 20829
20831 2 351872 149312 167200 32 20830
20832 2 351776 149312 166960 60.3987 20831
20833 2 351936 149376 166760 32 20832
20834 2 352404 151563 167080 -1 20802
20835 2 352538 151568 166840 -1 20834
20836 2 352629 151588 166720 -1 20835
20837 2 352686 151645 166640 -1 20836
20838 2 352382 151561 166600 -1 20837
20839 2 352191 151754 166480 -1 20838
20840 2 352078 152038 166400 -1 20839
20841 2 352110 152171 166360 -1 20840
20842 2 352832 152845 166160 -1 20841
20843 2 352883 152786 166160 -1 20842
20844 2 352886 152764 166080 -1 20843
20845 2 352987 152954 165960 -1 20844
20846 2 353014 153045 165960 -1 20845
20847 2 353016 153145 165960 -1 20846
20848 2 353184 153169 165600 -1 20845
20849 2 353379 153230 165440 -1 20848
20850 2 353410 153426 165240 -1 20849
20851 2 353818 153497 164840 -1 20850
20852 2 353430 153581 165040 -1 20851
20853 2 354093 153514 164440 -1 20851
20854 2 354247 153732 164080 -1 20853
20855 2 354288 153782 164040 -1 20854
20856 2 354255 153911 164040 -1 20855
20857 2 354249 154034 164040 -1 20856
20858 2 354412 153868 163840 -1 20855
20859 2 354462 153965 163520 -1 20858
20860 2 354735 153988 163520 -1 20859
20861 2 354786 153988 163560 -1 20860
20862 2 354943 154219 163640 -1 20861
20863 2 354896 154277 163680 -1 20862
20864 2 355128 154511 163560 -1 20863
20865 2 354950 154277 163720 -1 20863
20866 2 354529 153989 163360 -1 20860
20867 2 354283 154093 163200 -1 20866
20868 2 354094 153913 162920 -1 20867
20869 2 354162 153599 162720 -1 20868
20870 2 353819 154191 162720 -1 20869
20871 2 353622 154308 162560 -1 20870
20872 2 353100 154783 162320 -1 20871
20873 2 352844 154950 162360 -1 20872
20874 2 352809 155142 162240 -1 20873
20875 2 352829 155416 161960 -1 20874
20876 2 352738 155833 161680 -1 20875
20877 2 352667 155958 161760 -1 20876
20878 2 352755 155766 161640 -1 20876
20879 2 352659 155899 161360 -1 20878
20880 2 352618 156174 161120 -1 20879
20881 2 352885 156261 161000 -1 20880
20882 2 352959 156229 160920 -1 20881
20883 2 353097 156208 160760 -1 20882
20884 2 353311 156304 160560 -1 20883
20885 2 353442 156668 160440 -1 20884
20886 2 353537 156881 160440 -1 20885
20887 2 354176 153536 162680 -1 20869
20888 2 354305 153456 162520 -1 20887
20889 2 354498 153414 162400 -1 20888
20890 2 354781 153173 162280 -1 20889
20891 2 354968 153103 162240 -1 20890
20892 2 355432 153174 162280 -1 20891
20893 2 355030 153134 162120 -1 20891
20894 2 352813 152848 166120 -1 20842
20895 2 352233 153236 166000 -1 20894
20896 2 351345 153428 165480 -1 20895
20897 2 351221 153564 165280 -1 20896
20898 2 350863 153768 165000 -1 20897
20899 2 350475 153980 164840 -1 20898
20900 2 350089 154620 164720 -1 20899
20901 2 349985 154960 164680 -1 20900
20902 2 349853 155192 164640 -1 20901
20903 2 349675 155392 164480 -1 20902
20904 2 349959 155588 164440 -1 20903
20905 2 349929 155948 164240 -1 20904
20906 2 349697 156220 164200 -1 20905
20907 2 349581 156640 163960 -1 20906
20908 2 349105 157256 164000 -1 20907
20909 2 349073 157292 164080 -1 20908
20910 2 349165 157232 164240 -1 20909
20911 2 349178 157171 164320 -1 20910
20912 2 348733 157736 164320 -1 20911
20913 2 348697 157780 164440 -1 20912
20914 2 348681 157816 164600 -1 20913
20915 2 349197 157080 164440 -1 20911
20916 2 348953 157604 163960 -1 20908
20917 2 348501 158132 163840 -1 20916
20918 2 348659 157912 163720 -1 20917
20919 2 348511 157924 163560 -1 20918
20920 2 348063 158712 163880 -1 20917
20921 2 347903 158888 163920 -1 20920
20922 2 347759 158780 164160 -1 20921
20923 2 347559 158968 164400 -1 20922
20924 2 347243 158976 164480 -1 20923
20925 2 347319 158924 164560 -1 20924
20926 2 347055 159188 164480 -1 20924
20927 2 347859 159008 163800 -1 20920
20928 2 347883 158852 163720 -1 20927
20929 2 347817 159060 163640 -1 20928
20930 2 347921 159328 163600 -1 20929
20931 2 348081 159616 163440 -1 20930
20932 2 348097 159896 163240 -1 20931
20933 2 348107 159952 163080 -1 20932
20934 2 347851 160124 163280 -1 20932
20935 2 348863 157288 163840 -1 20916
20936 2 349733 156596 163840 -1 20907
20937 2 352910 151529 166600 -1 20837
20938 2 353020 151617 166560 -1 20937
20939 2 353220 151641 166440 -1 20938
20940 2 353259 151631 166360 -1 20939
20941 2 352683 151467 166320 -1 20940
20942 2 354013 152150 166200 -1 20941
20943 2 354202 152029 166120 -1 20942
20944 2 354468 151889 165920 -1 20943
20945 2 354615 151829 165800 -1 20944
20946 2 354745 151757 165680 -1 20945
20947 2 354871 151767 165600 -1 20946
20948 2 354782 151682 165520 -1 20947
20949 2 354572 151536 165400 -1 20948
20950 2 354375 151335 165320 -1 20949
20951 2 354336 151017 165200 -1 20950
20952 2 354294 150979 165080 -1 20951
20953 2 351575 151051 168520 -1 20795
20954 2 351435 150925 168600 -1 20953
20955 2 351335 150867 168680 -1 20954
20956 2 353815 150353 171520 -1 20724
20957 2 353968 150238 171560 -1 20956
20958 2 354084 150053 171600 -1 20957
20959 2 353108 149962 171600 -1 20722
20960 2 353020 149894 171560 -1 20959
20961 2 357154 149142 173600 -1 20409
20962 2 357043 149294 173520 -1 20961
20963 2 362779 144214 177120 -1 18032
20964 2 362834 144126 177320 -1 20963
20965 2 362858 144031 177400 -1 20964
20966 2 366715 143846 182320 -1 17988
20967 2 366453 143746 182440 -1 20966
20968 2 366020 143579 182640 -1 20967
20969 2 365843 143512 182720 -1 20968
20970 2 365231 143398 182800 -1 20969
20971 2 364953 143375 182840 -1 20970
20972 2 364696 143608 182880 -1 20971
20973 2 363664 143680 182880 -1 20972
20974 2 363460 143701 183040 -1 20973
20975 2 362676 144161 183080 -1 20974
20976 2 361262 144558 183080 -1 20975
20977 2 360941 144632 183240 -1 20976
20978 2 360269 144858 183360 -1 20977
20979 2 359755 145342 183480 -1 20978
20980 2 359992 145842 183360 -1 20979
20981 2 360080 145770 183320 -1 20980
20982 2 360136 145858 183200 -1 20981
20983 2 360132 145958 183080 -1 20982
20984 2 360116 146478 182760 -1 20983
20985 2 359972 146538 182720 -1 20984
20986 2 359864 146526 182760 -1 20985
20987 2 359848 146522 182800 -1 20986
20988 2 360132 147082 182520 -1 20984
20989 2 359938 147628 182520 -1 20988
20990 2 359744 147534 182760 -1 20989
20991 2 359748 147298 182920 -1 20990
20992 2 359672 147262 183000 -1 20991
20993 2 359954 147588 182480 -1 20989
20994 2 359806 147872 182400 -1 20993
20995 2 359622 148088 182320 -1 20994
20996 2 359534 148264 182400 -1 20995
20997 2 359310 148360 182480 -1 20996
20998 2 359270 148604 182520 -1 20997
20999 2 359208 148653 182520 -1 20998
21000 2 358835 149056 182560 -1 20999
21001 2 358839 149388 182520 -1 21000
21002 2 359047 149916 182520 -1 21001
21003 2 359235 149956 182600 -1 21002
21004 2 359511 149848 182600 -1 21003
21005 2 359711 149828 182680 -1 21004
21006 2 359844 149885 182720 -1 21005
21007 2 359167 149850 182640 -1 21003
21008 2 359119 149834 182760 -1 21007
21009 2 359080 149729 182800 -1 21008
21010 2 359243 150038 182360 -1 21002
21011 2 359299 150092 182240 -1 21010
21012 2 359334 150172 182200 -1 21011
21013 2 359404 150333 182120 -1 21012
21014 2 359505 150445 181920 -1 21013
21015 2 359007 150694 182160 -1 21012
21016 2 358976 150797 182120 -1 21015
21017 2 358935 150878 182080 -1 21016
21018 2 359072 150944 182040 32 21017
21019 2 358912 150944 182000 32 21018
21020 2 358688 151104 181960 32 21019
21021 2 358560 151296 181760 51.225 21020
21022 2 358528 151488 181560 51.225 21021
21023 2 358656 151712 181440 32 21022
21024 2 358588 151889 181440 -1 21023
21025 2 358444 151941 181480 -1 21024
21026 2 358416 152105 181600 -1 21025
21027 2 358236 152073 181640 -1 21026
21028 2 358272 152129 181720 -1 21027
21029 2 358240 152153 181880 -1 21028
21030 2 358532 151717 181200 -1 21024
21031 2 358628 151637 180960 -1 21030
21032 2 358664 151581 180760 -1 21031
21033 2 359036 151633 180520 -1 21032
21034 2 359040 151392 180520 32 21033
21035 2 358848 151360 180520 32 21034
21036 2 359072 151488 180440 32 21035
21037 2 359328 151456 180400 32 21036
21038 2 359560 151265 180440 -1 21037
21039 2 359656 151217 180520 -1 21038
21040 2 359676 151233 180560 -1 21039
21041 2 359712 151277 180600 -1 21040
21042 2 359661 151290 180520 -1 21041
21043 2 358848 151264 180280 32 21035
21044 2 358816 151168 180280 32 21043
21045 2 358988 151325 180320 -1 21044
21046 2 358824 151353 180240 -1 21045
21047 2 358684 151461 180160 -1 21046
21048 2 358612 151409 180080 -1 21047
21049 2 358580 151389 180000 -1 21048
21050 2 358648 151153 179720 -1 21049
21051 2 358944 151136 179480 51.225 21050
21052 2 358912 151392 179400 45.2548 21051
21053 2 358816 151616 179320 32 21052
21054 2 359104 151200 179280 32 21051
21055 2 358976 151605 179200 -1 21054
21056 2 359136 151616 179160 32 21055
21057 2 359168 151552 179120 40 21056
21058 2 359136 151552 178840 71.5542 21057
21059 2 359200 151520 178600 128.996 21058
21060 2 359456 151552 178520 163.951 21059
21061 2 359680 151520 178360 101.193 21060
21062 2 359872 151584 178200 163.169 21061
21063 2 360128 151584 178120 71.5542 21062
21064 2 359552 151777 178080 -1 21063
21065 2 359492 151929 178000 -1 21064
21066 2 359524 152069 177880 -1 21065
21067 2 359580 152265 177840 -1 21066
21068 2 360352 151456 178080 80 21063
21069 2 360544 151264 178080 136 21068
21070 2 360704 151104 177960 104 21069
21071 2 360678 150976 177800 89 21070
21072 2 360672 150944 177760 86.1626 21071
21073 2 360640 150816 177520 32 21072
21074 2 360672 150592 177360 32 21073
21075 2 360720 150480 177280 32 21074
21076 2 360768 150368 177200 32 21075
21077 2 360768 150336 177160 32 21076
21078 2 360460 150853 177800 -1 21071
21079 2 360452 150805 177840 -1 21078
21080 2 360424 150789 177920 -1 21079
21081 2 360896 151072 177960 81.9756 21070
21082 2 361088 151200 177840 32 21081
21083 2 361216 150976 177920 32 21082
21084 2 361152 151264 177760 32 21082
21085 2 361024 151488 177720 32 21084
21086 2 361024 151520 177640 32 21085
21087 2 361248 151360 177640 51.225 21084
21088 2 361408 151488 177480 75.4718 21087
21089 2 361664 151424 177480 75.4718 21088
21090 2 361568 151168 177560 40 21089
21091 2 361440 151072 177640 32 21090
21092 2 361824 151392 177440 60.3987 21089
21093 2 362080 151328 177360 51.225 21092
21094 2 362336 151424 177360 101.193 21093
21095 2 362496 151424 177560 122.115 21094
21096 2 362720 151552 177640 75.4718 21095
21097 2 362944 151680 177760 40 21096
21098 2 362912 151744 177800 32 21097
21099 2 362464 151424 177360 45.2548 21094
21100 2 362656 151296 177240 90.5097 21099
21101 2 362880 151168 177240 45.2548 21100
21102 2 362912 151040 177000 32 21101
21103 2 359079 151410 180440 -1 21044
21104 2 360070 148176 182120 -1 20995
21105 2 360122 148284 182080 -1 21104
21106 2 360262 147336 182400 -1 20993
21107 2 360258 147304 182200 -1 21106
21108 2 360326 147376 182120 -1 21107
21109 2 360390 147376 182000 -1 21108
21110 2 360434 147532 181880 -1 21109
21111 2 360364 147538 181720 -1 21110
21112 2 360150 145924 183320 -1 20980
21113 2 360351 146046 183240 -1 21112
21114 2 360378 145965 183160 -1 21113
21115 2 360363 146036 183120 -1 21114
21116 2 360358 146068 183080 -1 21115
21117 2 360348 146132 183000 -1 21116
21118 2 360538 145967 183120 -1 21114
21119 2 360610 145981 183040 -1 21118
21120 2 360642 146085 182880 -1 21119
21121 2 360311 146284 183560 -1 20980
21122 2 360208 146465 183680 -1 21121
21123 2 360174 146525 183720 -1 21122
21124 2 359910 145438 183600 -1 20979
21125 2 359545 145879 183840 -1 21124
21126 2 359223 146081 184040 -1 21125
21127 2 359111 146069 184080 -1 21126
21128 2 358861 146194 184200 -1 21127
21129 2 358725 146396 184360 -1 21128
21130 2 358140 146590 184480 -1 21129
21131 2 357861 146730 184520 -1 21130
21132 2 357691 146867 184600 -1 21131
21133 2 356925 146997 184560 -1 21132
21134 2 356803 146901 184400 -1 21133
21135 2 356417 146333 184080 -1 21134
21136 2 356249 146154 183920 -1 21135
21137 2 355955 145713 183600 -1 21136
21138 2 355688 145517 183520 -1 21137
21139 2 355428 145428 183400 -1 21138
21140 2 355379 145412 183320 -1 21139
21141 2 355373 145597 183200 -1 21140
21142 2 355252 145673 183080 -1 21141
21143 2 355038 145922 183080 -1 21142
21144 2 354841 146076 183000 -1 21143
21145 2 355225 145701 183040 -1 21142
21146 2 355208 145697 182960 -1 21145
21147 2 354983 145609 182840 -1 21146
21148 2 354636 145672 182800 -1 21147
21149 2 354408 145676 182840 -1 21148
21150 2 354618 145802 182520 -1 21148
21151 2 354802 145810 182520 -1 21150
21152 2 355064 145726 182480 -1 21151
21153 2 355182 145715 182400 -1 21152
21154 2 355295 145734 182360 -1 21153
21155 2 355406 145756 182320 -1 21154
21156 2 355434 145759 182240 -1 21155
21157 2 354387 145843 182360 -1 21150
21158 2 354315 145931 182280 -1 21157
21159 2 353967 146059 182080 -1 21158
21160 2 353839 145923 182040 -1 21159
21161 2 353743 145871 181960 -1 21160
21162 2 353639 145855 181840 -1 21161
21163 2 353447 145791 181760 -1 21162
21164 2 353463 145675 181640 -1 21163
21165 2 353439 145583 181520 -1 21164
21166 2 352831 145611 181520 -1 21165
21167 2 352635 145759 181560 -1 21166
21168 2 352587 145811 181480 -1 21167
21169 2 352415 145935 181360 -1 21168
21170 2 352335 145959 181320 -1 21169
21171 2 352303 145875 181240 -1 21170
21172 2 352239 145851 181120 -1 21171
21173 2 352127 145891 181000 -1 21172
21174 2 351979 145859 180880 -1 21173
21175 2 352295 145859 180880 -1 21174
21176 2 352303 145807 180760 -1 21175
21177 2 351775 145895 180840 -1 21174
21178 2 351579 145951 180800 -1 21177
21179 2 351527 146075 180720 -1 21178
21180 2 350835 146455 180720 -1 21179
21181 2 350823 146467 180640 -1 21180
21182 2 350815 146479 180520 -1 21181
21183 2 350735 146540 180440 -1 21182
21184 2 350695 146571 180400 -1 21183
21185 2 350615 146707 180320 -1 21184
21186 2 350535 146831 180240 -1 21185
21187 2 350459 146879 180160 -1 21186
21188 2 350735 146583 180760 -1 21180
21189 2 350743 146679 180880 -1 21188
21190 2 350547 146871 180960 -1 21189
21191 2 350759 146731 181000 -1 21190
21192 2 350774 146646 181040 -1 21191
21193 2 350827 146679 181120 -1 21192
21194 2 350859 146819 181200 -1 21193
21195 2 349971 147139 180960 -1 21190
21196 2 349787 147411 181000 -1 21195
21197 2 349811 147347 181120 -1 21196
21198 2 349727 147567 181160 -1 21197
21199 2 349695 147663 181240 -1 21198
21200 2 349827 147147 181160 -1 21197
21201 2 353699 145319 181440 -1 21165
21202 2 353711 145299 181320 -1 21201
21203 2 353791 145116 181240 -1 21202
21204 2 353663 145148 181120 -1 21203
21205 2 353611 145116 181000 -1 21204
21206 2 353543 145084 180920 -1 21205
21207 2 353543 145176 180800 -1 21206
21208 2 354268 145136 181240 -1 21203
21209 2 354348 144880 181240 -1 21208
21210 2 354647 144752 181240 -1 21209
21211 2 355111 144664 181240 -1 21210
21212 2 355511 144692 181240 -1 21211
21213 2 355675 144704 181200 -1 21212
21214 2 355963 144824 181160 -1 21213
21215 2 356075 144880 181080 -1 21214
21216 2 355523 144852 181320 -1 21212
21217 2 353727 145147 181520 -1 21201
21218 2 353679 145123 181600 -1 21217
21219 2 353935 145135 181680 -1 21218
21220 2 353987 145159 181720 -1 21219
21221 2 353175 145087 181640 -1 21218
21222 2 352987 144983 181680 -1 21221
21223 2 352931 144976 181760 -1 21222
21224 2 352855 144944 181840 -1 21223
21225 2 352515 144892 181920 -1 21224
21226 2 352375 144900 182000 -1 21225
21227 2 352327 144916 181960 -1 21226
21228 2 352327 144924 181840 -1 21227
21229 2 352343 144940 181720 -1 21228
21230 2 353967 146259 182120 -1 21159
21231 2 353991 146391 182200 -1 21230
21232 2 353911 146427 182280 -1 21231
21233 2 353863 146527 182360 -1 21232
21234 2 353795 146479 182440 -1 21233
21235 2 353675 146519 182560 -1 21234
21236 2 357541 146961 184640 -1 21132
21237 2 356848 147382 184880 -1 21236
21238 2 356259 147610 185080 -1 21237
21239 2 355740 147866 185240 -1 21238
21240 2 355678 147955 185280 -1 21239
21241 2 355425 148300 185440 -1 21240
21242 2 355362 148386 185480 -1 21241
21243 2 355272 148427 185520 -1 21242
21244 2 354642 149159 185520 -1 21243
21245 2 354478 149512 185560 -1 21244
21246 2 353857 149893 185560 -1 21245
21247 2 353385 150461 185600 -1 21246
21248 2 353071 150871 185640 -1 21247
21249 2 353219 150792 185640 -1 21248
21250 2 353231 150792 185600 -1 21249
21251 2 353255 150828 185560 -1 21250
21252 2 353440 150720 185520 32 21251
21253 2 353471 150972 185520 -1 21252
21254 2 353663 151016 185480 -1 21253
21255 2 354159 150800 185160 -1 21254
21256 2 354307 150732 184960 -1 21255
21257 2 354719 150712 184800 -1 21256
21258 2 354807 150636 184600 -1 21257
21259 2 354923 150452 184200 -1 21258
21260 2 354912 150144 183800 32 21259
21261 2 355072 150016 183640 64 21260
21262 2 355008 150048 183400 64 21261
21263 2 354912 150176 183160 32 21262
21264 2 354720 150304 183040 80 21263
21265 2 354560 150496 183000 45.2548 21264
21266 2 354541 150592 182880 37 21265
21267 2 354528 150656 182800 32 21266
21268 2 354560 150560 182800 32 21267
21269 2 354464 150688 182880 32 21266
21270 2 354496 150720 182760 32 21269
21271 2 354400 150976 182760 32 21270
21272 2 354560 151136 182880 32 21271
21273 2 354447 151172 182720 -1 21271
21274 2 354472 151368 182720 87 21273
21275 2 354432 151328 182760 98.9545 21274
21276 2 354400 151072 182840 60.3987 21275
21277 2 354368 150976 182840 32 21276
21278 2 354592 151488 182600 51.225 21274
21279 2 354336 151584 182600 32 21278
21280 2 354555 151388 182400 -1 21273
21281 2 354431 151496 182240 -1 21280
21282 2 354407 151656 182160 -1 21281
21283 2 354415 151688 182120 -1 21282
21284 2 354351 151848 182040 -1 21283
21285 2 354358 151843 182000 -1 21284
21286 2 354371 151832 181920 -1 21285
21287 2 354479 151644 181760 -1 21286
21288 2 354403 151672 181400 -1 21287
21289 2 354304 151648 181280 32 21288
21290 2 354432 151520 181160 51.225 21289
21291 2 354464 151296 180960 51.225 21290
21292 2 354528 151104 180800 45.2548 21291
21293 2 354592 150944 180600 128.996 21292
21294 2 354869 150913 180720 -1 21293
21295 2 354720 150784 180440 128.25 21293
21296 2 354912 150624 180480 124.964 21295
21297 2 354735 150712 180280 -1 21296
21298 2 354823 150606 180320 -1 21297
21299 2 355040 150400 180440 101.193 21296
21300 2 355168 150208 180280 80 21299
21301 2 355200 149952 180280 81.9756 21300
21302 2 355136 149696 180200 32 21301
21303 2 355219 149840 180120 -1 21302
21304 2 355083 149740 180040 -1 21303
21305 2 355083 149880 179840 -1 21304
21306 2 355015 149808 179720 -1 21305
21307 2 354235 151880 181880 -1 21286
21308 2 354343 152052 182000 -1 21285
21309 2 354367 152132 182000 -1 21308
21310 2 352922 151019 185680 -1 21248
21311 2 352856 151270 185720 -1 21310
21312 2 352713 151653 185920 -1 21311
21313 2 352574 151955 186000 -1 21312
21314 2 352384 152215 186080 -1 21313
21315 2 352252 152447 186120 -1 21314
21316 2 351988 152641 186080 -1 21315
21317 2 351891 152565 185880 -1 21316
21318 2 351679 152357 185760 -1 21317
21319 2 351467 152452 185720 -1 21318
21320 2 352117 152673 186160 -1 21315
21321 2 352056 152693 186240 -1 21320
21322 2 352566 152091 186240 -1 21321
21323 2 351838 152766 186520 -1 21321
21324 2 351807 152776 186560 -1 21323
21325 2 351529 152867 186920 -1 21324
21326 2 351534 152876 186960 -1 21325
21327 2 351314 152778 187080 -1 21326
21328 2 351166 152712 187160 -1 21327
21329 2 350999 152290 187200 -1 21328
21330 2 350610 153323 186920 -1 21325
21331 2 352294 154258 186520 -1 21323
21332 2 352386 154081 186000 -1 21331
21333 2 352174 155052 186520 -1 21331
21334 2 352138 155279 186680 -1 21333
21335 2 352246 155622 186760 -1 21334
21336 2 353130 155794 186760 -1 21335
21337 2 353461 155769 186720 -1 21336
21338 2 352275 155755 186800 -1 21335
21339 2 352253 155936 186840 -1 21338
21340 2 352241 156082 186840 -1 21339
21341 2 352310 156249 186720 -1 21340
21342 2 352439 156272 186600 -1 21341
21343 2 352234 156115 186880 -1 21340
21344 2 352250 156112 186920 -1 21343
21345 2 351830 156925 186880 -1 21343
21346 2 351674 157076 186920 -1 21345
21347 2 351666 157190 186960 -1 21346
21348 2 351310 157726 186960 -1 21347
21349 2 351374 157657 187200 -1 21348
21350 2 351174 158029 186880 -1 21348
21351 2 351160 158281 186800 -1 21350
21352 2 351110 158440 186720 -1 21351
21353 2 351048 158581 186600 -1 21352
21354 2 350980 158806 186440 -1 21353
21355 2 350928 158900 186400 -1 21354
21356 2 350892 158911 186240 -1 21355
21357 2 350848 158926 186160 -1 21356
21358 2 350830 159227 186160 -1 21357
21359 2 350402 160051 186200 -1 21358
21360 2 350194 160195 186120 -1 21359
21361 2 350082 160179 186000 -1 21360
21362 2 349946 160195 185880 -1 21361
21363 2 349738 160299 185800 -1 21362
21364 2 349706 160279 185720 -1 21363
21365 2 349774 160331 185520 -1 21364
21366 2 349850 160503 185440 -1 21365
21367 2 349906 160699 185360 -1 21366
21368 2 349654 161127 185280 -1 21367
21369 2 349818 160739 185200 -1 21368
21370 2 349982 160603 185120 -1 21369
21371 2 350014 160495 185000 -1 21370
21372 2 349622 160159 184960 -1 21371
21373 2 349526 160071 184880 -1 21372
21374 2 349933 160398 184880 -1 21371
21375 2 349849 160362 184800 -1 21374
21376 2 349729 160390 184760 -1 21375
21377 2 350586 160435 185160 -1 21370
21378 2 350838 160383 185240 -1 21377
21379 2 350918 160459 185320 -1 21378
21380 2 350886 160447 185400 -1 21379
21381 2 349342 161647 185280 -1 21368
21382 2 349326 161707 185400 -1 21381
21383 2 349266 161715 185560 -1 21382
21384 2 348958 161911 185720 -1 21383
21385 2 348937 161954 185760 -1 21384
21386 2 349138 162339 185760 -1 21385
21387 2 349138 162435 185800 -1 21386
21388 2 349150 162487 185840 -1 21387
21389 2 348894 162039 185840 -1 21385
21390 2 348842 162107 185920 -1 21389
21391 2 348806 162235 186000 -1 21390
21392 2 348806 162363 186160 -1 21391
21393 2 348870 162486 186240 -1 21392
21394 2 348930 162486 186360 -1 21393
21395 2 348922 162510 186480 -1 21394
21396 2 348826 162542 186560 -1 21395
21397 2 348782 162518 186640 -1 21396
21398 2 348726 162482 186720 -1 21397
21399 2 348506 162650 186600 -1 21396
21400 2 348094 162798 186640 -1 21399
21401 2 347958 162926 186720 -1 21400
21402 2 348106 162758 186760 -1 21401
21403 2 348098 162686 186880 -1 21402
21404 2 348078 162702 187000 -1 21403
21405 2 347982 162762 187120 -1 21404
21406 2 348066 162722 187200 -1 21405
21407 2 348114 162750 187320 -1 21406
21408 2 348186 162826 187400 -1 21407
21409 2 348206 162934 187520 -1 21408
21410 2 348178 163034 187600 -1 21409
21411 2 348138 163158 187680 -1 21410
21412 2 348074 163202 187760 -1 21411
21413 2 348210 163242 187800 -1 21412
21414 2 348194 163350 187880 -1 21413
21415 2 348258 163434 187960 -1 21414
21416 2 348350 163566 188000 -1 21415
21417 2 348274 164070 188080 -1 21416
21418 2 348202 164150 188160 -1 21417
21419 2 348218 164062 188200 -1 21418
21420 2 348198 164178 188280 -1 21419
21421 2 348226 164054 188360 -1 21420
21422 2 348142 164006 188440 -1 21421
21423 2 348186 163990 188560 -1 21422
21424 2 348162 163946 188640 -1 21423
21425 2 348182 163934 188760 -1 21424
21426 2 348346 163786 188840 -1 21425
21427 2 348286 163850 188920 -1 21426
21428 2 348254 163886 189000 -1 21427
21429 2 348274 163922 189080 -1 21428
21430 2 348234 163970 189200 -1 21429
21431 2 348310 164026 189320 -1 21430
21432 2 348478 164006 189400 -1 21431
21433 2 348526 164010 189480 -1 21432
21434 2 348534 164050 189560 -1 21433
21435 2 348602 164046 189640 -1 21434
21436 2 348630 163990 189760 -1 21435
21437 2 348766 163818 189880 -1 21436
21438 2 348826 163666 189960 -1 21437
21439 2 348734 163542 190080 -1 21438
21440 2 348702 163498 190160 -1 21439
21441 2 348642 163526 190280 -1 21440
21442 2 348630 163502 190400 -1 21441
21443 2 348682 163382 190520 -1 21442
21444 2 348862 163078 190560 -1 21443
21445 2 348886 162990 190480 -1 21444
21446 2 349034 163074 190520 -1 21444
21447 2 349174 163202 190440 -1 21446
21448 2 349406 163254 190440 -1 21447
21449 2 349486 163342 190400 -1 21448
21450 2 348734 163630 190560 -1 21443
21451 2 348682 163790 190640 -1 21450
21452 2 348574 163886 190600 -1 21451
21453 2 348490 163918 190520 -1 21452
21454 2 348646 163702 188880 -1 21426
21455 2 348650 163650 188920 -1 21454
21456 2 347994 164790 188160 -1 21418
21457 2 347922 164958 188200 -1 21456
21458 2 348178 164370 188040 -1 21417
21459 2 348070 164738 187960 -1 21458
21460 2 348058 165050 188000 -1 21459
21461 2 348110 165058 187920 -1 21460
21462 2 348010 165062 187800 -1 21461
21463 2 348058 165014 187760 -1 21462
21464 2 348178 164902 187680 -1 21463
21465 2 347946 163218 187800 -1 21412
21466 2 347834 163030 186800 -1 21401
21467 2 347722 162958 186880 -1 21466
21468 2 347614 162982 186960 -1 21467
21469 2 348294 162903 186240 -1 21393
21470 2 347626 163202 186240 -1 21469
21471 2 347430 163406 186320 -1 21470
21472 2 347206 163398 186400 -1 21471
21473 2 346890 163222 186480 -1 21472
21474 2 346978 163326 186560 -1 21473
21475 2 347094 163418 186600 -1 21474
21476 2 347226 163874 186560 -1 21475
21477 2 346318 163170 186440 -1 21473
21478 2 346078 163318 186440 -1 21477
21479 2 345770 163350 186520 -1 21478
21480 2 347462 163399 186160 -1 21470
21481 2 347414 163466 186120 -1 21480
21482 2 349334 162023 185240 -1 21381
21483 2 349250 162399 185240 -1 21482
21484 2 349082 162807 185320 -1 21483
21485 2 348962 163055 185280 -1 21484
21486 2 348910 163139 185200 -1 21485
21487 2 348834 163167 185120 -1 21486
21488 2 348782 163415 185080 -1 21487
21489 2 348742 163546 185080 -1 21488
21490 2 348654 163740 184800 -1 21489
21491 2 348534 163940 184760 -1 21490
21492 2 348482 164192 184680 -1 21491
21493 2 348458 164344 184560 -1 21492
21494 2 348434 164648 184520 -1 21493
21495 2 348490 164884 184400 -1 21494
21496 2 348498 164896 184280 -1 21495
21497 2 348788 165083 184240 -1 21496
21498 2 348762 165212 184240 -1 21497
21499 2 348766 165236 184160 -1 21498
21500 2 348766 165236 183960 -1 21499
21501 2 348674 165236 183520 -1 21500
21502 2 348646 165308 183400 -1 21501
21503 2 348626 165376 183360 -1 21502
21504 2 348754 165468 183320 -1 21503
21505 2 349246 165308 183280 -1 21504
21506 2 348726 165506 183840 -1 21500
21507 2 348646 165874 183840 -1 21506
21508 2 348558 166034 183840 -1 21507
21509 2 348478 166214 183800 -1 21508
21510 2 348422 166358 183720 -1 21509
21511 2 348478 166572 183720 -1 21510
21512 2 348506 166720 183920 -1 21511
21513 2 348478 166740 184000 -1 21512
21514 2 348386 166788 184040 -1 21513
21515 2 348414 166812 184080 -1 21514
21516 2 348466 166800 184160 -1 21515
21517 2 348462 166550 183560 -1 21510
21518 2 348590 166814 183480 -1 21517
21519 2 348722 167198 183400 -1 21518
21520 2 348846 167350 183320 -1 21519
21521 2 348822 167408 183160 -1 21520
21522 2 348902 167396 183080 -1 21521
21523 2 348906 167464 183040 -1 21522
21524 2 349047 167380 183040 -1 21523
21525 2 349058 167448 182880 -1 21524
21526 2 349194 167980 182720 -1 21525
21527 2 349294 167892 182560 -1 21526
21528 2 349294 167996 182400 -1 21527
21529 2 349193 167906 182400 -1 21528
21530 2 349045 167822 182280 -1 21529
21531 2 349069 167918 182200 -1 21530
21532 2 349029 167918 182160 -1 21531
21533 2 349093 168002 182120 -1 21532
21534 2 349313 168070 182000 -1 21533
21535 2 348809 168042 181960 -1 21533
21536 2 348693 168132 181920 -1 21535
21537 2 348513 168122 181880 -1 21536
21538 2 348493 168412 181560 -1 21536
21539 2 348477 168552 181440 -1 21538
21540 2 348413 168684 181440 -1 21539
21541 2 348349 168824 181440 -1 21540
21542 2 348369 168992 181440 -1 21541
21543 2 348389 168684 181160 -1 21539
21544 2 348057 168722 180920 -1 21543
21545 2 347925 169092 180680 -1 21544
21546 2 347789 169254 180320 -1 21545
21547 2 347901 169534 180200 -1 21546
21548 2 348009 169534 180040 -1 21547
21549 2 348101 169514 179960 -1 21548
21550 2 348113 169218 179840 -1 21549
21551 2 348201 169530 179800 -1 21549
21552 2 348305 169582 179720 -1 21551
21553 2 348853 169980 179520 -1 21552
21554 2 349185 169966 179360 -1 21553
21555 2 348793 170172 179400 -1 21553
21556 2 348873 170528 179080 -1 21555
21557 2 349093 170856 178760 -1 21556
21558 2 349161 170916 178600 -1 21557
21559 2 349293 170964 178480 -1 21558
21560 2 349449 171076 178400 -1 21559
21561 2 349201 171042 178400 -1 21559
21562 2 349205 171202 178200 -1 21561
21563 2 349197 171158 178280 -1 21562
21564 2 349233 171246 178080 -1 21562
21565 2 349233 171254 177920 -1 21564
21566 2 349137 171386 177560 -1 21565
21567 2 349053 171490 177360 -1 21566
21568 2 348833 171450 177240 -1 21567
21569 2 348737 171262 176960 -1 21568
21570 2 348845 171420 176480 -1 21569
21571 2 348905 171336 176120 -1 21570
21572 2 348745 171176 176080 -1 21571
21573 2 348609 171008 176040 -1 21572
21574 2 349165 171246 175720 -1 21571
21575 2 349413 171202 175480 -1 21574
21576 2 349705 171018 175320 -1 21575
21577 2 349869 171042 175200 -1 21576
21578 2 349653 171162 175160 -1 21577
21579 2 349513 171242 175120 -1 21578
21580 2 350057 171182 174880 -1 21577
21581 2 350153 171374 174640 -1 21580
21582 2 350245 171374 174440 -1 21581
21583 2 350489 171418 173880 -1 21582
21584 2 350645 171366 173840 -1 21583
21585 2 350917 171134 173720 -1 21584
21586 2 351021 170866 173760 -1 21585
21587 2 350577 171674 173680 -1 21584
21588 2 350649 171770 173320 -1 21587
21589 2 350748 171632 173240 -1 21588
21590 2 350881 171878 173200 -1 21589
21591 2 351369 171742 173200 -1 21590
21592 2 350513 171654 173240 -1 21589
21593 2 350557 171630 172560 -1 21592
21594 2 350477 171722 172320 -1 21593
21595 2 350601 171642 172000 -1 21594
21596 2 350489 171696 171640 -1 21595
21597 2 350469 171624 171440 -1 21596
21598 2 350653 171400 170880 -1 21597
21599 2 351009 170872 170040 -1 21598
21600 2 351193 170760 169960 -1 21599
21601 2 351109 170696 169800 -1 21600
21602 2 350873 170448 169760 -1 21601
21603 2 350957 170232 169800 -1 21602
21604 2 350625 170312 169680 -1 21602
21605 2 350429 170328 169680 -1 21604
21606 2 350581 170261 169560 -1 21604
21607 2 350781 170235 169320 -1 21606
21608 2 350837 170340 169160 -1 21607
21609 2 350457 170268 168960 -1 21608
21610 2 350157 170252 168960 -1 21609
21611 2 350761 170242 168680 -1 21609
21612 2 350733 170166 168560 -1 21611
21613 2 350925 170178 168400 -1 21612
21614 2 350961 170174 168360 -1 21613
21615 2 350957 170390 168040 -1 21614
21616 2 351197 170282 167840 -1 21615
21617 2 351329 170342 167640 -1 21616
21618 2 351336 170352 167600 -1 21617
21619 2 351365 170392 167440 -1 21618
21620 2 351709 170148 167360 -1 21619
21621 2 352165 169892 167160 -1 21620
21622 2 352433 169772 167080 -1 21621
21623 2 351357 170442 167320 -1 21619
21624 2 351399 170447 167240 -1 21623
21625 2 351253 170679 167120 -1 21624
21626 2 351029 170976 167080 -1 21625
21627 2 350693 171084 167200 -1 21626
21628 2 350209 171188 167160 -1 21627
21629 2 350221 171248 167040 -1 21628
21630 2 350117 171392 167000 -1 21629
21631 2 349885 171764 166800 -1 21630
21632 2 349897 171958 166760 -1 21631
21633 2 349881 172234 166720 -1 21632
21634 2 349949 172358 166640 -1 21633
21635 2 350257 172318 166600 -1 21634
21636 2 350433 172370 166440 -1 21635
21637 2 350113 172758 166760 -1 21634
21638 2 349777 171810 166760 -1 21632
21639 2 350508 171037 167280 -1 21627
21640 2 350113 171072 167240 -1 21639
21641 2 350304 170994 167360 -1 21639
21642 2 351525 170352 167160 -1 21624
21643 2 349202 167136 183080 -1 21522
21644 2 349770 167088 183080 -1 21643
21645 2 350162 167278 183120 -1 21644
21646 2 350598 167152 183000 -1 21645
21647 2 351126 167080 183080 -1 21646
21648 2 351650 167142 183120 -1 21647
21649 2 351986 167154 183160 -1 21648
21650 2 352722 167336 183200 -1 21649
21651 2 352978 167508 183240 -1 21650
21652 2 353334 167458 183160 -1 21651
21653 2 353734 167714 183680 -1 21651
21654 2 353958 167702 183840 -1 21653
21655 2 354118 167682 183880 -1 21654
21656 2 354270 167674 183880 -1 21655
21657 2 354074 167830 183920 -1 21655
21658 2 354106 168044 184120 -1 21657
21659 2 354146 168716 184440 -1 21658
21660 2 354054 169562 184880 -1 21659
21661 2 354030 169818 185160 -1 21660
21662 2 348906 166160 184200 -1 21507
21663 2 349114 166302 184360 -1 21662
21664 2 349190 166462 184560 -1 21663
21665 2 349014 163155 185400 -1 21484
21666 2 350828 158938 186120 -1 21357
21667 2 350830 158939 185920 -1 21666
21668 2 350826 158857 185840 -1 21667
21669 2 350832 158667 185720 -1 21668
21670 2 350859 158602 185680 -1 21669
21671 2 350914 158547 185640 -1 21670
21672 2 350956 158496 185600 -1 21671
21673 2 350951 158433 185560 -1 21672
21674 2 350938 158316 185440 -1 21673
21675 2 350985 158208 185320 -1 21674
21676 2 351016 158043 185240 -1 21675
21677 2 351060 157991 185080 -1 21676
21678 2 351049 157938 184960 -1 21677
21679 2 351075 157738 184840 -1 21678
21680 2 351131 157660 184760 -1 21679
21681 2 354731 148667 185760 -1 21243
21682 2 354155 148761 186080 -1 21681
21683 2 353943 148796 186200 -1 21682
21684 2 353607 148855 186320 -1 21683
21685 2 352798 148843 186480 -1 21684
21686 2 351979 148953 186680 -1 21685
21687 2 351683 148965 186800 -1 21686
21688 2 351482 148889 186920 -1 21687
21689 2 351408 148872 187000 -1 21688
21690 2 351540 148959 187040 -1 21689
21691 2 351332 148755 187040 -1 21689
21692 2 351219 148600 187120 -1 21691
21693 2 351172 148551 187120 -1 21692
21694 2 351136 148495 187160 -1 21693
21695 2 351092 148341 187280 -1 21694
21696 2 351144 148203 187400 -1 21695
21697 2 351156 148175 187440 -1 21696
21698 2 351168 148159 187480 -1 21697
21699 2 351144 148099 187520 -1 21698
21700 2 351204 148027 187600 -1 21699
21701 2 351328 148167 187600 -1 21700
21702 2 351328 148195 187640 -1 21701
21703 2 351364 148239 187680 -1 21702
21704 2 351408 148259 187720 -1 21703
21705 2 351452 148255 187760 -1 21704
21706 2 351484 148243 187800 -1 21705
21707 2 351572 148243 187840 -1 21706
21708 2 351636 148259 187880 -1 21707
21709 2 351636 148287 187920 -1 21708
21710 2 351588 148340 188000 -1 21709
21711 2 351376 148471 188000 -1 21710
21712 2 351315 148498 188080 -1 21711
21713 2 351376 148507 187920 -1 21711
21714 2 351388 148455 187880 -1 21713
21715 2 351404 148483 187840 -1 21714
21716 2 351564 148367 188040 -1 21710
21717 2 351556 148319 188080 -1 21716
21718 2 351572 148323 188120 -1 21717
21719 2 351176 147903 187640 -1 21700
21720 2 351184 147799 187720 -1 21719
21721 2 351268 147791 187760 -1 21720
21722 2 351232 147727 187800 -1 21721
21723 2 351124 147671 187800 -1 21722
21724 2 351140 147599 187840 -1 21723
21725 2 351208 147575 187920 -1 21724
21726 2 351196 147407 187920 -1 21725
21727 2 351248 147307 188000 -1 21726
21728 2 351284 147263 188080 -1 21727
21729 2 351212 147275 188200 -1 21728
21730 2 351260 147067 188120 -1 21728
21731 2 351248 147067 188160 -1 21730
21732 2 351224 146987 188200 -1 21731
21733 2 351176 146943 188240 -1 21732
21734 2 351192 146747 188280 -1 21733
21735 2 351120 146683 188320 -1 21734
21736 2 351192 146655 188400 -1 21735
21737 2 350992 146603 188560 -1 21736
21738 2 350992 146603 188720 -1 21737
21739 2 350996 146611 188800 -1 21738
21740 2 350886 146599 188840 -1 21739
21741 2 350616 146240 188840 -1 21740
21742 2 350776 146587 188880 -1 21740
21743 2 351404 146659 188880 -1 21742
21744 2 351516 146791 188960 -1 21743
21745 2 351540 146971 189080 -1 21744
21746 2 351660 147151 189200 -1 21745
21747 2 350532 146519 189000 -1 21742
21748 2 350588 146535 189040 -1 21747
21749 2 350822 146490 189040 -1 21748
21750 2 350898 146472 189160 -1 21749
21751 2 350988 146372 189200 -1 21750
21752 2 350476 146631 189040 -1 21748
21753 2 350456 146623 189080 -1 21752
21754 2 350388 146595 189120 -1 21753
21755 2 350260 146623 189200 -1 21754
21756 2 350244 146619 189280 -1 21755
21757 2 350204 146663 189360 -1 21756
21758 2 350180 146715 189440 -1 21757
21759 2 350100 146735 189520 -1 21758
21760 2 350056 146787 189600 -1 21759
21761 2 349908 146791 189680 -1 21760
21762 2 349884 146943 189760 -1 21761
21763 2 349836 146867 189800 -1 21762
21764 2 349808 146879 189840 -1 21763
21765 2 349756 146915 189880 -1 21764
21766 2 349704 146959 189960 -1 21765
21767 2 349708 146979 190040 -1 21766
21768 2 349628 147059 190120 -1 21767
21769 2 349552 146995 190240 -1 21768
21770 2 349512 147039 190320 -1 21769
21771 2 349492 147039 190400 -1 21770
21772 2 349500 147095 190480 -1 21771
21773 2 349488 147191 190560 -1 21772
21774 2 349468 147203 190640 -1 21773
21775 2 349476 147199 190720 -1 21774
21776 2 349416 147219 190800 -1 21775
21777 2 349320 147291 190840 -1 21776
21778 2 349224 147327 190880 -1 21777
21779 2 349056 147293 190880 -1 21778
21780 2 349164 147447 190920 -1 21778
21781 2 349192 147567 191000 -1 21780
21782 2 349152 147583 191080 -1 21781
21783 2 349100 147667 191120 -1 21782
21784 2 349068 147735 191200 -1 21783
21785 2 349032 147707 191240 -1 21784
21786 2 348744 147823 191240 -1 21785
21787 2 348429 148324 191240 -1 21786
21788 2 348444 148351 191200 -1 21787
21789 2 348448 148335 191080 -1 21788
21790 2 348492 148363 191040 -1 21789
21791 2 348489 148365 191000 -1 21790
21792 2 348382 148401 190880 -1 21791
21793 2 348022 148777 190880 -1 21792
21794 2 348277 148446 190760 -1 21792
21795 2 348273 148448 190680 -1 21794
21796 2 348328 148363 190600 -1 21795
21797 2 348356 148299 190560 -1 21796
21798 2 348452 148247 190520 -1 21797
21799 2 348500 148203 190480 -1 21798
21800 2 348540 148139 190440 -1 21799
21801 2 348524 148115 190400 -1 21800
21802 2 348412 148079 190280 -1 21801
21803 2 348441 148092 190200 -1 21802
21804 2 348816 148071 190200 -1 21803
21805 2 348828 148063 190240 -1 21804
21806 2 348832 148019 190280 -1 21805
21807 2 348816 147923 190360 -1 21806
21808 2 348800 147911 190400 -1 21807
21809 2 348796 147899 190440 -1 21808
21810 2 348456 148099 190160 -1 21803
21811 2 348632 148147 190120 -1 21810
21812 2 348808 148115 190120 -1 21811
21813 2 349052 147935 190120 -1 21812
21814 2 349052 147939 190080 -1 21813
21815 2 349044 147951 190040 -1 21814
21816 2 349020 147899 190000 -1 21815
21817 2 349032 147899 189960 -1 21816
21818 2 349028 147895 189920 -1 21817
21819 2 349140 147751 189840 -1 21818
21820 2 349036 147655 189800 -1 21819
21821 2 348336 148091 190080 -1 21811
21822 2 348324 148059 190040 -1 21821
21823 2 348304 148027 189960 -1 21822
21824 2 348140 147859 189960 -1 21823
21825 2 348136 147887 189920 -1 21824
21826 2 348104 147847 189880 -1 21825
21827 2 348136 147935 189880 -1 21826
21828 2 348208 147991 189880 -1 21827
21829 2 348252 148067 189880 -1 21828
21830 2 347972 147743 189840 -1 21826
21831 2 347928 147735 189800 -1 21830
21832 2 347900 147751 189760 -1 21831
21833 2 347848 147675 189720 -1 21832
21834 2 348400 148271 191320 -1 21787
21835 2 348172 148335 191440 -1 21834
21836 2 348570 148057 191440 -1 21835
21837 2 348586 148033 191720 -1 21836
21838 2 347580 148407 191520 -1 21835
21839 2 347384 148359 191600 -1 21838
21840 2 347196 148395 191640 -1 21839
21841 2 347064 148383 191720 -1 21840
21842 2 346824 148269 191720 -1 21841
21843 2 346808 148298 191720 -1 21842
21844 2 346560 148096 191720 40 21843
21845 2 346304 148000 191720 60.3987 21844
21846 2 346645 147918 191600 -1 21845
21847 2 346584 147902 191520 -1 21846
21848 2 346080 148032 191600 51.225 21845
21849 2 345856 148032 191400 40 21848
21850 2 345632 148032 191240 32 21849
21851 2 345376 148096 191240 32 21850
21852 2 345399 148027 191200 -1 21851
21853 2 345125 147936 191160 -1 21852
21854 2 344923 147828 191200 -1 21853
21855 2 344648 147716 191240 -1 21854
21856 2 344623 147663 191240 -1 21855
21857 2 344389 147732 191320 -1 21855
21858 2 344295 147702 191360 -1 21857
21859 2 344275 147663 191400 -1 21858
21860 2 344210 147695 191400 -1 21859
21861 2 344085 147565 191520 -1 21859
21862 2 344000 147456 191600 32 21861
21863 2 343744 147360 191560 40 21862
21864 2 343520 147232 191680 64 21863
21865 2 343360 147072 191800 51.225 21864
21866 2 343200 146880 191840 40 21865
21867 2 343152 146848 191880 36 21866
21868 2 343127 146770 191880 -1 21867
21869 2 342991 146614 191960 -1 21868
21870 2 342931 146346 191920 -1 21869
21871 2 342849 146156 191880 -1 21870
21872 2 341956 146176 191920 -1 21871
21873 2 341743 146238 191880 -1 21872
21874 2 342082 146100 191840 -1 21873
21875 2 342555 146047 191840 -1 21874
21876 2 342801 146043 191840 -1 21875
21877 2 343206 145945 191800 -1 21876
21878 2 343392 145719 191800 -1 21877
21879 2 343436 145539 191760 -1 21878
21880 2 343594 145537 191720 -1 21879
21881 2 343507 145483 191800 -1 21879
21882 2 341978 146165 191720 -1 21874
21883 2 341963 146175 191680 -1 21882
21884 2 341888 146225 191480 -1 21883
21885 2 341851 146162 191440 -1 21884
21886 2 341350 146180 191880 -1 21873
21887 2 341099 146330 192000 -1 21886
21888 2 340648 146535 192320 -1 21887
21889 2 340441 146594 192360 -1 21888
21890 2 341010 145929 191880 -1 21886
21891 2 340769 145739 191880 -1 21890
21892 2 340201 145704 192040 -1 21891
21893 2 339843 145740 192200 -1 21892
21894 2 339802 145728 192240 -1 21893
21895 2 339776 145856 192280 32 21894
21896 2 339680 145824 192400 40 21895
21897 2 339627 145760 192440 43 21896
21898 2 339629 145957 192440 -1 21897
21899 2 339606 146141 192560 -1 21898
21900 2 339630 146324 192720 -1 21899
21901 2 339798 146346 192600 -1 21900
21902 2 340135 146338 192560 -1 21901
21903 2 340315 146378 192600 -1 21902
21904 2 340336 146419 192640 -1 21903
21905 2 339642 146380 192760 -1 21900
21906 2 339606 146446 192840 -1 21905
21907 2 339323 146760 193040 -1 21906
21908 2 339219 146822 193040 81 21907
21909 2 339296 146880 193160 90.5097 21908
21910 2 339200 147000 193280 46 21909
21911 2 339168 147040 193320 32 21910
21912 2 339136 147168 193120 32 21911
21913 2 339008 146880 193200 40 21911
21914 2 338976 146784 193200 32 21913
21915 2 338894 147166 193280 -1 21910
21916 2 338888 147540 193160 -1 21915
21917 2 338747 147659 192920 -1 21916
21918 2 338700 147699 192840 -1 21917
21919 2 338679 147656 192760 -1 21918
21920 2 338656 147520 192760 32 21919
21921 2 338528 147360 192720 32 21920
21922 2 338464 147136 192560 40 21921
21923 2 338464 146880 192520 32 21922
21924 2 338753 147895 192760 -1 21919
21925 2 338657 148052 192760 -1 21924
21926 2 338592 148224 192720 32 21925
21927 2 338816 148192 192560 45.2548 21926
21928 2 338976 148128 192360 75.4718 21927
21929 2 339072 148064 192120 32 21928
21930 2 339136 148000 191880 51.225 21929
21931 2 339136 147968 191800 32 21930
21932 2 338651 148280 192760 -1 21926
21933 2 338316 148435 192800 -1 21932
21934 2 338273 148494 192800 -1 21933
21935 2 338245 148515 192840 -1 21934
21936 2 338272 148519 192880 -1 21935
21937 2 338266 148558 192960 -1 21936
21938 2 338236 148570 192760 -1 21934
21939 2 339008 147840 192920 32 21917
21940 2 338944 147840 192880 60.3987 21939
21941 2 338688 147808 192920 81.9756 21940
21942 2 338432 147840 192920 45.2548 21941
21943 2 338208 147936 193000 32 21942
21944 2 338112 148160 193080 71.5542 21943
21945 2 337920 148320 193120 32 21944
21946 2 337573 148701 193200 -1 21945
21947 2 337514 148812 193120 -1 21946
21948 2 337484 148814 193080 -1 21947
21949 2 337455 148815 193040 -1 21948
21950 2 337486 148809 193000 -1 21949
21951 2 337575 148786 192960 -1 21950
21952 2 337515 148829 192920 -1 21951
21953 2 337527 148851 192880 -1 21952
21954 2 339168 146784 192960 75.4718 21908
21955 2 338976 146784 192960 32 21954
21956 2 339520 145632 192520 51.225 21897
21957 2 339392 145600 192560 57 21956
21958 2 339264 145568 192600 64 21957
21959 2 339104 145760 192720 32 21958
21960 2 339204 145595 192560 -1 21957
21961 2 338899 145399 192440 -1 21960
21962 2 338744 144988 192720 -1 21961
21963 2 338764 144747 193040 -1 21962
21964 2 338868 144562 193080 -1 21963
21965 2 338848 144578 193160 -1 21964
21966 2 338775 144661 193160 -1 21965
21967 2 338756 144666 193320 -1 21966
21968 2 338755 144680 193480 -1 21967
21969 2 338767 144701 193520 -1 21968
21970 2 338912 144417 193040 -1 21964
21971 2 339040 144320 193040 32 21970
21972 2 339022 143835 193040 -1 21971
21973 2 338954 143787 192840 -1 21972
21974 2 339040 144288 193200 32 21971
21975 2 338656 144096 193200 32 21974
21976 2 338880 144000 193360 101.193 21975
21977 2 339104 143840 193400 202.544 21976
21978 2 339240 143863 193440 -1 21977
21979 2 339296 143680 193240 204.9 21977
21980 2 339296 143552 193160 124.964 21979
21981 2 339424 143296 193160 51.225 21980
21982 2 339648 143136 193120 32 21981
21983 2 339252 143742 193160 -1 21980
21984 2 339193 143870 193160 -1 21983
21985 2 339164 143883 193160 -1 21984
21986 2 339456 143680 193440 98.9545 21979
21987 2 339648 143584 193600 32 21986
21988 2 339712 143520 193640 40 21987
21989 2 339936 143680 193640 80 21988
21990 2 340192 143648 193560 32 21989
21991 2 340160 143584 193520 32 21990
21992 2 339792 143876 193640 -1 21989
21993 2 339668 143932 193680 -1 21992
21994 2 339618 143961 193720 -1 21993
21995 2 339583 143962 193760 -1 21994
21996 2 339582 143971 193800 -1 21995
21997 2 339872 143296 193560 32 21988
21998 2 339776 143136 193520 32 21997
21999 2 339858 143027 193520 -1 21998
22000 2 339871 143062 193600 -1 21999
22001 2 340246 143264 193760 -1 22000
22002 2 340510 143185 193800 -1 22001
22003 2 340865 143053 193840 -1 22002
22004 2 347024 148423 191840 -1 21841
22005 2 346972 148475 191880 -1 22004
22006 2 347036 148555 191920 -1 22005
22007 2 347016 148615 191960 -1 22006
22008 2 347052 148659 192000 -1 22007
22009 2 347000 148735 192040 -1 22008
22010 2 346940 148767 192080 -1 22009
22011 2 346928 148851 192120 -1 22010
22012 2 346872 148983 192160 -1 22011
22013 2 346840 149031 192200 -1 22012
22014 2 346768 149083 192240 -1 22013
22015 2 346756 149163 192280 -1 22014
22016 2 346760 149255 192320 -1 22015
22017 2 346752 149303 192360 -1 22016
22018 2 346716 149335 192400 -1 22017
22019 2 346536 149371 192400 -1 22018
22020 2 346464 149475 192440 -1 22019
22021 2 346344 149515 192480 -1 22020
22022 2 346304 149635 192560 -1 22021
22023 2 346220 149715 192640 -1 22022
22024 2 346152 149835 192680 -1 22023
22025 2 346052 149883 192720 -1 22024
22026 2 346052 149871 192760 -1 22025
22027 2 345456 150052 192760 -1 22026
22028 2 345500 150035 192720 -1 22027
22029 2 345368 150087 192840 -1 22027
22030 2 345269 150122 192920 -1 22029
22031 2 345021 150199 192800 -1 22030
22032 2 345041 150213 192760 -1 22031
22033 2 345015 150201 192680 -1 22032
22034 2 344703 150162 192480 -1 22033
22035 2 344685 150208 192440 -1 22034
22036 2 344831 150350 192320 -1 22035
22037 2 344527 150190 192360 -1 22035
22038 2 344375 150216 192320 -1 22037
22039 2 344403 150244 192160 -1 22038
22040 2 344063 150109 192120 -1 22039
22041 2 344029 150134 192000 -1 22040
22042 2 343991 150095 191960 -1 22041
22043 2 343927 150006 191920 -1 22042
22044 2 343925 150000 191880 -1 22043
22045 2 345220 150139 192960 -1 22030
22046 2 344864 150247 192960 -1 22045
22047 2 344080 150423 193000 -1 22046
22048 2 343852 150215 192960 -1 22047
22049 2 343872 150239 192920 -1 22048
22050 2 343872 150239 192880 -1 22049
22051 2 343612 150351 192800 -1 22050
22052 2 343596 150343 192840 -1 22051
22053 2 343140 150355 192840 -1 22052
22054 2 343132 150339 192880 -1 22053
22055 2 343072 150335 192920 -1 22054
22056 2 343072 150331 192960 -1 22055
22057 2 343392 150587 192800 -1 22051
22058 2 343276 150779 192800 -1 22057
22059 2 343185 150858 192720 -1 22058
22060 2 342995 151028 192600 -1 22059
22061 2 342823 151102 192480 -1 22060
22062 2 342360 151227 192480 -1 22061
22063 2 342110 151283 192440 -1 22062
22064 2 341854 151333 192440 -1 22063
22065 2 341681 151388 192280 -1 22064
22066 2 341485 151354 192280 -1 22065
22067 2 341401 151422 192240 -1 22066
22068 2 341233 151418 192160 -1 22067
22069 2 341033 151382 192120 -1 22068
22070 2 340881 151322 192040 -1 22069
22071 2 340885 151318 192000 -1 22070
22072 2 340865 151294 191960 -1 22071
22073 2 340821 151302 191920 -1 22072
22074 2 340693 151262 191880 -1 22073
22075 2 340633 151230 191840 -1 22074
22076 2 340617 151226 191800 -1 22075
22077 2 340533 151150 191760 -1 22076
22078 2 340381 151090 191720 -1 22077
22079 2 340317 151058 191680 -1 22078
22080 2 340185 151026 191640 -1 22079
22081 2 340125 151010 191600 -1 22080
22082 2 339921 150974 191560 -1 22081
22083 2 339693 150942 191560 -1 22082
22084 2 339653 150982 191520 -1 22083
22085 2 340029 150986 191520 -1 22084
22086 2 340065 150990 191440 -1 22085
22087 2 340093 150942 191400 -1 22086
22088 2 340017 150898 191360 -1 22087
22089 2 340009 150898 191320 -1 22088
22090 2 339605 151010 191480 -1 22084
22091 2 339621 151034 191440 -1 22090
22092 2 339425 151034 191440 -1 22091
22093 2 339345 151058 191400 -1 22092
22094 2 339285 151050 191360 -1 22093
22095 2 339237 151066 191320 -1 22094
22096 2 342809 151118 192440 -1 22061
22097 2 342843 151186 192360 -1 22096
22098 2 342869 151268 192360 -1 22097
22099 2 342846 151343 192320 -1 22098
22100 2 342882 151353 192200 -1 22099
22101 2 342928 151507 192160 -1 22100
22102 2 342900 151681 192080 -1 22101
22103 2 342972 151715 192000 -1 22102
22104 2 343025 151716 191920 -1 22103
22105 2 343084 151667 191880 -1 22104
22106 2 343134 151687 191840 -1 22105
22107 2 343200 151671 191800 -1 22106
22108 2 343292 151603 191800 -1 22107
22109 2 343256 151599 191760 -1 22108
22110 2 343248 151643 191720 -1 22109
22111 2 342877 151884 191920 -1 22104
22112 2 342801 151946 191840 -1 22111
22113 2 342717 152044 191760 -1 22112
22114 2 342643 152056 191760 -1 22113
22115 2 342517 152152 191640 -1 22114
22116 2 342545 152160 191600 -1 22115
22117 2 342413 152158 191640 -1 22115
22118 2 342263 152202 191680 -1 22117
22119 2 342110 152279 191720 -1 22118
22120 2 342046 152359 191720 -1 22119
22121 2 342022 152331 191680 -1 22120
22122 2 341936 152371 191600 -1 22121
22123 2 341886 152385 191520 -1 22122
22124 2 341852 152443 191440 -1 22123
22125 2 341872 152481 191360 -1 22124
22126 2 341855 152526 191280 -1 22125
22127 2 341817 152618 191240 -1 22126
22128 2 341797 152598 191200 -1 22127
22129 2 341784 152619 191120 -1 22128
22130 2 341762 152651 191000 -1 22129
22131 2 341742 152639 190960 -1 22130
22132 2 341745 152652 190880 -1 22131
22133 2 341751 152653 190840 -1 22132
22134 2 341815 152657 190800 -1 22133
22135 2 341816 152613 190760 -1 22134
22136 2 341680 152715 190760 -1 22135
22137 2 341605 152752 190640 -1 22136
22138 2 341581 152778 190600 -1 22137
22139 2 341587 152856 190600 -1 22138
22140 2 341621 152934 190600 -1 22139
22141 2 341575 153004 190600 -1 22140
22142 2 341600 153093 190720 -1 22141
22143 2 341883 152463 190720 -1 22135
22144 2 341870 152481 190680 -1 22143
22145 2 341825 152535 190640 -1 22144
22146 2 341822 152502 190600 -1 22145
22147 2 341761 152497 190560 -1 22146
22148 2 341692 152484 190520 -1 22147
22149 2 341640 152466 190480 -1 22148
22150 2 341627 152462 190440 -1 22149
22151 2 341587 152486 190400 -1 22150
22152 2 341564 152452 190360 -1 22151
22153 2 341529 152455 190320 -1 22152
22154 2 341454 152430 190280 -1 22153
22155 2 341434 152504 190240 -1 22154
22156 2 341544 152552 190200 -1 22155
22157 2 341578 152631 190240 -1 22156
22158 2 341636 152635 190280 -1 22157
22159 2 341660 152613 190320 -1 22158
22160 2 341715 152624 190400 -1 22159
22161 2 341597 152617 190160 -1 22156
22162 2 341593 152643 190120 -1 22161
22163 2 341558 152646 190080 -1 22162
22164 2 341542 152628 190040 -1 22163
22165 2 341548 152635 190000 -1 22164
22166 2 341513 152660 189960 -1 22165
22167 2 341483 152662 189920 -1 22166
22168 2 341444 152640 189880 -1 22167
22169 2 341375 152626 189840 -1 22168
22170 2 341366 152631 189800 -1 22169
22171 2 341434 152504 190240 -1 22155
22172 2 344156 150547 193040 -1 22047
22173 2 344316 150591 193120 -1 22172
22174 2 344224 150555 193240 -1 22173
22175 2 344152 150511 193360 -1 22174
22176 2 343940 150399 193440 -1 22175
22177 2 343944 150415 193600 -1 22176
22178 2 343856 150327 193720 -1 22177
22179 2 343744 150315 193760 -1 22178
22180 2 343692 150315 193800 -1 22179
22181 2 343664 150315 193880 -1 22180
22182 2 343628 150327 193960 -1 22181
22183 2 343600 150347 194000 -1 22182
22184 2 343572 150335 194040 -1 22183
22185 2 343548 150295 194160 -1 22184
22186 2 343680 150227 194240 -1 22185
22187 2 343744 150147 194320 -1 22186
22188 2 343720 150135 194400 -1 22187
22189 2 351634 149064 186240 -1 21686
22190 2 350583 148933 186200 -1 22189
22191 2 350031 148847 186120 -1 22190
22192 2 349365 148900 185880 -1 22191
22193 2 349119 149127 186320 -1 22192
22194 2 349029 149208 186480 -1 22193
22195 2 349020 149200 186560 -1 22194
22196 2 349014 149198 186600 -1 22195
22197 2 348947 149125 186800 -1 22196
22198 2 348468 149302 186880 -1 22197
22199 2 348411 149405 186920 -1 22198
22200 2 348302 149306 187080 -1 22199
22201 2 349199 149005 186920 -1 22197
22202 2 349193 149063 187000 -1 22201
22203 2 349184 149071 187040 -1 22202
22204 2 349206 149086 187080 -1 22203
22205 2 347924 149393 186400 -1 22194
22206 2 347454 149363 186080 -1 22205
22207 2 347141 149399 185880 -1 22206
22208 2 347075 149099 185600 -1 22207
22209 2 347029 148933 185440 -1 22208
22210 2 346556 148624 185280 -1 22209
22211 2 345985 148373 185120 -1 22210
22212 2 345770 147991 184600 -1 22211
22213 2 345642 147933 184080 -1 22212
22214 2 345403 147691 183760 -1 22213
22215 2 345367 147656 183480 -1 22214
22216 2 345413 147693 183280 -1 22215
22217 2 345487 147621 183240 -1 22216
22218 2 345500 147622 183200 -1 22217
22219 2 345326 147732 183200 -1 22218
22220 2 345210 147868 183080 -1 22219
22221 2 345180 147926 183040 -1 22220
22222 2 345070 148012 182800 -1 22221
22223 2 345056 148202 182600 -1 22222
22224 2 345058 148364 182440 -1 22223
22225 2 344952 148478 182240 -1 22224
22226 2 344916 148634 182080 -1 22225
22227 2 344970 148724 181880 -1 22226
22228 2 345022 148780 181800 -1 22227
22229 2 345072 148926 181600 -1 22228
22230 2 344896 149178 181440 -1 22229
22231 2 344982 149204 181240 -1 22230
22232 2 345070 149076 181000 -1 22231
22233 2 345064 149079 180960 -1 22232
22234 2 345026 149098 180680 -1 22233
22235 2 345042 149320 180480 -1 22234
22236 2 344912 149412 180360 -1 22235
22237 2 344864 149176 180360 -1 22236
22238 2 344832 149140 180280 -1 22237
22239 2 344736 149046 180240 -1 22238
22240 2 344656 148990 180200 -1 22239
22241 2 344888 149410 180320 -1 22236
22242 2 344848 149442 180240 -1 22241
22243 2 344968 149478 180280 -1 22242
22244 2 345088 149514 180320 -1 22243
22245 2 345248 149610 180360 -1 22244
22246 2 345324 149650 180360 -1 22245
22247 2 344758 149477 180280 -1 22243
22248 2 344461 149507 179960 -1 22247
22249 2 344301 149651 179680 -1 22248
22250 2 344261 149807 179560 -1 22249
22251 2 344253 149871 179480 -1 22250
22252 2 344512 150144 179440 32 22251
22253 2 344320 149952 179440 86.1626 22252
22254 2 344282 149888 179360 77 22253
22255 2 344224 149792 179240 64 22254
22256 2 344256 149760 178960 32 22255
22257 2 344224 149792 178880 32 22256
22258 2 344512 150272 179280 32 22254
22259 2 344320 150304 179320 40 22258
22260 2 344128 150112 179240 75.4718 22259
22261 2 343968 150144 179040 137.87 22260
22262 2 344032 150272 178800 124.964 22261
22263 2 344256 150016 178800 32 22262
22264 2 344352 150112 179080 136 22263
22265 2 344448 150336 179160 81.9756 22264
22266 2 344640 150496 179080 32 22265
22267 2 344672 150400 178960 32 22266
22268 2 344096 149856 178960 32 22263
22269 2 344288 150336 178760 160 22262
22270 2 344544 150304 178720 148.593 22269
22271 2 344704 150176 178920 32 22270
22272 2 344576 149920 178800 32 22271
22273 2 344224 150336 178560 32 22262
22274 2 344288 150304 178560 32 22273
22275 2 344544 150336 178480 80 22274
22276 2 344704 150144 178520 32 22275
22277 2 344960 150080 178520 32 22276
22278 2 344480 150496 178400 32 22275
22279 2 344608 150336 178360 51.225 22278
22280 2 344768 150144 178440 60.3987 22279
22281 2 344992 150048 178360 75.4718 22280
22282 2 345152 150016 178160 131.939 22281
22283 2 345216 150048 177880 98.9545 22282
22284 2 345312 150016 177880 91.913 22283
22285 2 345568 149984 177880 32 22284
22286 2 345760 149824 177920 32 22285
22287 2 345184 150304 177800 32 22283
22288 2 345141 150235 178000 -1 22287
22289 2 345150 150215 178040 -1 22288
22290 2 345184 150464 177800 40 22287
22291 2 344960 150528 177960 60.3987 22290
22292 2 344832 150688 177800 40 22291
22293 2 344864 150880 177640 32 22292
22294 2 344832 150912 177600 32 22293
22295 2 345184 150624 177600 75.4718 22290
22296 2 345152 150784 177400 75.4718 22295
22297 2 345088 150976 177240 71.5542 22296
22298 2 344928 151168 177120 40 22297
22299 2 344928 151232 177120 32 22298
22300 2 345120 150944 177080 32 22299
22301 2 345088 151072 177080 40 22300
22302 2 344992 151264 176920 60.3987 22301
22303 2 344973 151379 176800 67 22302
22304 2 345172 151278 176800 -1 22303
22305 2 345292 151234 176800 -1 22304
22306 2 344960 151456 176720 71.5542 22303
22307 2 344832 151616 176520 51.225 22306
22308 2 344640 151584 176520 32 22307
22309 2 344640 151424 176720 32 22308
22310 2 344864 151712 176280 32 22307
22311 2 344768 151712 176240 32 22310
22312 2 344824 151746 176120 -1 22311
22313 2 344800 151840 175960 71.5542 22312
22314 2 344736 151853 175880 61 22313
22315 2 344640 151808 175880 32 22314
22316 2 344776 151686 175880 -1 22315
22317 2 344764 151454 175920 -1 22316
22318 2 344608 151904 175640 32 22315
22319 2 344448 151872 175440 32 22318
22320 2 344384 151808 175680 51.225 22319
22321 2 344288 151776 175720 32 22320
22322 2 344228 151842 175400 -1 22319
22323 2 344100 151926 175320 -1 22322
22324 2 343744 152352 175160 32 22323
22325 2 343712 152416 175080 32 22324
22326 2 343552 152608 174960 51.225 22325
22327 2 343392 152832 174920 32 22326
22328 2 343296 153024 174760 80 22327
22329 2 343104 153184 174720 137.87 22328
22330 2 343268 153394 174400 -1 22329
22331 2 343272 153394 174240 -1 22330
22332 2 342848 153248 174680 75.4718 22329
22333 2 342592 153184 174600 80 22332
22334 2 342336 153184 174520 32 22333
22335 2 342996 153474 174640 -1 22329
22336 2 342796 153556 174600 -1 22335
22337 2 342244 154090 174440 -1 22336
22338 2 342180 154190 174400 -1 22337
22339 2 341908 154706 174360 -1 22338
22340 2 341972 155170 174520 -1 22339
22341 2 342032 155206 174560 -1 22340
22342 2 341912 154702 174320 -1 22339
22343 2 341472 154848 173920 32 22342
22344 2 342060 154702 173640 -1 22343
22345 2 342168 154682 173600 -1 22344
22346 2 341440 154976 173680 45.2548 22343
22347 2 341280 155136 173480 60.3987 22346
22348 2 341210 155214 173400 -1 22347
22349 2 341408 155392 173240 40 22348
22350 2 341488 155498 173080 33 22349
22351 2 341294 155392 173080 -1 22350
22352 2 341536 155552 173040 32 22350
22353 2 341536 155584 173040 32 22352
22354 2 341472 155296 173040 32 22352
22355 2 341536 155296 173280 32 22354
22356 2 341760 155456 173200 81.9756 22355
22357 2 341920 155648 173240 51.225 22356
22358 2 342112 155808 173320 60.3987 22357
22359 2 342304 155680 173440 32 22358
22360 2 341120 155200 172960 32 22354
22361 2 341216 155424 172800 51.225 22360
22362 2 341184 155456 172760 81.9756 22361
22363 2 341152 155424 172480 71.5542 22362
22364 2 341344 155456 172320 40 22363
22365 2 341440 155456 172440 32 22364
22366 2 341280 155680 172680 64 22362
22367 2 341472 155584 172840 40 22366
22368 2 341504 155584 172840 32 22367
22369 2 341150 155866 172560 -1 22366
22370 2 341106 156010 172680 -1 22369
22371 2 341090 156050 172720 -1 22370
22372 2 341184 155520 173160 91.913 22349
22373 2 341152 155552 173440 32 22372
22374 2 341024 155232 173520 51.225 22347
22375 2 340832 155424 173520 32 22374
22376 2 345512 147623 183160 -1 22218
22377 2 345687 147445 183280 -1 22217
22378 2 345727 147285 183360 -1 22377
22379 2 346103 146901 183320 -1 22378
22380 2 346163 146761 183360 -1 22379
22381 2 346147 146857 183200 -1 22379
22382 2 345091 148021 184480 -1 22212
22383 2 344756 148075 184360 -1 22382
22384 2 344502 148090 184280 -1 22383
22385 2 344184 148199 184240 -1 22384
22386 2 344115 148206 184200 -1 22385
22387 2 343935 148475 184520 -1 22386
22388 2 343441 148469 184560 -1 22387
22389 2 343259 148563 184680 -1 22388
22390 2 342966 148647 184760 -1 22389
22391 2 342476 148734 184960 -1 22390
22392 2 342067 148804 185080 -1 22391
22393 2 341779 148787 185120 -1 22392
22394 2 341491 148835 185240 -1 22393
22395 2 341099 149070 185320 -1 22394
22396 2 341027 149157 185400 -1 22395
22397 2 340883 149406 185600 -1 22396
22398 2 340801 149559 185720 -1 22397
22399 2 340854 149610 185800 -1 22398
22400 2 341041 149788 186080 -1 22399
22401 2 341081 149954 186200 -1 22400
22402 2 340641 150030 185720 -1 22398
22403 2 340361 150356 185880 -1 22402
22404 2 340245 150514 186000 -1 22403
22405 2 340133 149598 186000 -1 22398
22406 2 339489 149584 186080 -1 22405
22407 2 339152 149725 186160 -1 22406
22408 2 339131 149710 186200 -1 22407
22409 2 338739 149698 186160 -1 22407
22410 2 338615 149718 186240 -1 22409
22411 2 338471 149702 186400 -1 22410
22412 2 338295 149732 186520 -1 22411
22413 2 338069 149734 186560 -1 22412
22414 2 337855 149722 186600 -1 22413
22415 2 337883 149866 186760 -1 22414
22416 2 337155 149678 186640 -1 22414
22417 2 336883 149730 186680 -1 22416
22418 2 336900 149804 186720 -1 22417
22419 2 336736 149856 186760 40 22418
22420 2 336480 149984 186800 40 22419
22421 2 336320 149792 186720 32 22420
22422 2 336143 149993 186680 -1 22421
22423 2 335943 150097 186480 -1 22422
22424 2 335543 150145 186240 -1 22423
22425 2 335456 150112 186160 32 22424
22426 2 335488 150048 186120 32 22425
22427 2 335208 149971 186160 -1 22425
22428 2 335264 149952 186120 32 22425
22429 2 335072 149856 185960 32 22428
22430 2 334848 149696 185880 45.2548 22429
22431 2 334727 149621 185720 -1 22430
22432 2 334560 149536 185600 32 22431
22433 2 334400 149408 185520 51.225 22432
22434 2 334432 149216 185360 32 22433
22435 2 334211 149157 185320 -1 22434
22436 2 333984 149088 185280 124.193 22435
22437 2 333472 149248 185120 32 22436
22438 2 333344 149248 185280 40 22437
22439 2 333152 149440 185320 40 22438
22440 2 332960 149632 185320 40 22439
22441 2 332768 149824 185360 75.4718 22440
22442 2 332672 150048 185520 136 22441
22443 2 332416 150080 185480 75.4718 22442
22444 2 332320 150112 185480 81.9756 22443
22445 2 332256 150112 185480 51.225 22444
22446 2 332096 150304 185400 40 22445
22447 2 331936 150528 185440 32 22446
22448 2 331936 150496 185560 32 22447
22449 2 331574 150754 185440 -1 22448
22450 2 331022 150898 185480 -1 22449
22451 2 330714 151018 185520 -1 22450
22452 2 330618 150962 185760 -1 22451
22453 2 330534 151090 186080 -1 22452
22454 2 330394 151226 186280 -1 22453
22455 2 330094 151166 186520 -1 22454
22456 2 330094 151090 186560 -1 22455
22457 2 329984 151104 186640 32 22456
22458 2 329792 151040 186840 45.2548 22457
22459 2 329600 150912 187000 51.225 22458
22460 2 329504 150688 187080 75.4718 22459
22461 2 329376 150464 187160 71.5542 22460
22462 2 329248 150240 187160 40 22461
22463 2 329216 149984 187160 45.2548 22462
22464 2 329056 149856 187160 32 22463
22465 2 329024 149984 187080 32 22464
22466 2 328992 149920 187120 32 22465
22467 2 328960 149664 187120 40 22466
22468 2 328864 149408 187080 60.3987 22467
22469 2 328768 149184 186960 32 22468
22470 2 328506 149086 187000 -1 22469
22471 2 328418 149018 186800 -1 22470
22472 2 328154 148874 186480 -1 22471
22473 2 328048 148664 186280 -1 22472
22474 2 327848 148376 186000 -1 22473
22475 2 327840 148339 185960 -1 22474
22476 2 327860 148148 185960 -1 22475
22477 2 327808 148192 185800 -1 22475
22478 2 327666 147970 185680 -1 22477
22479 2 327374 147594 185480 -1 22478
22480 2 327360 147456 185400 32 22479
22481 2 327264 147232 185320 45.2548 22480
22482 2 327168 147008 185160 40 22481
22483 2 327040 146752 185080 32 22482
22484 2 327008 146752 185040 32 22483
22485 2 326720 146272 184680 32 22484
22486 2 326784 146016 184600 51.225 22485
22487 2 326912 145824 184480 71.5542 22486
22488 2 326862 145758 184440 -1 22487
22489 2 326888 145392 184480 -1 22488
22490 2 326990 145356 184720 -1 22489
22491 2 327024 145344 184800 -1 22490
22492 2 327124 145460 184920 -1 22491
22493 2 326924 145316 184960 -1 22492
22494 2 326936 145316 185000 -1 22493
22495 2 327016 145404 185120 -1 22494
22496 2 326304 145216 184160 32 22488
22497 2 326272 144960 184080 51.225 22496
22498 2 326048 144800 184000 51.225 22497
22499 2 325824 144640 183960 80 22498
22500 2 325728 144384 183920 32 22499
22501 2 325728 144352 183920 32 22500
22502 2 325628 144364 183800 -1 22501
22503 2 325320 143924 183440 -1 22502
22504 2 325216 143840 183280 60.3987 22503
22505 2 325184 143680 183040 32 22504
22506 2 325056 143488 182840 32 22505
22507 2 325024 143456 182760 32 22506
22508 2 324928 142848 182960 32 22507
22509 2 324800 143072 182960 32 22508
22510 2 324832 143040 182680 32 22509
22511 2 324992 142912 182600 32 22510
22512 2 324994 142750 182480 -1 22511
22513 2 324918 142462 182320 -1 22512
22514 2 324850 142202 182280 -1 22513
22515 2 324814 142374 182160 -1 22514
22516 2 324774 142578 181960 -1 22515
22517 2 324794 142874 181520 -1 22516
22518 2 324782 142774 181200 -1 22517
22519 2 324634 142554 180880 -1 22518
22520 2 324702 142634 180760 -1 22519
22521 2 324822 142558 180520 -1 22520
22522 2 324810 142602 180480 -1 22521
22523 2 324670 142834 180320 -1 22522
22524 2 324704 142848 180120 32 22523
22525 2 324576 143040 180280 32 22524
22526 2 324384 142944 180120 40 22525
22527 2 324416 142720 180000 51.225 22526
22528 2 324224 142784 179960 32 22527
22529 2 324000 142944 179800 32 22528
22530 2 323936 142944 179600 45.2548 22529
22531 2 324000 142912 179360 45.2548 22530
22532 2 324068 143348 179120 14 22531
22533 2 324190 143762 179240 -1 22532
22534 2 324390 144174 179160 -1 22533
22535 2 324730 144354 179000 -1 22534
22536 2 324998 144374 178760 -1 22535
22537 2 325006 144438 178640 -1 22536
22538 2 325106 144282 178840 -1 22536
22539 2 324102 143566 179000 -1 22532
22540 2 324130 143634 178800 -1 22539
22541 2 324186 143674 178640 -1 22540
22542 2 324198 143698 178560 -1 22541
22543 2 324222 143786 178440 -1 22542
22544 2 324128 143648 178440 32 22543
22545 2 324224 143840 178280 75.4718 22544
22546 2 324256 144000 178080 32 22545
22547 2 324192 144160 177880 45.2548 22546
22548 2 324160 144352 177800 32 22547
22549 2 324256 142976 179400 45.2548 22531
22550 2 324416 143200 179440 64 22549
22551 2 324448 143296 179200 32 22550
22552 2 324352 143392 179040 32 22551
22553 2 324352 143328 179560 45.2548 22550
22554 2 324320 143584 179600 32 22553
22555 2 324522 142202 180760 -1 22519
22556 2 324962 142114 182200 -1 22514
22557 2 325226 141878 182160 -1 22556
22558 2 325430 141622 182000 -1 22557
22559 2 325410 141430 181960 -1 22558
22560 2 325536 141312 181760 -1 22559
22561 2 325548 141232 181560 -1 22560
22562 2 325692 141216 181320 -1 22561
22563 2 325600 141056 181240 32 22562
22564 2 325696 140864 181080 75.4718 22563
22565 2 325760 140640 180920 71.5542 22564
22566 2 325664 140448 180760 81.9756 22565
22567 2 325664 140384 180560 32 22566
22568 2 325738 140454 180480 -1 22567
22569 2 325816 140440 180240 -1 22568
22570 2 325788 140416 180040 -1 22569
22571 2 325536 140256 179840 218.357 22570
22572 2 325376 140320 179640 207.384 22571
22573 2 325312 140320 179640 204.9 22572
22574 2 325216 140576 179680 128.25 22573
22575 2 325216 140832 179680 115.378 22574
22576 2 325152 141024 179520 98.9545 22575
22577 2 325120 141280 179440 64 22576
22578 2 325152 141440 179200 71.5542 22577
22579 2 325312 141504 179000 64 22578
22580 2 325344 141472 178960 32 22579
22581 2 325184 140096 179560 80 22573
22582 2 325120 139840 179560 75.4718 22581
22583 2 324960 139616 179560 32 22582
22584 2 324928 139584 179560 32 22583
22585 2 324796 139648 179400 -1 22584
22586 2 324792 139508 179280 -1 22585
22587 2 324652 139432 179040 -1 22586
22588 2 324626 139434 178920 -1 22587
22589 2 324506 139366 178920 -1 22588
22590 2 324452 139228 178800 -1 22589
22591 2 324372 139016 178720 -1 22590
22592 2 324512 139040 178680 101.193 22591
22593 2 324288 139168 178600 120.797 22592
22594 2 324384 139296 178400 101.193 22593
22595 2 324480 139360 178160 64 22594
22596 2 324608 139360 177920 80 22595
22597 2 324672 139360 177880 98.9545 22596
22598 2 324832 139456 177680 40 22597
22599 2 325024 139552 177560 32 22598
22600 2 325146 139650 177600 -1 22599
22601 2 325146 139542 177760 -1 22600
22602 2 325178 139534 177800 -1 22601
22603 2 325194 139546 177880 -1 22602
22604 2 325078 139750 177360 -1 22599
22605 2 325222 139938 177120 -1 22604
22606 2 325202 140242 177080 -1 22605
22607 2 325134 140418 176840 -1 22606
22608 2 325134 140538 176560 -1 22607
22609 2 325218 140726 176440 -1 22608
22610 2 324704 139136 178040 32 22597
22611 2 324736 138976 178120 32 22610
22612 2 324544 138880 178080 150.944 22611
22613 2 324570 139014 178000 -1 22612
22614 2 324494 139038 177920 -1 22613
22615 2 324298 139126 177960 -1 22614
22616 2 324182 139334 177960 -1 22615
22617 2 324130 139382 177920 -1 22616
22618 2 324494 138986 177840 -1 22614
22619 2 324640 138656 178200 81.9756 22612
22620 2 324800 138496 178040 32 22619
22621 2 324798 138330 178120 -1 22620
22622 2 324882 138206 178320 -1 22621
22623 2 324858 137994 178440 -1 22622
22624 2 325078 137778 178560 -1 22623
22625 2 325066 137702 178640 -1 22624
22626 2 324678 138402 177960 -1 22620
22627 2 324542 138258 177800 -1 22626
22628 2 324800 138976 178160 32 22612
22629 2 324768 139040 178280 32 22628
22630 2 324480 138784 178600 32 22592
22631 2 325632 140128 180000 120.797 22571
22632 2 325632 139872 180080 32 22631
22633 2 325632 139840 180080 32 22632
22634 2 325504 139616 180000 32 22633
22635 2 325856 139904 180200 40 22632
22636 2 325984 140096 180320 32 22635
22637 2 326048 140160 180000 32 22636
22638 2 326112 140160 179720 32 22637
22639 2 325856 140256 179760 32 22638
22640 2 325856 140288 179720 32 22639
22641 2 325728 140448 179960 166.277 22571
22642 2 325888 140576 179840 32 22641
22643 2 326080 140640 180160 32 22642
22644 2 326112 140608 180160 32 22643
22645 2 326016 140672 179640 75.4718 22642
22646 2 325824 140768 179440 32 22645
22647 2 325792 140608 179440 32 22646
22648 2 325844 140592 179320 -1 22647
22649 2 326240 140768 179240 32 22648
22650 2 326400 140960 179160 71.5542 22649
22651 2 326656 140992 179240 64 22650
22652 2 326792 141060 179360 -1 22651
22653 2 326896 141232 179440 -1 22652
22654 2 326880 141152 179200 108.812 22651
22655 2 327136 141184 179160 64 22654
22656 2 327360 141280 179040 32 22655
22657 2 327544 141184 178920 -1 22656
22658 2 327676 141152 178880 -1 22657
22659 2 327936 141120 178720 32 22658
22660 2 328160 141024 178680 51.225 22659
22661 2 328352 140960 178520 51.225 22660
22662 2 328512 140896 178320 64 22661
22663 2 328592 140816 178240 48 22662
22664 2 328594 140602 178240 -1 22663
22665 2 328672 140736 178160 32 22663
22666 2 328790 140750 178000 -1 22665
22667 2 328914 140922 177840 -1 22666
22668 2 328992 140864 177800 32 22667
22669 2 329088 141056 177640 32 22668
22670 2 329312 141088 177440 51.225 22669
22671 2 329472 141184 177240 45.2548 22670
22672 2 329696 141248 177080 32 22671
22673 2 329882 141278 177080 47 22672
22674 2 329920 141312 177160 45.2548 22673
22675 2 329952 141280 177440 32 22674
22676 2 329856 141216 176920 51.225 22673
22677 2 329632 141056 176920 40 22676
22678 2 329504 140832 176920 51.225 22677
22679 2 329568 140768 176920 32 22678
22680 2 330048 141312 176760 60.3987 22676
22681 2 330240 141376 176600 32 22680
22682 2 330336 141056 176560 80 22681
22683 2 330496 140992 176360 32 22682
22684 2 330656 141024 176280 60.3987 22683
22685 2 330624 140768 176240 32 22684
22686 2 330688 141152 176240 75.4718 22684
22687 2 330528 141312 176400 32 22686
22688 2 330400 141376 176520 32 22687
22689 2 330880 141344 176120 51.225 22686
22690 2 331104 141312 175960 32 22689
22691 2 331168 141472 176000 32 22690
22692 2 331302 141390 175720 -1 22690
22693 2 331712 141268 175600 -1 22692
22694 2 331816 141312 175760 -1 22693
22695 2 332076 141072 176160 -1 22694
22696 2 332180 141028 176400 -1 22695
22697 2 332312 140900 176440 -1 22696
22698 2 331848 141228 175560 -1 22693
22699 2 331936 141292 175360 -1 22698
22700 2 332146 141242 175320 -1 22699
22701 2 330080 141024 176520 32 22682
22702 2 330016 141056 176400 32 22701
22703 2 329902 141278 176280 -1 22702
22704 2 329854 141342 176040 -1 22703
22705 2 329870 141406 175800 -1 22704
22706 2 329850 141446 175520 -1 22705
22707 2 329754 141538 175320 -1 22706
22708 2 329556 141680 175200 -1 22707
22709 2 329424 141744 174960 -1 22708
22710 2 329244 141688 175080 -1 22709
22711 2 329460 141796 174920 -1 22709
22712 2 329508 141824 174640 -1 22711
22713 2 329676 141908 174520 -1 22712
22714 2 329764 141908 174400 -1 22713
22715 2 330028 141988 173920 -1 22714
22716 2 330204 142168 173880 -1 22715
22717 2 330582 142470 173960 -1 22716
22718 2 330830 142634 174000 -1 22717
22719 2 331236 142800 174000 -1 22718
22720 2 331374 142878 173960 -1 22719
22721 2 331502 142954 174080 -1 22720
22722 2 331518 142958 174160 -1 22721
22723 2 331512 142956 173920 -1 22720
22724 2 331716 143332 173880 -1 22723
22725 2 331972 143520 173800 -1 22724
22726 2 331948 143516 173760 -1 22725
22727 2 331962 143490 173680 -1 22726
22728 2 332096 143628 173840 -1 22725
22729 2 325024 143616 183320 32 22504
22730 2 325024 143392 183160 32 22729
22731 2 327072 146080 184560 32 22487
22732 2 327264 146240 184680 32 22731
22733 2 329114 149766 187440 -1 22464
22734 2 329178 149630 187600 -1 22733
22735 2 329242 149602 187680 -1 22734
22736 2 329336 149668 187840 -1 22735
22737 2 329432 149528 188040 -1 22736
22738 2 329615 149547 188080 -1 22737
22739 2 329665 149663 188120 -1 22738
22740 2 329688 149783 188240 -1 22739
22741 2 330298 151446 185520 -1 22451
22742 2 330010 151614 185640 -1 22741
22743 2 330078 151758 185760 -1 22742
22744 2 330090 151878 185840 -1 22743
22745 2 330066 152066 185960 -1 22744
22746 2 330086 152230 186000 -1 22745
22747 2 330066 152346 186240 -1 22746
22748 2 329510 152406 186800 -1 22747
22749 2 329050 152254 187280 -1 22748
22750 2 328894 152258 187720 -1 22749
22751 2 328990 152066 187920 -1 22750
22752 2 329054 151958 188040 -1 22751
22753 2 330026 151554 185480 -1 22741
22754 2 329950 151586 185320 -1 22753
22755 2 329558 151698 185320 -1 22754
22756 2 329470 151662 185200 -1 22755
22757 2 329382 151662 185160 -1 22756
22758 2 329608 151508 185040 -1 22757
22759 2 329580 151392 184800 -1 22758
22760 2 332128 150112 185720 51.225 22445
22761 2 332180 150109 185760 41 22760
22762 2 332340 150117 185760 -1 22761
22763 2 332237 150122 185800 32 22761
22764 2 332234 150153 185840 -1 22763
22765 2 332160 150183 185920 -1 22764
22766 2 332158 150183 186040 -1 22765
22767 2 332093 150515 186120 -1 22766
22768 2 332107 150543 186160 -1 22767
22769 2 332111 150577 186200 -1 22768
22770 2 332320 150368 185480 40 22444
22771 2 332288 150624 185560 32 22770
22772 2 332768 150048 185680 75.4718 22442
22773 2 333024 150080 185800 75.4718 22772
22774 2 333184 150240 186000 32 22773
22775 2 332920 150138 185720 -1 22772
22776 2 334240 149056 185240 120.797 22436
22777 2 334176 148832 185040 32 22776
22778 2 334208 148640 184920 32 22777
22779 2 334095 148776 184880 -1 22778
22780 2 334096 148757 184840 -1 22779
22781 2 334096 148650 184680 -1 22780
22782 2 334145 148586 184600 -1 22781
22783 2 334035 148742 184440 -1 22782
22784 2 333939 148959 184440 -1 22783
22785 2 333892 149061 184440 -1 22784
22786 2 334043 148681 184400 -1 22783
22787 2 334406 148668 184840 -1 22780
22788 2 334605 148629 184760 -1 22787
22789 2 334972 148613 184720 -1 22788
22790 2 335040 149664 185720 32 22430
22791 2 335168 149632 185680 32 22790
22792 2 335328 149824 185840 32 22429
22793 2 335264 149952 186080 32 22428
22794 2 335296 149920 185800 32 22793
22795 2 335321 150005 185800 -1 22794
22796 2 335277 150021 185720 -1 22795
22797 2 335377 150483 185760 -1 22796
22798 2 335469 150477 185840 -1 22797
22799 2 335424 150528 185880 120 22798
22800 2 335520 150656 186080 71.5542 22799
22801 2 335552 150848 186280 45.2548 22800
22802 2 335712 151040 186360 32 22801
22803 2 335872 151200 186480 32 22802
22804 2 335936 151232 186480 32 22803
22805 2 335584 150304 185880 40 22799
22806 2 335680 150080 185720 32 22805
22807 2 335285 150523 185640 -1 22797
22808 2 335245 150201 185400 -1 22807
22809 2 335245 150073 185200 -1 22808
22810 2 335293 150046 185040 -1 22809
22811 2 335117 149997 185000 -1 22810
22812 2 335073 149949 184920 -1 22811
22813 2 335317 150033 184960 -1 22810
22814 2 335433 150057 184880 -1 22813
22815 2 335497 150229 184840 -1 22814
22816 2 335617 150461 184800 -1 22815
22817 2 335836 150660 184760 11 22816
22818 2 335809 150677 184800 -1 22817
22819 2 335773 150685 184920 -1 22818
22820 2 335797 150781 185000 -1 22819
22821 2 335789 150857 185040 -1 22820
22822 2 336000 150560 184520 86.1626 22817
22823 2 335841 150765 184400 -1 22822
22824 2 335801 150897 184360 -1 22823
22825 2 335767 151055 184280 -1 22824
22826 2 335715 151375 184400 -1 22825
22827 2 335744 150528 184520 81.9756 22822
22828 2 335648 150336 184360 122.115 22827
22829 2 335648 150112 184200 124.964 22828
22830 2 335584 149920 184040 32 22829
22831 2 336224 150432 184560 51.225 22822
22832 2 336448 150304 184600 40 22831
22833 2 336512 150272 184600 32 22832
22834 2 336485 150313 184560 -1 22833
22835 2 336549 150333 184520 -1 22834
22836 2 336681 150301 184360 -1 22835
22837 2 336737 150113 184160 -1 22836
22838 2 337017 150161 184040 -1 22837
22839 2 337081 150297 184000 -1 22838
22840 2 337133 150397 184000 -1 22839
22841 2 337277 150101 183760 -1 22839
22842 2 337301 150049 183600 -1 22841
22843 2 337369 150157 183600 -1 22842
22844 2 337065 149989 183360 -1 22842
22845 2 336825 150083 183080 -1 22844
22846 2 336773 150123 183000 -1 22845
22847 2 336617 150399 182800 -1 22846
22848 2 336585 150495 182760 -1 22847
22849 2 336617 150799 182720 -1 22848
22850 2 336277 151041 182720 -1 22849
22851 2 335941 151477 182560 -1 22850
22852 2 335977 151629 182400 -1 22851
22853 2 335861 151933 182080 -1 22852
22854 2 335831 151934 181960 -1 22853
22855 2 335831 151928 181920 -1 22854
22856 2 335821 151935 181920 -1 22854
22857 2 335861 151953 181840 -1 22856
22858 2 335737 151977 181800 -1 22857
22859 2 335413 152037 181640 -1 22858
22860 2 335005 152249 181480 -1 22859
22861 2 334915 152345 181400 -1 22860
22862 2 334915 152365 181360 -1 22861
22863 2 336041 151889 181880 -1 22857
22864 2 338479 149554 186560 -1 22412
22865 2 338455 149318 186680 -1 22864
22866 2 338519 149254 186840 -1 22865
22867 2 343904 148216 184080 -1 22386
22868 2 343684 148283 184000 -1 22867
22869 2 343481 148371 183880 -1 22868
22870 2 343349 148429 183760 -1 22869
22871 2 343033 148328 183480 -1 22870
22872 2 342925 148299 183320 -1 22871
22873 2 342705 148398 183160 -1 22872
22874 2 342637 148416 183120 -1 22873
22875 2 342326 148751 182760 -1 22874
22876 2 342270 148995 182640 -1 22875
22877 2 341908 149319 182520 -1 22876
22878 2 341927 149547 182320 -1 22877
22879 2 341940 149628 182320 -1 22878
22880 2 342012 149632 182120 -1 22879
22881 2 342076 149588 181920 -1 22880
22882 2 341920 149632 181880 172.325 22881
22883 2 342176 149728 181840 186.59 22882
22884 2 342368 149600 181680 64 22883
22885 2 342464 149344 181720 32 22884
22886 2 341696 149760 181880 150.944 22882
22887 2 341472 149888 181880 71.5542 22886
22888 2 341248 150048 181880 60.3987 22887
22889 2 341024 150080 181760 51.225 22888
22890 2 340992 150080 181720 32 22889
22891 2 341024 150272 181560 32 22890
22892 2 341280 150240 181600 32 22891
22893 2 341312 150176 181560 32 22892
22894 2 340864 149984 181520 32 22890
22895 2 340704 150016 181480 32 22894
22896 2 340750 150186 181240 -1 22895
22897 2 340704 150176 181160 120 22896
22898 2 340768 149920 181200 71.5542 22897
22899 2 340736 149664 181240 32 22898
22900 2 340736 149664 181120 32 22899
22901 2 340512 150304 181040 71.5542 22897
22902 2 340352 150304 180800 45.2548 22901
22903 2 340288 150368 180560 75.4718 22902
22904 2 340160 150400 180320 71.5542 22903
22905 2 340064 150208 180160 32 22904
22906 2 340062 150334 180120 -1 22905
22907 2 340032 150240 180040 40 22906
22908 2 340128 150240 179960 32 22907
22909 2 340098 150346 179960 -1 22908
22910 2 340070 150430 179920 -1 22909
22911 2 339872 150272 179840 32 22907
22912 2 339904 150208 179600 71.5542 22911
22913 2 339776 150368 179400 32 22912
22914 2 339870 150226 179440 -1 22913
22915 2 339866 150282 179400 -1 22914
22916 2 339818 150426 179400 -1 22915
22917 2 339770 150262 179280 -1 22915
22918 2 339744 150112 179120 32 22917
22919 2 339904 150336 179040 71.5542 22918
22920 2 340086 150550 179000 -1 22919
22921 2 340178 150738 179040 -1 22920
22922 2 339872 150304 178760 45.2548 22919
22923 2 339904 150080 178640 60.3987 22922
22924 2 339904 150016 178560 32 22923
22925 2 339822 149962 178600 -1 22924
22926 2 339298 149602 178440 -1 22925
22927 2 339159 149478 178400 -1 22926
22928 2 339174 149418 178440 -1 22927
22929 2 339130 149598 178320 -1 22927
22930 2 339074 149750 178240 -1 22929
22931 2 338942 149858 178200 -1 22930
22932 2 338970 149962 178080 -1 22931
22933 2 338782 149962 177920 -1 22932
22934 2 338624 149728 177840 32 22933
22935 2 338848 149632 177720 107.331 22934
22936 2 338944 149248 177680 32 22935
22937 2 338976 149056 177800 51.225 22936
22938 2 339072 148832 177720 32 22937
22939 2 339104 148896 177720 32 22938
22940 2 339040 149120 177560 32 22939
22941 2 339168 148992 177480 40 22940
22942 2 339360 148896 177280 32 22941
22943 2 339264 148704 177120 40 22942
22944 2 339456 148608 177160 32 22943
22945 2 339456 148896 177280 40 22942
22946 2 339680 148736 177280 32 22945
22947 2 339872 148608 177160 101.193 22946
22948 2 339712 148576 176960 32 22947
22949 2 339424 148864 177640 32 22939
22950 2 339808 148512 177640 32 22949
22951 2 339712 148416 177600 32 22950
22952 2 339712 148352 177880 45.2548 22951
22953 2 339744 148192 178080 32 22952
22954 2 339616 148352 178000 32 22953
22955 2 339776 148192 178040 32 22954
22956 2 339904 147968 178120 32 22955
22957 2 339968 147776 178280 40 22956
22958 2 340000 147520 178240 32 22957
22959 2 340066 147466 178400 -1 22958
22960 2 340232 147316 178520 -1 22959
22961 2 340116 147032 178680 -1 22960
22962 2 340128 146920 178760 -1 22961
22963 2 340284 146744 178880 -1 22962
22964 2 339998 146698 179000 -1 22962
22965 2 339758 146618 179120 -1 22964
22966 2 339712 146432 179200 32 22965
22967 2 339616 146432 179360 51.225 22966
22968 2 339648 146176 179280 40 22967
22969 2 339680 146112 179280 32 22968
22970 2 339584 146432 179480 32 22967
22971 2 339584 146432 179520 32 22970
22972 2 339488 146336 179760 51.225 22971
22973 2 339584 146304 180000 45.2548 22972
22974 2 339840 146176 179960 32 22973
22975 2 339392 146400 179360 64 22967
22976 2 339136 146400 179280 45.2548 22975
22977 2 338880 146432 179280 81.9756 22976
22978 2 338624 146528 179160 120 22977
22979 2 338368 146464 179120 178.348 22978
22980 2 338144 146304 179080 124.193 22979
22981 2 337888 146304 179120 32 22980
22982 2 337760 146528 179040 32 22981
22983 2 337504 146528 179080 40 22982
22984 2 337568 146624 178960 32 22983
22985 2 338186 146538 179040 -1 22984
22986 2 337408 146528 179120 32 22983
22987 2 337184 146688 179240 51.225 22986
22988 2 336928 146816 179200 71.5542 22987
22989 2 336672 146912 179160 71.5542 22988
22990 2 336448 147040 179200 104 22989
22991 2 336352 147264 179280 140.399 22990
22992 2 336224 147488 179320 160 22991
22993 2 335968 147584 179360 60.3987 22992
22994 2 335952 147584 179400 55 22993
22995 2 335872 147584 179600 32 22994
22996 2 335830 148026 179360 -1 22994
22997 2 335534 148266 179480 -1 22996
22998 2 335274 148334 179640 -1 22997
22999 2 335072 148544 179520 32 22997
23000 2 334816 148640 179560 51.225 22999
23001 2 334592 148768 179560 60.3987 23000
23002 2 334400 148960 179560 40 23001
23003 2 334176 149088 179600 32 23002
23004 2 334048 149216 179680 32 23003
23005 2 333862 149442 179560 -1 23004
23006 2 333386 149794 179520 -1 23005
23007 2 333342 149686 179520 -1 23006
23008 2 332992 150048 179480 32 23006
23009 2 332800 150176 179360 45.2548 23008
23010 2 332640 150304 179560 75.4718 23009
23011 2 332576 150528 179440 32 23010
23012 2 332512 150656 179640 32 23011
23013 2 332558 150570 179360 -1 23011
23014 2 332480 150464 179240 60.3987 23013
23015 2 332672 150272 179240 45.2548 23014
23016 2 332832 150080 179280 32 23015
23017 2 332448 150720 179160 101.193 23014
23018 2 332416 150944 178960 32 23017
23019 2 332352 151072 179200 32 23018
23020 2 332224 151072 179240 32 23019
23021 2 331680 151264 178840 32 23020
23022 2 331456 151392 178840 101.193 23021
23023 2 331328 151584 178720 51.225 23022
23024 2 331136 151680 178560 128.25 23023
23025 2 330976 151872 178520 115.378 23024
23026 2 330944 152096 178520 32 23025
23027 2 330720 152064 178520 32 23026
23028 2 330656 152096 178360 32 23027
23029 2 330464 152192 178160 51.225 23028
23030 2 330400 152288 178120 32 23029
23031 2 330240 152480 178080 32 23030
23032 2 330688 152288 178080 32 23029
23033 2 330688 152352 178040 32 23032
23034 2 330538 152438 177960 -1 23033
23035 2 330368 152640 177840 32 23034
23036 2 330336 152672 177840 32 23035
23037 2 330208 152928 177920 51.225 23036
23038 2 330016 153152 177960 40 23037
23039 2 329760 153248 177920 32 23038
23040 2 329838 153198 177880 -1 23039
23041 2 329728 153152 177840 32 23040
23042 2 329600 153344 177680 75.4718 23041
23043 2 329600 153600 177680 32 23042
23044 2 329632 153696 177640 51.225 23043
23045 2 329376 153760 177520 40 23044
23046 2 329344 153696 177440 32 23045
23047 2 329792 153856 177520 32 23044
23048 2 329824 153952 177400 32 23047
23049 2 329346 153966 176840 -1 23048
23050 2 329182 153966 176720 -1 23049
23051 2 329706 154186 177600 -1 23048
23052 2 329666 154322 177800 -1 23051
23053 2 329670 154554 177840 -1 23052
23054 2 329536 154784 177560 32 23053
23055 2 329536 154784 177600 32 23054
23056 2 329536 154688 177840 32 23055
23057 2 329568 154880 178040 81.9756 23056
23058 2 329632 155136 178080 32 23057
23059 2 329664 155488 177880 32 23058
23060 2 329696 155680 178040 101.193 23059
23061 2 329888 155712 178200 60.3987 23060
23062 2 330144 155744 178240 45.2548 23061
23063 2 330400 155872 178240 40 23062
23064 2 330528 156032 178400 45.2548 23063
23065 2 330496 156032 178560 32 23064
23066 2 329422 154866 178240 -1 23057
23067 2 329362 154830 178360 -1 23066
23068 2 330880 151846 178440 -1 23026
23069 2 330848 151778 178400 -1 23068
23070 2 330790 151621 178480 -1 23069
23071 2 330624 151680 178360 32 23069
23072 2 330368 151616 178440 75.4718 23071
23073 2 330208 151424 178560 80 23072
23074 2 329984 151328 178640 45.2548 23073
23075 2 329728 151264 178720 51.225 23074
23076 2 329568 151072 178800 40 23075
23077 2 329536 151040 178800 32 23076
23078 2 330880 151680 178320 32 23071
23079 2 331172 151686 178360 -1 23078
23080 2 331452 151646 178320 -1 23079
23081 2 331524 151806 178280 -1 23080
23082 2 339350 148646 177600 -1 22949
23083 2 339008 148576 177720 32 22938
23084 2 339008 148544 177760 32 23083
23085 2 339072 149760 177680 80 22935
23086 2 339136 150016 177680 45.2548 23085
23087 2 339104 150112 177600 32 23086
23088 2 338898 149806 177600 -1 23087
23089 2 338742 149710 177560 -1 23088
23090 2 339040 150176 177640 32 23087
23091 2 339008 150272 177560 32 23090
23092 2 338752 150368 177560 32 23091
23093 2 338528 150496 177560 51.225 23092
23094 2 338368 150656 177440 75.4718 23093
23095 2 338144 150816 177440 71.5542 23094
23096 2 337984 151008 177360 60.3987 23095
23097 2 337856 151232 177240 32 23096
23098 2 337632 151424 177360 32 23097
23099 2 337568 151456 177360 40 23098
23100 2 337344 151456 177200 90.5097 23099
23101 2 337184 151264 177240 60.3987 23100
23102 2 337344 151072 177360 40 23101
23103 2 337376 150880 177520 40 23102
23104 2 337408 150816 177560 32 23103
23105 2 336960 151264 177120 75.4718 23101
23106 2 336960 151072 177120 71.5542 23105
23107 2 336864 150944 176920 32 23106
23108 2 336704 150880 176720 32 23107
23109 2 336896 151488 176960 60.3987 23105
23110 2 336768 151712 176880 51.225 23109
23111 2 336672 151776 176960 32 23110
23112 2 336576 151904 176800 32 23111
23113 2 336352 152032 176760 32 23112
23114 2 336128 152160 176800 60.3987 23113
23115 2 335872 152160 176760 32 23114
23116 2 335712 152032 176600 32 23115
23117 2 336928 151872 176720 32 23112
23118 2 336672 151904 176720 32 23117
23119 2 336448 152032 176680 32 23118
23120 2 336256 152224 176640 45.2548 23119
23121 2 336160 152448 176520 40 23120
23122 2 336160 152672 176400 32 23121
23123 2 336128 152704 176360 32 23122
23124 2 336112 152680 176240 -1 23123
23125 2 335856 152812 176000 -1 23124
23126 2 335776 153152 175960 32 23125
23127 2 335680 153120 175840 32 23126
23128 2 335936 153024 175560 178.885 23127
23129 2 336096 152832 175600 240 23128
23130 2 336352 152896 175680 81.9756 23129
23131 2 336512 153024 175840 32 23130
23132 2 336104 152960 175680 -1 23129
23133 2 336164 153032 175480 -1 23132
23134 2 336126 153001 175440 -1 23133
23135 2 336050 152938 175360 -1 23134
23136 2 335776 152960 175240 32 23135
23137 2 335840 153184 175120 150.306 23136
23138 2 335648 153376 175040 122.115 23137
23139 2 335424 153536 174960 71.5542 23138
23140 2 335122 153782 175000 -1 23139
23141 2 335078 153686 175160 -1 23140
23142 2 335264 153664 174800 128.25 23139
23143 2 335200 153984 174720 32 23142
23144 2 335072 154080 174720 32 23143
23145 2 334944 153984 174640 81.9756 23144
23146 2 335200 153888 174640 32 23145
23147 2 335296 153952 174760 32 23146
23148 2 334880 154208 174600 60.3987 23145
23149 2 334752 154400 174440 64 23148
23150 2 334592 154560 174320 75.4718 23149
23151 2 334432 154784 174240 40 23150
23152 2 334304 154976 174120 40 23151
23153 2 334272 155008 174120 40 23152
23154 2 334304 155264 174120 32 23153
23155 2 334528 155200 174120 32 23152
23156 2 334560 155296 174200 32 23155
23157 2 335102 153742 174520 -1 23145
23158 2 335134 153718 174360 -1 23157
23159 2 335008 153664 174320 32 23158
23160 2 335168 153536 174160 64 23159
23161 2 335264 153408 173920 45.2548 23160
23162 2 335424 153248 174080 51.225 23161
23163 2 335328 153248 174320 32 23162
23164 2 335288 153368 173800 -1 23161
23165 2 335232 153364 173760 -1 23164
23166 2 335180 153392 173640 -1 23165
23167 2 335136 153568 173480 136 23166
23168 2 335188 153536 173240 -1 23167
23169 2 335264 153540 173040 -1 23168
23170 2 335072 153632 172960 32 23169
23171 2 335200 153536 172920 40 23170
23172 2 335456 153568 172840 40 23171
23173 2 335520 153472 172920 40 23172
23174 2 335712 153280 172920 32 23173
23175 2 335712 153600 172840 32 23172
23176 2 335765 153547 172800 36 23175
23177 2 335872 153440 172720 45.2548 23176
23178 2 335768 153596 172640 -1 23177
23179 2 335620 153772 172560 -1 23178
23180 2 335524 153832 172520 -1 23179
23181 2 335480 153940 172480 -1 23180
23182 2 335904 153184 172680 40 23177
23183 2 336000 152992 172840 32 23182
23184 2 335072 153312 173400 51.225 23167
23185 2 335040 153152 173200 64 23184
23186 2 335008 152928 173080 40 23185
23187 2 334944 152800 173040 32 23186
23188 2 335004 152944 173000 -1 23187
23189 2 334838 152806 172960 -1 23188
23190 2 334450 152474 173000 -1 23189
23191 2 334298 152146 173040 -1 23190
23192 2 334298 152146 173160 -1 23191
23193 2 334226 152030 172960 -1 23190
23194 2 334400 151552 172920 32 23193
23195 2 334464 151616 172920 40 23194
23196 2 334528 151872 172840 51.225 23195
23197 2 334464 152128 172760 153.675 23196
23198 2 334432 152384 172720 154.298 23197
23199 2 334238 152402 172760 -1 23198
23200 2 334130 152518 172800 -1 23199
23201 2 334176 152320 172720 163.169 23198
23202 2 334048 152096 172720 81.9756 23201
23203 2 333984 151936 172520 32 23202
23204 2 333800 151808 172480 -1 23203
23205 2 333464 151624 172200 -1 23204
23206 2 333370 151438 171840 -1 23205
23207 2 333298 151154 171800 -1 23206
23208 2 333190 150970 171560 -1 23207
23209 2 333184 150816 171520 96 23208
23210 2 333024 150912 171280 176.907 23209
23211 2 332800 150976 171160 81.9756 23210
23212 2 332544 151072 171120 75.4718 23211
23213 2 332288 151040 171040 64 23212
23214 2 332032 151008 171000 51.225 23213
23215 2 331840 151072 170840 32 23214
23216 2 331560 151208 170840 -1 23215
23217 2 331380 151440 170880 -1 23216
23218 2 331880 151196 170800 -1 23215
23219 2 331656 151172 170680 -1 23218
23220 2 331442 150986 170520 -1 23219
23221 2 331136 150944 170480 32 23220
23222 2 331040 150784 170240 71.5542 23221
23223 2 330816 150656 170240 71.5542 23222
23224 2 330816 150656 170520 45.2548 23223
23225 2 330784 150560 170760 45.2548 23224
23226 2 330656 150400 170920 32 23225
23227 2 330816 150496 171000 32 23226
23228 2 330784 150304 171160 32 23227
23229 2 330624 150176 171360 51.225 23228
23230 2 330464 150048 171520 51.225 23229
23231 2 330304 150176 171640 32 23230
23232 2 330454 149870 171680 -1 23231
23233 2 330528 149920 171680 32 23232
23234 2 330560 149728 171840 80 23233
23235 2 330624 149664 172080 45.2548 23234
23236 2 330464 149568 172280 45.2548 23235
23237 2 330304 149504 172320 32 23236
23238 2 330454 149530 172440 -1 23237
23239 2 330354 149358 172480 -1 23238
23240 2 330186 149222 172760 -1 23239
23241 2 330006 148974 172920 -1 23240
23242 2 329826 148878 173120 -1 23241
23243 2 329754 148674 173400 -1 23242
23244 2 329688 148492 173560 -1 23243
23245 2 329660 148316 173840 -1 23244
23246 2 329620 148136 174000 -1 23245
23247 2 329500 147944 174240 -1 23246
23248 2 329490 147998 174400 -1 23247
23249 2 329490 147998 174440 -1 23248
23250 2 329485 147878 174600 134 23249
23251 2 329504 147840 174640 140.399 23250
23252 2 329664 147840 174880 101.193 23251
23253 2 329856 147680 175040 40 23252
23254 2 329824 147552 175160 32 23253
23255 2 329994 147286 175320 -1 23254
23256 2 329926 147266 175600 -1 23255
23257 2 329778 147354 175640 -1 23256
23258 2 329730 147418 175680 -1 23257
23259 2 329660 147472 175720 -1 23258
23260 2 329712 147412 175760 -1 23259
23261 2 329692 147432 175800 -1 23260
23262 2 330022 147142 175600 -1 23256
23263 2 329992 147008 175680 -1 23262
23264 2 329924 146956 175800 -1 23263
23265 2 329964 146800 175920 -1 23264
23266 2 329820 146588 176080 -1 23265
23267 2 329772 146456 176160 -1 23266
23268 2 329574 146286 176360 -1 23267
23269 2 329504 146272 176520 32 23268
23270 2 329472 146112 176520 32 23269
23271 2 329504 145856 176520 75.4718 23270
23272 2 329280 145728 176560 80 23271
23273 2 329158 145606 176600 -1 23272
23274 2 329184 145476 176800 -1 23273
23275 2 329124 145360 176920 -1 23274
23276 2 329216 145120 177080 -1 23275
23277 2 329216 144832 177240 32 23276
23278 2 329216 144672 177440 51.225 23277
23279 2 329248 144480 177600 64 23278
23280 2 329280 144288 177800 45.2548 23279
23281 2 329504 144160 177960 32 23280
23282 2 329344 144928 177440 32 23277
23283 2 329312 144992 177520 32 23282
23284 2 329312 145920 176360 32 23272
23285 2 329408 148032 174440 108.812 23250
23286 2 329280 148288 174440 40 23285
23287 2 329152 148512 174520 32 23286
23288 2 330562 149554 172480 -1 23238
23289 2 330912 150816 170080 32 23223
23290 2 330720 150752 169920 51.225 23289
23291 2 330560 150560 169760 45.2548 23290
23292 2 330528 150464 169600 45.2548 23291
23293 2 330528 150304 169400 40 23292
23294 2 330496 150080 169360 32 23293
23295 2 330240 149972 169360 -1 23294
23296 2 330488 149740 169360 -1 23295
23297 2 330888 149628 169240 -1 23296
23298 2 330936 149604 169200 -1 23297
23299 2 331098 149598 169120 -1 23298
23300 2 331008 149568 169280 32 23299
23301 2 331136 149472 169080 40 23300
23302 2 331360 149536 168960 60.3987 23301
23303 2 331584 149504 168840 32 23302
23304 2 331616 149504 168840 32 23303
23305 2 330232 150024 169120 -1 23295
23306 2 330432 150208 169640 32 23292
23307 2 330496 150144 169520 32 23306
23308 2 329920 150400 169480 32 23307
23309 2 329696 150272 169520 60.3987 23308
23310 2 329568 150464 169680 32 23309
23311 2 329600 150624 169920 51.225 23310
23312 2 329472 150688 169960 32 23311
23313 2 329120 150628 170000 -1 23312
23314 2 329072 150680 170120 -1 23313
23315 2 328972 150608 170160 -1 23314
23316 2 328952 150840 170120 -1 23314
23317 2 329536 150080 169480 96 23309
23318 2 329632 149824 169520 45.2548 23317
23319 2 329632 149664 169520 32 23318
23320 2 329592 149620 169520 -1 23319
23321 2 329526 149254 169240 -1 23320
23322 2 329526 149198 169200 -1 23321
23323 2 329358 149114 169160 -1 23322
23324 2 329226 148958 169120 -1 23323
23325 2 329218 148850 169000 -1 23324
23326 2 329152 148608 168920 32 23325
23327 2 329152 148576 168920 40 23326
23328 2 328992 148384 168880 32 23327
23329 2 328736 148256 168880 40 23328
23330 2 328512 148096 168840 51.225 23329
23331 2 328384 147872 168800 32 23330
23332 2 328288 147648 168680 32 23331
23333 2 327978 147550 168560 -1 23332
23334 2 327456 147360 168800 32 23333
23335 2 327296 147136 168800 45.2548 23334
23336 2 327104 146976 168840 40 23335
23337 2 327104 146848 168840 40 23336
23338 2 326848 146848 168840 40 23337
23339 2 326720 146880 168840 32 23338
23340 2 327168 146592 168800 32 23337
23341 2 327168 146592 168680 32 23340
23342 2 327168 146304 168800 101.193 23340
23343 2 327232 146464 168920 32 23342
23344 2 327040 146080 168800 124.193 23342
23345 2 326912 146048 169040 104 23344
23346 2 326816 145792 169160 32 23345
23347 2 326816 145760 169040 32 23346
23348 2 326624 145664 169200 90.5097 23347
23349 2 326478 145516 169320 -1 23348
23350 2 326286 145380 169440 -1 23349
23351 2 326182 145072 169600 -1 23350
23352 2 326208 144864 169640 32 23351
23353 2 326208 144864 169680 32 23352
23354 2 326187 144875 169760 36 23353
23355 2 326104 145034 169760 -1 23354
23356 2 326144 144896 169920 45.2548 23354
23357 2 326016 145088 170120 51.225 23356
23358 2 325920 145152 170360 32 23357
23359 2 325888 145056 170600 32 23358
23360 2 325696 144896 170640 51.225 23359
23361 2 325504 144736 170720 32 23360
23362 2 325280 144544 170720 51.225 23361
23363 2 325088 144352 170680 32 23362
23364 2 324960 144192 170840 32 23363
23365 2 324928 144192 170880 32 23364
23366 2 324928 144160 170760 32 23365
23367 2 324928 144192 170640 32 23366
23368 2 325088 144352 170800 60.3987 23366
23369 2 325216 144576 170920 71.5542 23368
23370 2 325440 144736 170840 32 23369
23371 2 325856 145216 169960 86.1626 23357
23372 2 325920 144992 169800 32 23371
23373 2 326568 145814 169360 -1 23349
23374 2 326496 145664 169440 32 23373
23375 2 326336 145856 169480 71.5542 23374
23376 2 326560 146016 169440 32 23375
23377 2 326624 146272 169480 40 23376
23378 2 326368 146176 169520 45.2548 23377
23379 2 326208 146176 169520 32 23378
23380 2 326592 145408 169200 71.5542 23348
23381 2 326592 145152 169200 60.3987 23380
23382 2 326496 144928 169280 51.225 23381
23383 2 326368 144736 169440 32 23382
23384 2 326752 146240 169160 140.399 23345
23385 2 326784 146496 169240 81.9756 23384
23386 2 326880 146656 169040 81.9756 23385
23387 2 326816 146688 168800 32 23386
23388 2 333440 150720 171560 143.108 23209
23389 2 333890 150874 171520 -1 23388
23390 2 333611 150699 171480 165 23388
23391 2 333696 150688 171440 176.907 23390
23392 2 333632 150432 171360 102.45 23391
23393 2 333702 150286 171280 -1 23392
23394 2 333846 150222 171200 -1 23393
23395 2 333850 150174 171160 -1 23394
23396 2 333850 150174 171120 -1 23395
23397 2 333760 150240 171480 96 23392
23398 2 333920 150080 171640 51.225 23397
23399 2 334144 149920 171600 32 23398
23400 2 333130 150566 171480 -1 23390
23401 2 333120 150176 171480 32 23400
23402 2 333120 150272 171200 60.3987 23401
23403 2 333120 150368 170960 75.4718 23402
23404 2 332960 150176 171000 51.225 23403
23405 2 332800 150016 170880 32 23404
23406 2 332768 150016 170840 32 23405
23407 2 335296 153728 173320 122.115 23167
23408 2 335488 153920 173200 32 23407
23409 2 335492 153920 173080 -1 23408
23410 2 335492 154080 172960 -1 23409
23411 2 335620 154388 172760 -1 23410
23412 2 335544 154588 172480 -1 23411
23413 2 335436 154768 172360 -1 23412
23414 2 335448 154744 172320 -1 23413
23415 2 335576 154888 172120 -1 23414
23416 2 335568 155064 171840 -1 23415
23417 2 335500 155232 171680 -1 23416
23418 2 335452 155632 171440 -1 23417
23419 2 335298 155818 171160 -1 23418
23420 2 335136 155840 171200 32 23419
23421 2 335072 155776 170960 51.225 23420
23422 2 335168 156000 170880 32 23421
23423 2 335008 156160 170760 104 23422
23424 2 334944 156064 170520 64 23423
23425 2 335040 156160 170320 32 23424
23426 2 334818 156198 170080 -1 23425
23427 2 334610 156038 169680 -1 23426
23428 2 335220 154836 172400 -1 23413
23429 2 334816 153824 174840 96 23145
23430 2 334592 153728 174920 40 23429
23431 2 334368 153664 175080 45.2548 23430
23432 2 334304 153664 175160 32 23431
23433 2 334213 153758 175040 -1 23432
23434 2 355806 147639 185480 -1 21242
23435 2 356509 147884 185280 -1 21240
23436 2 357797 147182 184520 -1 21131
23437 2 357687 147079 184360 -1 23436
23438 2 357623 147094 184280 -1 23437
23439 2 357494 147081 184240 -1 23438
23440 2 365782 143254 182320 -1 20966
23441 2 365726 143224 182240 -1 23440
23442 2 365522 143121 182280 -1 23441
23443 2 365280 143119 182320 -1 23442
23444 2 365166 143042 182360 -1 23443
23445 2 364994 143054 182360 -1 23444
23446 2 364912 142994 182280 -1 23445
23447 2 364862 142933 182240 -1 23446
23448 2 365698 143209 182200 -1 23441
23449 2 365868 143090 182120 -1 23448
23450 2 365979 143025 182160 -1 23449
23451 2 365904 142885 182240 -1 23450
23452 2 365905 142881 182280 -1 23451
23453 2 365872 142891 182320 -1 23452
23454 2 379044 142340 183120 -1 17297
23455 2 379236 142743 183000 -1 23454
23456 2 379291 142848 182920 -1 23455
23457 2 379268 143158 182920 -1 23456
23458 2 379078 143407 182960 -1 23457
23459 2 379072 143511 182920 -1 23458
23460 2 378986 143607 182840 -1 23459
23461 2 378731 143862 182800 -1 23460
23462 2 378695 143931 182760 -1 23461
23463 2 378638 143760 182920 -1 23461
23464 2 378533 143855 183000 -1 23463
23465 2 378559 143989 183160 -1 23464
23466 2 378501 143993 183280 -1 23465
23467 2 378560 144077 183400 -1 23466
23468 2 378510 144191 183520 -1 23467
23469 2 378468 144376 183680 -1 23468
23470 2 378446 144456 183760 -1 23469
23471 2 378297 144573 183840 -1 23470
23472 2 378209 144595 183920 -1 23471
23473 2 378239 144723 184000 -1 23472
23474 2 378299 144810 184000 -1 23473
23475 2 378333 144926 184000 -1 23474
23476 2 378326 144978 184080 -1 23475
23477 2 378250 145030 184160 -1 23476
23478 2 378087 144990 184160 -1 23477
23479 2 377995 145066 184160 -1 23478
23480 2 377923 145177 184200 -1 23479
23481 2 378109 144686 184000 -1 23473
23482 2 377979 144781 184040 -1 23481
23483 2 377940 144892 184080 -1 23482
23484 2 379317 142899 182880 -1 23456
23485 2 379470 143226 182680 -1 23484
23486 2 379463 143371 182600 -1 23485
23487 2 379570 143527 182480 -1 23486
23488 2 379608 143997 182320 -1 23487
23489 2 379484 144397 182320 -1 23488
23490 2 379304 144445 182320 -1 23489
23491 2 379620 144000 182240 -1 23488
23492 2 379689 144156 182080 -1 23491
23493 2 379753 144396 182040 -1 23492
23494 2 379720 144224 182000 -1 23493
23495 2 379760 144491 181600 -1 23494
23496 2 380020 144736 181320 -1 23495
23497 2 380130 144816 181040 -1 23496
23498 2 380223 144872 180760 -1 23497
23499 2 380451 145008 180480 -1 23498
23500 2 380722 145072 180280 -1 23499
23501 2 380907 145303 180160 -1 23500
23502 2 380931 145376 180040 -1 23501
23503 2 380939 145414 180000 -1 23502
23504 2 381297 144975 180000 -1 23503
23505 2 381007 145752 179640 -1 23503
23506 2 381023 145812 179520 -1 23505
23507 2 381020 145917 179360 -1 23506
23508 2 381127 146319 179360 -1 23507
23509 2 381219 146643 179360 -1 23508
23510 2 381303 146975 179360 -1 23509
23511 2 381111 147203 179400 -1 23510
23512 2 381271 147571 179400 -1 23511
23513 2 381299 147699 179600 -1 23512
23514 2 381083 147099 179560 -1 23511
23515 2 381167 147067 179640 -1 23514
23516 2 381187 147083 179760 -1 23515
23517 2 381375 147003 179880 -1 23516
23518 2 380675 147055 179600 -1 23514
23519 2 380535 147151 179640 -1 23518
23520 2 381403 146995 179320 -1 23510
23521 2 381651 147079 179200 -1 23520
23522 2 381699 147301 179120 -1 23521
23523 2 381715 147369 179080 -1 23522
23524 2 381767 147861 178880 -1 23523
23525 2 381947 148121 178880 -1 23524
23526 2 382391 148283 178880 -1 23525
23527 2 382423 148249 178840 -1 23526
23528 2 382339 148245 178720 -1 23527
23529 2 382323 148253 178600 -1 23528
23530 2 382367 148285 178520 -1 23529
23531 2 383039 148253 178520 -1 23530
23532 2 383523 148061 178600 -1 23531
23533 2 382359 148317 178920 -1 23526
23534 2 382291 148397 179080 -1 23533
23535 2 382119 148505 179160 -1 23534
23536 2 382031 148505 179280 -1 23535
23537 2 381999 148579 179440 -1 23536
23538 2 382035 148763 179480 -1 23537
23539 2 382051 148921 179520 -1 23538
23540 2 382239 149557 179520 -1 23539
23541 2 382279 149953 179520 -1 23540
23542 2 382371 149937 179480 -1 23541
23543 2 382155 150181 179320 -1 23542
23544 2 382279 149953 179720 -1 23541
23545 2 382207 150267 179880 -1 23544
23546 2 382323 150025 179960 -1 23545
23547 2 382375 149973 180120 -1 23546
23548 2 382479 149985 180240 -1 23547
23549 2 382335 149677 180280 -1 23548
23550 2 382367 149497 180360 -1 23549
23551 2 382559 149333 180400 -1 23550
23552 2 382083 150695 179880 -1 23545
23553 2 382271 151307 179880 -1 23552
23554 2 382227 151371 179920 -1 23553
23555 2 382223 151419 180000 -1 23554
23556 2 382576 151858 180000 -1 23555
23557 2 382888 152110 180200 -1 23556
23558 2 382884 152110 180440 -1 23557
23559 2 382956 152294 180800 -1 23558
23560 2 382944 152434 181000 -1 23559
23561 2 382734 152386 181160 -1 23560
23562 2 382574 152646 181480 -1 23561
23563 2 382466 152810 181680 -1 23562
23564 2 382328 152906 181840 -1 23563
23565 2 382296 153002 182000 -1 23564
23566 2 382384 153270 182040 -1 23565
23567 2 382280 152986 182080 -1 23566
23568 2 382324 153046 182120 -1 23567
23569 2 382242 153110 182160 -1 23568
23570 2 381788 153350 182440 -1 23569
23571 2 381488 153374 182720 -1 23570
23572 2 381332 153394 182840 -1 23571
23573 2 381172 153246 183000 -1 23572
23574 2 380902 153126 183120 -1 23573
23575 2 380818 153094 183080 -1 23574
23576 2 380442 153002 182960 -1 23575
23577 2 380382 152890 183040 -1 23576
23578 2 380282 152858 183200 -1 23577
23579 2 380384 152866 183160 -1 23578
23580 2 380164 152966 183200 -1 23579
23581 2 379740 152914 183240 -1 23580
23582 2 379530 152786 183320 -1 23581
23583 2 379094 152946 183640 -1 23582
23584 2 379010 152814 183400 -1 23583
23585 2 378802 152694 183320 -1 23584
23586 2 378530 152574 183360 -1 23585
23587 2 378406 152606 183520 -1 23586
23588 2 378406 152606 183760 -1 23587
23589 2 378638 152680 183880 -1 23588
23590 2 378486 152886 183920 -1 23589
23591 2 378278 153038 184000 -1 23590
23592 2 378994 152486 183880 -1 23589
23593 2 379142 152670 183960 -1 23592
23594 2 379258 152866 184080 -1 23593
23595 2 379102 152970 184040 -1 23594
23596 2 379042 153010 184080 -1 23595
23597 2 378978 153046 184160 -1 23596
23598 2 379482 152390 183920 -1 23592
23599 2 378506 152218 183400 -1 23586
23600 2 378694 151874 183360 -1 23599
23601 2 379038 151662 183320 -1 23600
23602 2 379310 151702 183240 -1 23601
23603 2 379366 151670 183200 -1 23602
23604 2 378296 152574 183320 -1 23586
23605 2 378241 152660 183200 -1 23604
23606 2 378227 152728 183080 -1 23605
23607 2 377839 152552 183080 -1 23606
23608 2 377655 152544 182960 -1 23607
23609 2 382303 151651 180200 -1 23555
23610 2 382255 151767 180320 -1 23609
23611 2 382259 151545 179800 -1 23553
23612 2 382231 151091 179720 -1 23611
23613 2 382335 150931 179680 -1 23612
23614 2 382483 150979 179520 -1 23613
23615 2 382303 151773 179720 -1 23611
23616 2 382263 151937 179600 -1 23615
23617 2 382447 152227 179440 -1 23616
23618 2 382503 152491 179400 -1 23617
23619 2 382711 152763 179280 -1 23618
23620 2 382923 152827 179320 -1 23619
23621 2 383255 153135 179320 -1 23620
23622 2 383507 152779 179360 -1 23621
23623 2 383199 153277 179280 -1 23621
23624 2 383315 153183 179240 -1 23623
23625 2 383831 153067 179080 -1 23624
23626 2 384175 153215 178920 -1 23625
23627 2 382563 153761 179440 -1 23623
23628 2 382543 153845 179480 -1 23627
23629 2 382187 153941 179480 -1 23628
23630 2 382339 154039 179560 -1 23628
23631 2 382259 154355 179520 -1 23630
23632 2 381979 154805 179560 -1 23631
23633 2 381899 155185 179600 -1 23632
23634 2 381495 155915 179960 -1 23633
23635 2 381171 156127 180000 -1 23634
23636 2 380755 156783 180120 -1 23635
23637 2 380583 156927 180040 -1 23636
23638 2 380671 157015 180120 -1 23637
23639 2 380471 157169 179840 -1 23637
23640 2 380327 157565 179800 -1 23639
23641 2 380295 157689 179680 -1 23640
23642 2 380199 157991 179600 -1 23641
23643 2 379943 158231 179560 -1 23642
23644 2 379675 158795 179520 -1 23643
23645 2 379499 158971 179480 -1 23644
23646 2 379327 159393 179440 -1 23645
23647 2 379359 159637 179400 -1 23646
23648 2 379451 160223 179240 -1 23647
23649 2 379339 160751 179280 -1 23648
23650 2 379199 160919 179240 -1 23649
23651 2 379183 160943 179200 -1 23650
23652 2 379203 160927 179160 -1 23651
23653 2 379319 160927 179120 -1 23652
23654 2 379319 160959 179080 -1 23653
23655 2 379319 160963 179040 -1 23654
23656 2 379383 161099 179000 -1 23655
23657 2 379459 161195 178920 -1 23656
23658 2 379475 161283 178880 -1 23657
23659 2 379507 161391 178840 -1 23658
23660 2 379415 161387 178640 -1 23659
23661 2 379411 161383 178480 -1 23660
23662 2 379347 161327 178440 -1 23661
23663 2 379331 161379 178400 -1 23662
23664 2 379251 161443 178360 -1 23663
23665 2 379039 161627 178280 -1 23664
23666 2 378911 161763 178240 -1 23665
23667 2 378879 162073 178040 -1 23666
23668 2 378879 162133 177760 -1 23667
23669 2 378731 162439 177520 -1 23668
23670 2 379087 162715 177200 -1 23669
23671 2 379367 163029 177040 -1 23670
23672 2 379307 163141 177000 -1 23671
23673 2 379227 163525 176880 -1 23672
23674 2 379115 163829 176760 -1 23673
23675 2 378899 164231 176440 -1 23674
23676 2 378771 164383 176200 -1 23675
23677 2 378851 164617 176040 -1 23676
23678 2 378827 164765 175880 -1 23677
23679 2 378715 165093 175600 -1 23678
23680 2 378543 165463 175640 -1 23679
23681 2 378567 165555 175520 -1 23680
23682 2 378567 165575 175480 -1 23681
23683 2 378283 165359 175200 -1 23682
23684 2 378095 165415 175040 -1 23683
23685 2 377503 165421 174920 -1 23684
23686 2 377239 165497 174600 -1 23685
23687 2 377019 165313 174560 -1 23686
23688 2 376643 165141 174480 -1 23687
23689 2 376395 165037 174360 -1 23688
23690 2 376223 165047 174320 -1 23689
23691 2 375967 164739 174280 -1 23690
23692 2 378347 165863 175440 -1 23682
23693 2 378095 166119 175520 -1 23692
23694 2 377879 166343 175480 -1 23693
23695 2 378550 165267 175520 -1 23681
23696 2 378231 165631 175600 -1 23680
23697 2 377911 165647 175640 -1 23696
23698 2 377859 165571 175680 -1 23697
23699 2 379479 162881 177000 -1 23671
23700 2 379947 162751 176760 -1 23699
23701 2 380303 162783 176440 -1 23700
23702 2 380451 162599 176320 -1 23701
23703 2 380943 162567 176240 -1 23702
23704 2 381219 162677 175920 -1 23703
23705 2 381391 162709 175880 -1 23704
23706 2 379975 161479 178400 -1 23662
23707 2 380347 161721 178320 -1 23706
23708 2 380443 161801 178240 -1 23707
23709 2 380767 161971 177760 -1 23708
23710 2 381167 162051 177240 -1 23709
23711 2 381271 162097 176920 -1 23710
23712 2 381551 162253 176640 -1 23711
23713 2 381839 162365 176320 -1 23712
23714 2 382223 162657 176120 -1 23713
23715 2 382383 162865 176080 -1 23714
23716 2 382687 162933 176040 -1 23715
23717 2 382951 163159 176080 -1 23716
23718 2 383067 163203 175960 -1 23717
23719 2 383227 163331 175800 -1 23718
23720 2 379279 160962 179280 -1 23649
23721 2 378919 161243 179320 -1 23720
23722 2 379443 161099 179320 -1 23721
23723 2 379803 161283 179360 -1 23722
23724 2 379915 161403 179440 -1 23723
23725 2 379887 161671 179640 -1 23724
23726 2 379799 161835 179680 -1 23725
23727 2 378871 161275 179360 -1 23721
23728 2 378871 161287 179400 -1 23727
23729 2 378807 161283 179440 -1 23728
23730 2 378811 161259 179480 -1 23729
23731 2 378755 161285 179600 -1 23730
23732 2 378827 161219 179640 -1 23731
23733 2 381010 146286 178800 -1 23507
23734 2 381064 146290 178680 -1 23733
23735 2 381002 146437 178520 -1 23734
23736 2 380918 146517 178360 -1 23735
23737 2 380837 146687 178200 -1 23736
23738 2 380712 146865 178000 -1 23737
23739 2 380623 147036 177840 -1 23738
23740 2 380454 147042 177680 -1 23739
23741 2 380462 147051 177640 -1 23740
23742 2 380493 147087 177560 -1 23741
23743 2 380364 147376 177440 -1 23742
23744 2 380321 147470 177400 -1 23743
23745 2 380347 147596 177280 -1 23744
23746 2 380348 147670 177080 -1 23745
23747 2 380039 147905 176600 -1 23746
23748 2 380013 147925 176560 -1 23747
23749 2 379958 148003 176440 -1 23748
23750 2 379667 148351 176320 -1 23749
23751 2 379635 148572 176200 -1 23750
23752 2 379635 148596 176120 -1 23751
23753 2 379636 148631 176000 -1 23752
23754 2 379641 148661 175920 -1 23753
23755 2 379673 148807 175640 -1 23754
23756 2 379661 149049 175480 -1 23755
23757 2 379097 148897 175480 -1 23756
23758 2 378485 149141 174920 -1 23757
23759 2 377641 148783 174400 -1 23758
23760 2 377497 148795 174320 -1 23759
23761 2 376849 148505 174360 -1 23760
23762 2 376681 148501 174400 -1 23761
23763 2 376453 148233 174320 -1 23762
23764 2 375801 148063 173680 -1 23763
23765 2 375589 147987 173600 -1 23764
23766 2 375117 147827 173440 -1 23765
23767 2 375017 147779 173320 -1 23766
23768 2 374937 147559 173160 -1 23767
23769 2 374877 147283 173040 -1 23768
23770 2 374838 146942 173040 -1 23769
23771 2 374794 146790 173040 -1 23770
23772 2 374742 146598 172920 -1 23771
23773 2 374886 146522 172800 -1 23772
23774 2 374878 146442 172800 -1 23773
23775 2 375058 146410 172720 -1 23773
23776 2 375102 146506 172400 -1 23775
23777 2 375350 146346 172000 -1 23776
23778 2 375694 146226 171800 -1 23777
23779 2 375250 146280 171720 -1 23777
23780 2 374838 145784 171040 -1 23779
23781 2 374610 145696 170960 -1 23780
23782 2 374462 145524 170920 -1 23781
23783 2 374446 145488 170880 -1 23782
23784 2 374382 145392 170840 -1 23783
23785 2 374210 145038 170800 -1 23784
23786 2 374098 144790 170760 -1 23785
23787 2 373962 144610 170720 -1 23786
23788 2 373866 144366 170640 -1 23787
23789 2 373862 144378 170600 -1 23788
23790 2 373662 144530 170480 -1 23789
23791 2 373498 144638 170360 -1 23790
23792 2 373482 144630 170240 -1 23791
23793 2 373482 144630 170120 -1 23792
23794 2 373482 144630 170000 -1 23793
23795 2 373366 144418 169960 -1 23794
23796 2 373370 144286 169880 -1 23795
23797 2 373574 144066 169840 -1 23796
23798 2 373086 144434 170400 -1 23791
23799 2 372858 144490 170400 -1 23798
23800 2 372386 144398 170400 -1 23799
23801 2 372122 144568 170440 -1 23800
23802 2 371806 144862 170480 -1 23801
23803 2 371698 144958 170560 -1 23802
23804 2 371734 144902 170640 -1 23803
23805 2 371774 144890 170840 -1 23804
23806 2 371758 144794 170800 -1 23805
23807 2 371758 144790 170880 -1 23806
23808 2 371830 144678 170920 -1 23807
23809 2 371386 145218 170520 -1 23803
23810 2 371210 145370 170400 -1 23809
23811 2 370914 145414 170320 -1 23810
23812 2 370698 145394 170280 -1 23811
23813 2 370250 145350 170200 -1 23812
23814 2 370398 145386 170360 -1 23811
23815 2 370266 145402 170400 -1 23814
23816 2 370082 145554 170440 -1 23815
23817 2 369786 145730 170480 -1 23816
23818 2 369634 145892 170800 -1 23817
23819 2 369666 145900 170840 -1 23818
23820 2 369738 146152 170960 -1 23819
23821 2 369506 145492 170840 -1 23819
23822 2 369450 145780 170400 -1 23817
23823 2 368930 145908 170320 -1 23822
23824 2 368690 145756 170080 -1 23823
23825 2 368490 145704 170240 -1 23824
23826 2 368662 145728 170040 -1 23824
23827 2 368654 145652 170000 -1 23826
23828 2 371810 144862 170160 -1 23802
23829 2 371794 144694 170080 -1 23828
23830 2 371786 144686 170000 -1 23829
23831 2 371806 144422 169960 -1 23830
23832 2 371694 144682 169880 -1 23831
23833 2 371674 144794 169760 -1 23832
23834 2 371586 144586 169720 -1 23833
23835 2 371566 144562 169680 -1 23834
23836 2 371558 144530 169640 -1 23835
23837 2 371642 144630 169600 -1 23836
23838 2 371558 144926 169760 -1 23833
23839 2 371502 145118 169760 -1 23838
23840 2 371434 145414 169800 -1 23839
23841 2 371350 145454 169720 -1 23840
23842 2 371634 144402 169880 -1 23832
23843 2 371622 144334 169880 -1 23842
23844 2 371602 144178 169880 -1 23843
23845 2 372202 144186 170000 -1 23831
23846 2 372266 144034 169960 -1 23845
23847 2 374022 144046 170560 -1 23789
23848 2 374002 143794 170560 -1 23847
23849 2 373818 144376 170800 -1 23788
23850 2 374981 147627 172960 -1 23769
23851 2 375001 147747 172920 -1 23850
23852 2 374409 147361 172880 -1 23769
23853 2 374397 147401 172800 -1 23852
23854 2 374377 147441 172680 -1 23853
23855 2 374329 147413 172480 -1 23854
23856 2 373861 147689 172280 -1 23855
23857 2 373477 147815 172080 -1 23856
23858 2 373073 147781 171960 -1 23857
23859 2 372893 147661 171840 -1 23858
23860 2 372889 147553 171760 -1 23859
23861 2 372906 147558 171680 -1 23860
23862 2 372481 147945 171680 -1 23861
23863 2 372425 148149 171680 -1 23862
23864 2 372461 148525 171680 -1 23863
23865 2 372737 147519 171560 -1 23861
23866 2 372668 147501 171280 -1 23865
23867 2 373041 147369 171280 -1 23866
23868 2 373769 147221 171280 -1 23867
23869 2 372609 147485 171040 -1 23866
23870 2 372589 147477 170960 -1 23869
23871 2 379652 149230 175360 -1 23756
23872 2 379597 149437 175280 -1 23871
23873 2 379458 149592 175200 -1 23872
23874 2 379369 149744 175040 -1 23873
23875 2 379323 149912 174880 -1 23874
23876 2 379277 150033 174600 -1 23875
23877 2 379195 150119 174520 -1 23876
23878 2 379134 150682 174480 -1 23877
23879 2 379254 151018 174320 -1 23878
23880 2 379153 151129 174280 -1 23879
23881 2 379053 151238 174240 -1 23880
23882 2 379070 151320 174040 -1 23881
23883 2 378975 151388 173960 -1 23882
23884 2 378709 151552 173720 -1 23883
23885 2 378710 151628 173600 -1 23884
23886 2 378639 151834 173480 -1 23885
23887 2 378629 151912 173440 -1 23886
23888 2 378646 151957 173400 -1 23887
23889 2 378680 152007 173360 -1 23888
23890 2 378818 152166 173320 -1 23889
23891 2 378883 152274 173280 -1 23890
23892 2 378984 152270 173120 -1 23891
23893 2 378948 152316 173040 -1 23892
23894 2 378959 152313 173000 -1 23893
23895 2 378044 152416 173040 -1 23893
23896 2 377994 152490 173000 -1 23895
23897 2 377606 152644 173000 -1 23896
23898 2 377201 152824 173000 -1 23897
23899 2 377377 152868 172920 -1 23898
23900 2 377493 152928 172880 -1 23899
23901 2 377065 153040 173000 -1 23898
23902 2 376745 153244 172960 -1 23901
23903 2 375861 153398 172920 -1 23902
23904 2 375669 153406 172920 -1 23903
23905 2 375461 153510 172920 -1 23904
23906 2 374881 153498 172880 -1 23905
23907 2 375441 153550 173000 -1 23905
23908 2 375445 153546 173120 -1 23907
23909 2 375445 153546 173200 -1 23908
23910 2 375425 153476 173360 -1 23909
23911 2 375417 153498 173400 -1 23910
23912 2 375689 153702 173400 -1 23911
23913 2 376021 153766 173560 -1 23912
23914 2 375309 153296 173600 -1 23911
23915 2 375109 153252 173680 -1 23914
23916 2 375097 153432 173800 -1 23915
23917 2 375045 153468 173840 -1 23916
23918 2 374873 153552 173880 -1 23917
23919 2 374601 153696 173960 -1 23918
23920 2 374429 153942 174040 -1 23919
23921 2 374297 153954 174160 -1 23920
23922 2 374277 153908 174200 -1 23921
23923 2 374281 153936 174240 -1 23922
23924 2 374277 154010 174040 -1 23921
23925 2 374229 154410 174040 -1 23924
23926 2 374193 154678 174080 -1 23925
23927 2 374265 154758 174160 -1 23926
23928 2 374041 155010 174160 -1 23927
23929 2 373893 155180 174080 -1 23928
23930 2 373889 155188 174040 -1 23929
23931 2 373773 155634 173800 -1 23930
23932 2 374497 154838 174240 -1 23927
23933 2 374533 154838 174280 -1 23932
23934 2 374793 154886 174520 -1 23933
23935 2 374797 154896 174560 -1 23934
23936 2 374861 154972 174640 -1 23935
23937 2 374957 155092 174680 -1 23936
23938 2 375053 155276 174680 -1 23937
23939 2 374989 155112 174720 -1 23937
23940 2 375081 155012 174880 -1 23939
23941 2 375045 154904 175040 -1 23940
23942 2 375109 154986 175400 -1 23941
23943 2 375377 155026 175440 -1 23942
23944 2 375545 155158 175400 -1 23943
23945 2 375929 155390 175360 -1 23944
23946 2 376197 155430 175400 -1 23945
23947 2 375321 155022 175480 -1 23943
23948 2 375289 155026 175520 -1 23947
23949 2 375242 155043 175560 -1 23948
23950 2 375425 155070 175560 -1 23949
23951 2 375485 155090 175600 -1 23950
23952 2 375417 155326 175680 -1 23951
23953 2 375193 155538 175680 -1 23952
23954 2 375189 155622 175680 -1 23953
23955 2 375533 155066 175680 -1 23951
23956 2 375549 155054 175720 -1 23955
23957 2 374829 155066 175760 -1 23956
23958 2 374733 154946 175800 -1 23957
23959 2 375537 155018 175800 -1 23956
23960 2 375333 154980 175840 -1 23959
23961 2 375111 154953 175880 -1 23960
23962 2 375075 154901 175920 -1 23961
23963 2 374959 154749 176320 -1 23962
23964 2 374927 154701 176400 -1 23963
23965 2 374927 154701 176440 -1 23964
23966 2 374943 154709 176480 -1 23965
23967 2 374939 154713 176560 -1 23966
23968 2 374871 154663 176800 -1 23967
23969 2 374751 154695 177080 -1 23968
23970 2 374495 154823 177400 -1 23969
23971 2 374423 154927 177720 -1 23970
23972 2 374467 154963 177880 -1 23971
23973 2 374463 154733 178080 -1 23972
23974 2 374507 154889 178200 -1 23973
23975 2 374563 155005 178240 -1 23974
23976 2 374603 154953 178320 -1 23975
23977 2 374935 155249 178440 -1 23976
23978 2 375119 155171 178640 -1 23977
23979 2 375235 155343 178520 -1 23978
23980 2 375503 155443 178320 -1 23979
23981 2 375739 155535 178320 -1 23980
23982 2 375791 155583 178400 -1 23981
23983 2 375807 155569 178440 -1 23982
23984 2 375727 155427 178640 -1 23983
23985 2 375911 155605 178560 -1 23983
23986 2 376143 155881 178640 -1 23985
23987 2 376215 156025 178640 -1 23986
23988 2 376399 156249 178560 -1 23987
23989 2 376719 156599 178440 -1 23988
23990 2 376843 156981 178240 -1 23989
23991 2 376855 157181 178200 -1 23990
23992 2 377007 157301 178160 -1 23991
23993 2 377071 157381 178200 -1 23992
23994 2 376795 157153 178120 -1 23991
23995 2 376663 157049 178080 -1 23994
23996 2 376483 157061 178040 -1 23995
23997 2 376899 157337 178040 -1 23995
23998 2 376575 157605 177960 -1 23997
23999 2 376519 157697 177880 -1 23998
24000 2 376547 157877 177920 -1 23999
24001 2 376495 158061 177960 -1 24000
24002 2 376459 158153 178000 -1 24001
24003 2 376439 158185 178080 -1 24002
24004 2 376315 158269 178200 -1 24003
24005 2 376515 157709 177720 -1 23999
24006 2 376499 157823 177480 -1 24005
24007 2 376407 157877 177400 -1 24006
24008 2 376507 157881 177200 -1 24007
24009 2 376535 157859 177160 -1 24008
24010 2 374625 153644 174000 -1 23919
24011 2 381031 147071 177560 -1 23742
24012 2 380442 146843 177640 -1 23741
24013 2 380246 146807 177600 -1 24012
24014 2 381091 146392 179520 -1 23506
24015 2 381502 144972 180280 -1 23500
24016 2 381678 145018 180400 -1 24015
24017 2 381938 144926 180440 -1 24016
24018 2 380144 143711 182080 -1 23492
24019 2 381092 142766 184920 -1 17288
24020 2 381044 142816 184800 -1 24019
24021 2 381067 142943 184760 -1 24020
24022 2 380951 143219 184760 -1 24021
24023 2 380911 143323 184800 -1 24022
24024 2 380871 143371 184880 -1 24023
24025 2 395525 134045 184360 -1 15698
24026 2 395317 133799 184280 -1 24025
24027 2 395127 133540 184120 -1 24026
24028 2 394970 133368 183960 -1 24027
24029 2 394762 133188 183760 -1 24028
24030 2 394665 132999 183600 -1 24029
24031 2 394431 133089 183480 -1 24030
24032 2 394324 133134 183400 -1 24031
24033 2 394272 132644 183400 -1 24032
24034 2 394544 132324 183360 -1 24033
24035 2 394608 132289 183320 -1 24034
24036 2 394774 132181 183200 -1 24035
24037 2 394848 132130 183120 -1 24036
24038 2 394903 131965 183000 -1 24037
24039 2 394966 131945 182840 -1 24038
24040 2 394996 132042 182760 -1 24039
24041 2 394936 132123 182600 -1 24040
24042 2 394900 132156 182520 -1 24041
24043 2 395063 132041 182120 -1 24042
24044 2 395172 131823 182080 -1 24043
24045 2 395091 132266 182040 -1 24044
24046 2 395167 131768 181960 -1 24045
24047 2 395351 131592 181760 -1 24046
24048 2 395496 131353 181640 -1 24047
24049 2 395524 131009 181560 -1 24048
24050 2 395486 130992 181520 -1 24049
24051 2 395258 131063 181440 -1 24050
24052 2 395162 131069 181400 -1 24051
24053 2 394605 130869 181400 -1 24052
24054 2 394608 130875 181320 -1 24053
24055 2 394627 130724 181200 -1 24054
24056 2 395429 130798 181200 -1 24055
24057 2 395634 130867 181200 -1 24056
24058 2 395866 130707 181120 -1 24057
24059 2 396039 130638 181040 -1 24058
24060 2 396029 130596 181000 -1 24059
24061 2 396152 130285 180880 -1 24060
24062 2 396385 129947 180800 -1 24061
24063 2 396387 130174 180640 -1 24062
24064 2 396346 130169 180560 -1 24063
24065 2 396389 130127 180360 -1 24064
24066 2 396326 130093 180160 -1 24065
24067 2 396251 130027 180080 -1 24066
24068 2 396021 129896 180080 -1 24067
24069 2 395806 129731 180000 -1 24068
24070 2 396262 130030 180040 -1 24067
24071 2 396290 130023 179920 -1 24070
24072 2 396295 130048 179880 -1 24071
24073 2 396264 130113 179720 -1 24072
24074 2 396385 130288 179560 -1 24073
24075 2 396364 130377 179480 -1 24074
24076 2 396355 130448 179280 -1 24075
24077 2 396206 130524 179000 -1 24076
24078 2 396002 130768 178840 -1 24077
24079 2 396001 130825 178760 -1 24078
24080 2 395766 130949 178760 -1 24079
24081 2 395725 131026 178600 -1 24080
24082 2 395730 131097 178480 -1 24081
24083 2 395730 131123 178440 -1 24082
24084 2 395679 131167 178360 -1 24083
24085 2 395535 131224 178280 -1 24084
24086 2 395541 131263 178200 -1 24085
24087 2 395544 131314 178080 -1 24086
24088 2 395544 131382 178200 -1 24086
24089 2 395573 131494 178120 -1 24088
24090 2 395348 131696 178040 -1 24089
24091 2 395261 131854 178000 -1 24090
24092 2 395221 131968 177960 -1 24091
24093 2 395129 131991 177920 -1 24092
24094 2 395039 132120 177920 -1 24093
24095 2 395037 132085 178040 -1 24094
24096 2 395065 132076 178120 -1 24095
24097 2 395063 132124 178160 -1 24096
24098 2 395069 132221 178160 -1 24097
24099 2 395091 132245 178120 -1 24098
24100 2 395755 130867 178880 -1 24080
24101 2 395758 130852 179000 -1 24100
24102 2 395721 130845 179200 -1 24101
24103 2 395634 130844 179360 -1 24102
24104 2 395559 130855 179480 -1 24103
24105 2 396001 130882 178680 -1 24079
24106 2 396312 131088 178480 -1 24105
24107 2 396245 131079 178280 -1 24106
24108 2 396218 131133 178200 -1 24107
24109 2 396090 131198 178080 -1 24108
24110 2 396542 131102 178480 -1 24106
24111 2 396676 131092 178280 -1 24110
24112 2 396700 131153 178160 -1 24111
24113 2 396688 131171 178120 -1 24112
24114 2 396664 131207 178040 -1 24113
24115 2 396678 131275 178000 -1 24114
24116 2 396750 131278 177960 -1 24115
24117 2 396875 131226 177920 -1 24116
24118 2 396956 131189 177840 -1 24117
24119 2 397045 131142 177760 -1 24118
24120 2 396835 131092 177640 -1 24119
24121 2 396802 131087 177480 -1 24120
24122 2 396771 131075 177360 -1 24121
24123 2 396730 131060 177200 -1 24122
24124 2 396701 131043 177080 -1 24123
24125 2 396281 131364 176920 -1 24124
24126 2 396077 131356 176760 -1 24125
24127 2 396092 131369 176720 -1 24126
24128 2 396018 131397 176680 -1 24127
24129 2 395740 131568 176680 -1 24128
24130 2 395676 131665 176640 -1 24129
24131 2 395500 131597 176640 -1 24130
24132 2 395402 131597 176640 -1 24131
24133 2 395371 131598 176600 -1 24132
24134 2 395294 131550 176560 -1 24133
24135 2 395287 131565 176520 -1 24134
24136 2 395283 131546 176480 -1 24135
24137 2 395284 131524 176440 -1 24136
24138 2 395292 131532 176280 -1 24137
24139 2 395291 131557 176200 -1 24138
24140 2 395999 131430 176640 -1 24128
24141 2 395983 131523 176440 -1 24140
24142 2 395978 131541 176400 -1 24141
24143 2 396101 131603 176160 -1 24142
24144 2 396064 131621 176080 -1 24143
24145 2 396082 131614 176040 -1 24144
24146 2 395934 131679 176080 -1 24144
24147 2 397088 130936 176840 -1 24124
24148 2 396947 131085 176480 -1 24147
24149 2 396984 131153 176280 -1 24148
24150 2 396884 131035 176080 -1 24149
24151 2 396751 131035 175880 -1 24150
24152 2 396739 131077 175760 -1 24151
24153 2 396749 131154 175720 -1 24152
24154 2 396831 131196 175600 -1 24153
24155 2 396924 131238 175440 -1 24154
24156 2 396917 131231 175400 -1 24155
24157 2 396933 131152 175360 -1 24156
24158 2 396961 131190 175200 -1 24157
24159 2 396911 131235 175000 -1 24158
24160 2 396957 131210 174840 -1 24159
24161 2 396937 131196 174720 -1 24160
24162 2 397047 131107 174560 -1 24161
24163 2 397042 131119 174520 -1 24162
24164 2 397155 131075 174520 -1 24163
24165 2 397152 130996 174480 -1 24164
24166 2 397205 130997 174400 -1 24165
24167 2 397247 130922 174320 -1 24166
24168 2 397325 130830 174280 -1 24167
24169 2 397387 130748 174200 -1 24168
24170 2 397479 130645 174080 -1 24169
24171 2 397509 130608 174040 -1 24170
24172 2 397657 130333 174000 -1 24171
24173 2 397677 130339 173960 -1 24172
24174 2 397668 130213 173920 -1 24173
24175 2 397555 129960 173920 -1 24174
24176 2 397555 129883 174000 -1 24175
24177 2 397572 129829 174040 -1 24176
24178 2 397591 129799 174160 -1 24177
24179 2 397566 129814 174200 -1 24178
24180 2 397628 129888 174240 -1 24179
24181 2 397847 129894 174280 -1 24180
24182 2 397872 129898 174280 -1 24181
24183 2 397842 129882 174320 -1 24182
24184 2 397804 129910 174360 -1 24183
24185 2 397769 129919 174400 -1 24184
24186 2 397769 129919 174440 -1 24185
24187 2 397753 129925 174480 -1 24186
24188 2 397668 129884 174520 -1 24187
24189 2 397660 129854 174600 -1 24188
24190 2 397648 129770 174680 -1 24189
24191 2 397663 129795 174720 -1 24190
24192 2 397663 129653 174760 -1 24191
24193 2 397671 129559 174800 -1 24192
24194 2 397715 129567 174880 -1 24193
24195 2 397769 129511 174960 -1 24194
24196 2 397821 129461 175040 -1 24195
24197 2 397781 129429 175120 -1 24196
24198 2 397756 129344 175200 -1 24197
24199 2 397836 129204 175280 -1 24198
24200 2 398036 129094 175320 -1 24199
24201 2 398188 128930 175360 -1 24200
24202 2 398230 128836 175400 -1 24201
24203 2 398277 128767 175440 -1 24202
24204 2 398328 128584 175440 -1 24203
24205 2 398313 128529 175560 -1 24204
24206 2 398202 128421 175640 -1 24205
24207 2 397916 128361 175760 -1 24206
24208 2 397841 128365 175880 -1 24207
24209 2 397552 128233 176000 -1 24208
24210 2 397372 128130 176040 -1 24209
24211 2 397158 128123 176160 -1 24210
24212 2 396951 128095 176280 -1 24211
24213 2 396771 128113 176400 -1 24212
24214 2 396691 128108 176440 -1 24213
24215 2 396651 128121 176440 -1 24214
24216 2 396595 128143 176480 -1 24215
24217 2 396499 128225 176480 -1 24216
24218 2 396519 128265 176400 -1 24217
24219 2 396487 128205 176520 -1 24217
24220 2 396427 128241 176560 -1 24219
24221 2 396364 128286 176600 -1 24220
24222 2 396150 128256 176560 -1 24221
24223 2 396035 128225 176560 -1 24222
24224 2 395925 128145 176560 -1 24223
24225 2 395899 128109 176520 -1 24224
24226 2 395887 128103 176480 -1 24225
24227 2 395889 128049 176400 -1 24226
24228 2 395821 128059 176360 -1 24227
24229 2 395791 128059 176320 -1 24228
24230 2 395685 128051 176280 -1 24229
24231 2 395641 128069 176240 -1 24230
24232 2 395651 128091 176200 -1 24231
24233 2 396390 128352 176640 -1 24221
24234 2 396430 128386 176720 -1 24233
24235 2 396464 128388 176800 -1 24234
24236 2 396514 128420 176840 -1 24235
24237 2 396560 128430 176880 -1 24236
24238 2 396614 128442 176920 -1 24237
24239 2 396654 128470 176960 -1 24238
24240 2 396670 128516 177000 -1 24239
24241 2 396682 128568 177080 -1 24240
24242 2 396680 128568 177160 -1 24241
24243 2 396654 128560 177240 -1 24242
24244 2 396610 128546 177320 -1 24243
24245 2 396596 128514 177400 -1 24244
24246 2 396600 128498 177480 -1 24245
24247 2 396610 128466 177560 -1 24246
24248 2 396638 128450 177640 -1 24247
24249 2 396698 128420 177720 -1 24248
24250 2 396732 128432 177800 -1 24249
24251 2 396730 128454 177880 -1 24250
24252 2 396740 128436 177920 -1 24251
24253 2 396772 128396 177960 -1 24252
24254 2 396774 128404 178000 -1 24253
24255 2 396778 128390 178040 -1 24254
24256 2 396817 128455 178120 -1 24255
24257 2 396803 128479 178200 -1 24256
24258 2 396796 128474 178280 -1 24257
24259 2 396804 128470 178360 -1 24258
24260 2 396814 128476 178400 -1 24259
24261 2 396828 128494 178440 -1 24260
24262 2 396844 128556 178480 -1 24261
24263 2 396919 128651 178480 -1 24262
24264 2 396962 128696 178440 -1 24263
24265 2 396934 128660 178360 -1 24264
24266 2 396902 128614 178280 -1 24265
24267 2 396946 128628 178240 -1 24266
24268 2 396978 128666 178200 -1 24267
24269 2 397074 128678 178120 -1 24268
24270 2 397154 128718 178080 -1 24269
24271 2 397203 128755 178040 -1 24270
24272 2 397261 128799 178000 -1 24271
24273 2 397339 128843 177960 -1 24272
24274 2 397576 128866 177920 -1 24273
24275 2 397635 128899 177880 -1 24274
24276 2 397675 128941 177800 -1 24275
24277 2 397765 128939 177760 -1 24276
24278 2 397837 128935 177720 -1 24277
24279 2 397991 128963 177720 -1 24278
24280 2 398047 128951 177680 -1 24279
24281 2 398083 128941 177640 -1 24280
24282 2 398101 128933 177600 -1 24281
24283 2 398153 128933 177560 -1 24282
24284 2 398269 128999 177520 -1 24283
24285 2 398313 129103 177520 -1 24284
24286 2 398318 129111 177480 -1 24285
24287 2 398323 129119 177440 -1 24286
24288 2 397050 128722 178200 -1 24268
24289 2 397072 128736 178280 -1 24288
24290 2 396950 128686 178560 -1 24263
24291 2 397554 129962 173880 -1 24175
24292 2 397519 129961 173800 -1 24291
24293 2 397400 129921 173720 -1 24292
24294 2 397405 129954 173560 -1 24293
24295 2 397372 130009 173440 -1 24294
24296 2 397399 129953 173320 -1 24295
24297 2 397033 131133 174480 -1 24163
24298 2 397003 131135 174440 -1 24297
24299 2 396953 131119 174400 -1 24298
24300 2 396841 131016 175720 -1 24152
24301 2 397026 131040 175640 -1 24300
24302 2 397065 131020 175600 -1 24301
24303 2 397066 130950 175560 -1 24302
24304 2 397193 131217 176280 -1 24149
24305 2 397264 131210 176200 -1 24304
24306 2 397353 131201 176040 -1 24305
24307 2 397457 131294 175920 -1 24306
24308 2 397608 131422 175800 -1 24307
24309 2 397718 131463 175760 -1 24308
24310 2 397784 131597 175640 -1 24309
24311 2 397798 131662 175560 -1 24310
24312 2 397796 131653 175480 -1 24311
24313 2 397808 131697 175360 -1 24312
24314 2 397886 131674 175280 -1 24313
24315 2 397950 131628 175200 -1 24314
24316 2 398004 131579 175160 -1 24315
24317 2 398100 131560 175080 -1 24316
24318 2 398261 131618 174960 -1 24317
24319 2 398368 131657 174840 -1 24318
24320 2 398421 131562 174680 -1 24319
24321 2 398295 131439 174680 -1 24320
24322 2 398245 131365 174720 -1 24321
24323 2 398213 131351 174800 -1 24322
24324 2 398031 131334 174960 -1 24323
24325 2 398033 131284 175040 -1 24324
24326 2 398479 131485 174600 -1 24320
24327 2 398566 131497 174560 -1 24326
24328 2 398623 131445 174520 -1 24327
24329 2 398675 131350 174480 -1 24328
24330 2 398726 131288 174360 -1 24329
24331 2 398782 131253 174240 -1 24330
24332 2 398608 131354 174680 -1 24320
24333 2 398584 131345 174840 -1 24332
24334 2 398588 131295 174880 -1 24333
24335 2 398616 131222 174920 -1 24334
24336 2 398555 131097 174960 -1 24335
24337 2 397541 130701 177480 -1 24121
24338 2 397622 130615 177640 -1 24337
24339 2 397474 130630 177800 -1 24338
24340 2 397378 130753 177920 -1 24339
24341 2 397334 130844 177800 -1 24340
24342 2 397291 130929 177680 -1 24341
24343 2 397324 130832 177960 -1 24340
24344 2 397248 130873 178040 -1 24343
24345 2 397329 130761 178200 -1 24344
24346 2 397344 130630 178240 -1 24345
24347 2 397349 130607 178280 -1 24346
24348 2 397381 130588 178320 -1 24347
24349 2 396669 129883 180880 -1 24062
24350 2 396928 129766 181080 -1 24349
24351 2 396931 129667 181120 -1 24350
24352 2 396862 129640 181200 -1 24351
24353 2 396816 129702 181320 -1 24352
24354 2 396819 129609 181360 -1 24353
24355 2 396800 129521 181400 -1 24354
24356 2 396820 129435 181480 -1 24355
24357 2 396833 129429 181640 -1 24356
24358 2 396899 129468 181840 -1 24357
24359 2 397011 129401 182080 -1 24358
24360 2 397275 129163 182240 -1 24359
24361 2 397340 129156 182280 -1 24360
24362 2 397338 129156 182320 -1 24361
24363 2 397300 129117 182400 -1 24362
24364 2 397165 129066 182440 -1 24363
24365 2 397146 129017 182520 -1 24364
24366 2 397214 129004 182640 -1 24365
24367 2 397027 128933 182760 -1 24366
24368 2 396364 128613 182880 -1 24367
24369 2 396365 128585 183040 -1 24368
24370 2 396369 128622 183120 -1 24369
24371 2 396255 128629 183200 -1 24370
24372 2 396204 128568 183320 -1 24371
24373 2 396217 128596 183480 -1 24372
24374 2 396386 128777 183680 -1 24373
24375 2 396379 128817 183800 -1 24374
24376 2 396244 129049 183960 -1 24375
24377 2 396400 129092 184080 -1 24376
24378 2 396448 129109 184120 -1 24377
24379 2 396532 129259 184240 -1 24378
24380 2 396562 129306 184280 -1 24379
24381 2 396885 129418 184440 -1 24380
24382 2 397130 129772 184680 -1 24381
24383 2 397305 129921 184720 -1 24382
24384 2 397387 130000 184880 -1 24383
24385 2 397095 130078 185040 -1 24384
24386 2 396995 130350 185240 -1 24385
24387 2 397091 130665 185400 -1 24386
24388 2 397094 130725 185440 -1 24387
24389 2 397094 131005 185640 -1 24388
24390 2 397028 131142 185680 -1 24389
24391 2 397076 131418 185680 -1 24390
24392 2 397474 131653 185880 -1 24391
24393 2 397613 129251 182280 -1 24361
24394 2 397909 129255 182280 -1 24393
24395 2 397885 129415 182240 -1 24394
24396 2 397882 129503 182120 -1 24395
24397 2 398109 129223 182240 -1 24394
24398 2 398223 129072 182240 -1 24397
24399 2 398300 129067 182200 -1 24398
24400 2 395831 130620 181000 -1 24060
24401 2 394450 130578 181000 -1 24055
24402 2 393574 130578 181000 -1 24401
24403 2 393305 130654 181040 -1 24402
24404 2 393062 130632 181080 -1 24403
24405 2 393034 130632 181160 -1 24404
24406 2 393614 130242 181000 -1 24402
24407 2 393859 130041 181200 -1 24406
24408 2 394418 130556 180880 -1 24401
24409 2 394178 130328 180720 -1 24408
24410 2 394059 130214 180640 -1 24409
24411 2 393879 130041 180520 -1 24410
24412 2 393880 130042 180480 -1 24411
24413 2 393753 129994 180320 -1 24412
24414 2 393782 129924 180160 -1 24413
24415 2 393599 129826 180040 -1 24414
24416 2 393251 130300 180040 -1 24415
24417 2 393022 130307 179920 -1 24416
24418 2 392998 130355 179760 -1 24417
24419 2 393274 130479 179760 -1 24418
24420 2 392980 130383 179720 -1 24418
24421 2 393857 129632 179880 -1 24415
24422 2 394027 129510 179800 -1 24421
24423 2 394065 129393 179640 -1 24422
24424 2 394280 129064 179600 -1 24423
24425 2 394187 128951 179560 -1 24424
24426 2 394252 128783 179520 -1 24425
24427 2 394257 128817 179320 -1 24426
24428 2 394213 128794 179160 -1 24427
24429 2 393388 129894 180520 -1 24411
24430 2 393324 129782 180560 -1 24429
24431 2 394167 133198 183280 -1 24032
24432 2 393727 133755 183160 -1 24431
24433 2 392356 133844 183160 -1 24432
24434 2 392670 133593 182680 -1 24433
24435 2 392756 133412 182520 -1 24434
24436 2 392756 133392 182480 -1 24435
24437 2 392756 133189 182440 -1 24436
24438 2 392685 133104 182400 -1 24437
24439 2 392490 132998 182280 -1 24438
24440 2 392487 132987 182120 -1 24439
24441 2 392480 132994 182080 -1 24440
24442 2 392368 133869 182040 -1 24441
24443 2 392462 133009 182000 -1 24442
24444 2 392468 133000 181920 -1 24443
24445 2 392409 133036 181720 -1 24444
24446 2 392401 133000 181600 -1 24445
24447 2 392349 133014 181360 -1 24446
24448 2 392338 132852 181120 -1 24447
24449 2 392285 132715 180920 -1 24448
24450 2 392035 132841 180800 -1 24449
24451 2 391769 132989 180720 -1 24450
24452 2 391600 133031 180560 -1 24451
24453 2 391503 133029 180480 -1 24452
24454 2 391421 132864 180160 -1 24453
24455 2 391273 132790 180080 -1 24454
24456 2 391188 132698 180040 -1 24455
24457 2 391131 132657 180000 -1 24456
24458 2 391015 132571 179920 -1 24457
24459 2 390901 132482 179840 -1 24458
24460 2 390773 132536 179640 -1 24459
24461 2 390722 132557 179560 -1 24460
24462 2 391038 132895 179240 -1 24461
24463 2 391068 133173 179000 -1 24462
24464 2 390992 133363 178880 -1 24463
24465 2 390828 133347 178640 -1 24464
24466 2 390645 133358 178400 -1 24465
24467 2 390369 133360 178120 -1 24466
24468 2 390331 133386 178120 -1 24467
24469 2 389824 133408 178280 32 24468
24470 2 389856 133184 178160 32 24469
24471 2 389632 133216 178280 45.2548 24469
24472 2 389440 133376 178320 40 24471
24473 2 389376 133440 178320 40 24472
24474 2 389344 133664 178520 32 24473
24475 2 389536 133632 178280 32 24473
24476 2 389600 133664 178320 32 24475
24477 2 389472 133184 178120 40 24471
24478 2 389216 133184 178080 86.1626 24477
24479 2 389159 133288 178120 -1 24478
24480 2 388992 133344 178080 124.193 24478
24481 2 389184 133312 178320 32 24480
24482 2 390266 133302 178040 -1 24467
24483 2 390385 133107 178040 -1 24482
24484 2 390346 132898 177920 -1 24483
24485 2 390326 132657 177960 -1 24484
24486 2 390295 132281 177960 -1 24485
24487 2 390395 132074 177800 -1 24486
24488 2 390402 131939 177760 -1 24487
24489 2 390365 131798 177760 -1 24488
24490 2 390413 131739 177680 -1 24488
24491 2 390331 131514 177640 -1 24490
24492 2 390065 131413 177360 -1 24491
24493 2 390079 131519 177520 -1 24492
24494 2 390020 131225 177280 -1 24492
24495 2 389716 131026 177280 -1 24494
24496 2 389534 130693 177280 -1 24495
24497 2 389423 130562 177080 -1 24496
24498 2 389143 130278 176880 -1 24497
24499 2 388813 130142 176760 -1 24498
24500 2 388790 130051 176560 -1 24499
24501 2 388615 130071 176480 -1 24500
24502 2 388698 129885 176360 -1 24501
24503 2 388450 130097 176560 -1 24501
24504 2 388336 130214 176600 -1 24503
24505 2 389520 130597 177400 -1 24496
24506 2 389442 130573 177480 -1 24505
24507 2 389432 130581 177720 -1 24506
24508 2 389416 130596 177800 -1 24507
24509 2 389694 130590 177800 -1 24508
24510 2 389886 130585 177800 -1 24509
24511 2 389231 130787 177840 -1 24508
24512 2 389278 131434 177880 -1 24511
24513 2 390165 133242 177960 -1 24482
24514 2 389861 133235 177840 -1 24513
24515 2 389312 133287 177760 -1 24514
24516 2 389357 133445 177480 -1 24515
24517 2 389402 133603 177200 -1 24516
24518 2 389305 133582 176960 -1 24517
24519 2 389381 133588 177000 -1 24518
24520 2 389607 133620 177000 -1 24519
24521 2 389892 133703 177000 -1 24520
24522 2 390380 133858 176760 -1 24521
24523 2 390663 133899 176600 -1 24522
24524 2 390481 134001 176600 -1 24523
24525 2 391026 134146 176120 -1 24523
24526 2 390921 134345 175800 -1 24525
24527 2 391339 134814 175600 -1 24526
24528 2 391348 134990 175520 -1 24527
24529 2 391323 135359 175280 -1 24528
24530 2 391246 135614 175120 -1 24529
24531 2 391293 135856 175320 -1 24530
24532 2 390790 136138 175560 -1 24531
24533 2 390675 136329 175640 -1 24532
24534 2 390526 136098 175640 -1 24533
24535 2 390110 136075 175720 -1 24534
24536 2 390757 136626 175840 -1 24533
24537 2 390722 136703 176040 -1 24536
24538 2 390635 136826 176200 -1 24537
24539 2 390445 137072 176400 -1 24538
24540 2 390240 137568 176720 75.4718 24539
24541 2 389984 137568 176760 32 24540
24542 2 389792 137664 176920 32 24541
24543 2 389370 137649 176760 -1 24542
24544 2 388906 137790 176840 -1 24543
24545 2 388460 137795 177000 -1 24544
24546 2 390464 137504 176840 107.331 24540
24547 2 390656 137696 176840 86.1626 24546
24548 2 390912 137632 176880 51.225 24547
24549 2 391136 137536 176960 32 24548
24550 2 391264 137408 177200 32 24549
24551 2 391232 137408 176760 60.3987 24549
24552 2 391040 137344 176600 32 24551
24553 2 390848 137248 176600 32 24552
24554 2 390352 137504 176920 69 24546
24555 2 390512 137636 176920 -1 24554
24556 2 390555 137664 176920 -1 24555
24557 2 390240 137504 177000 32 24554
24558 2 389984 137472 177000 32 24557
24559 2 389240 133568 176800 -1 24518
24560 2 389158 133577 176720 -1 24559
24561 2 389558 133377 176720 -1 24560
24562 2 389886 133143 176600 -1 24561
24563 2 389969 133171 176640 -1 24562
24564 2 390561 133362 176600 -1 24563
24565 2 390922 133450 176600 -1 24564
24566 2 389638 133058 176480 -1 24562
24567 2 389902 133104 176520 -1 24566
24568 2 389894 133045 176360 -1 24567
24569 2 390070 133021 176200 -1 24568
24570 2 390154 133013 175960 -1 24569
24571 2 390128 133007 175840 -1 24570
24572 2 389946 133030 175680 -1 24571
24573 2 389904 132955 175480 -1 24572
24574 2 389955 132872 175280 -1 24573
24575 2 389982 132888 175040 -1 24574
24576 2 390135 132788 174600 -1 24575
24577 2 390279 132452 174240 -1 24576
24578 2 390130 132542 174400 -1 24577
24579 2 390451 132240 173920 -1 24577
24580 2 390319 132058 173760 -1 24579
24581 2 390332 131915 173720 -1 24580
24582 2 390336 131807 173720 -1 24581
24583 2 390257 131614 173720 -1 24582
24584 2 390233 131508 173720 -1 24583
24585 2 390376 132024 173600 -1 24581
24586 2 390435 132079 173480 -1 24585
24587 2 390461 132098 173320 -1 24586
24588 2 390547 132132 173280 -1 24587
24589 2 390577 132242 173160 -1 24588
24590 2 390725 132278 173000 -1 24589
24591 2 390795 132077 173240 -1 24588
24592 2 391209 132149 173040 -1 24591
24593 2 391335 132152 172800 -1 24592
24594 2 391295 132207 172680 -1 24593
24595 2 391344 132353 172680 -1 24594
24596 2 391340 132207 172720 -1 24594
24597 2 391309 132183 172360 -1 24596
24598 2 391422 132140 172200 -1 24597
24599 2 391530 132099 172160 -1 24598
24600 2 391706 131995 172200 -1 24599
24601 2 391506 132044 171720 -1 24599
24602 2 391517 131837 171400 -1 24601
24603 2 391537 131796 171160 -1 24602
24604 2 391514 131822 171120 -1 24603
24605 2 391346 132051 171000 -1 24604
24606 2 391375 131561 170960 -1 24604
24607 2 391355 131337 170600 -1 24606
24608 2 391300 131124 170400 -1 24607
24609 2 391085 130892 170120 -1 24608
24610 2 390941 130709 169680 -1 24609
24611 2 390730 130550 169560 -1 24610
24612 2 390783 130535 169520 -1 24611
24613 2 390958 130354 169280 -1 24612
24614 2 390809 130268 169160 -1 24613
24615 2 390499 130107 168960 -1 24614
24616 2 390506 130051 168920 -1 24615
24617 2 390864 130215 168680 -1 24616
24618 2 391096 130191 168560 -1 24617
24619 2 390519 129991 168840 -1 24616
24620 2 390432 129663 168440 -1 24619
24621 2 390413 129607 168240 -1 24620
24622 2 390505 129781 168080 -1 24621
24623 2 390892 129852 167920 -1 24622
24624 2 390037 129906 168240 -1 24621
24625 2 389951 129997 168240 -1 24624
24626 2 390346 129596 168240 -1 24621
24627 2 390014 129394 168200 -1 24626
24628 2 389540 129110 168000 -1 24627
24629 2 389360 129077 167840 -1 24628
24630 2 389277 129024 167840 -1 24629
24631 2 388899 128847 167800 -1 24630
24632 2 389615 129256 167720 -1 24631
24633 2 389729 129296 167640 -1 24632
24634 2 388554 128643 167560 -1 24631
24635 2 388501 128569 167320 -1 24634
24636 2 388483 128568 167080 -1 24635
24637 2 388225 128206 167040 -1 24636
24638 2 388001 127819 167040 -1 24637
24639 2 387978 127707 167080 -1 24638
24640 2 388059 127762 166960 -1 24638
24641 2 387880 127829 166800 -1 24640
24642 2 388433 127983 166760 -1 24641
24643 2 387862 127846 166760 -1 24641
24644 2 387801 127810 166720 -1 24643
24645 2 387807 127749 166560 -1 24644
24646 2 387206 127716 166840 -1 24641
24647 2 386756 127664 166880 -1 24646
24648 2 386084 127586 166880 -1 24647
24649 2 385722 127403 166920 -1 24648
24650 2 385962 127602 166840 -1 24649
24651 2 385386 127333 166840 -1 24649
24652 2 384982 127171 166800 -1 24651
24653 2 384071 127007 166760 -1 24652
24654 2 383960 127081 166800 -1 24653
24655 2 384001 127194 166600 -1 24654
24656 2 384210 127045 166680 -1 24655
24657 2 384059 127196 166480 -1 24656
24658 2 384454 127042 166440 -1 24657
24659 2 383635 127538 166480 -1 24657
24660 2 383362 127770 166480 -1 24659
24661 2 383952 126903 166920 -1 24653
24662 2 383798 126746 167080 -1 24661
24663 2 383812 126687 167240 -1 24662
24664 2 383550 126761 167320 -1 24663
24665 2 383325 126162 167360 -1 24664
24666 2 383160 126014 167400 -1 24665
24667 2 383995 126598 167080 -1 24662
24668 2 384261 126387 167080 -1 24667
24669 2 389117 133581 176680 -1 24560
24670 2 388133 133926 176680 -1 24669
24671 2 387749 134062 176600 -1 24670
24672 2 387647 134235 176520 -1 24671
24673 2 387715 134235 176360 -1 24672
24674 2 387713 134237 176320 -1 24673
24675 2 387708 134259 176280 -1 24674
24676 2 387670 134324 176160 -1 24675
24677 2 387565 134430 176000 -1 24676
24678 2 387494 134548 175800 -1 24677
24679 2 387338 134571 175600 -1 24678
24680 2 387099 134695 175360 -1 24679
24681 2 386899 134652 175280 -1 24680
24682 2 386616 134747 175040 -1 24681
24683 2 386549 134793 174960 -1 24682
24684 2 385731 134891 174960 -1 24683
24685 2 385619 134756 175280 -1 24684
24686 2 385632 134764 175440 -1 24685
24687 2 385705 134765 175480 -1 24686
24688 2 385828 134811 175560 -1 24687
24689 2 385792 134877 175680 -1 24688
24690 2 385777 135014 175880 -1 24689
24691 2 385759 134978 175960 -1 24690
24692 2 385713 134909 176000 -1 24691
24693 2 385487 134715 176000 -1 24692
24694 2 385485 134708 176040 -1 24693
24695 2 385506 134677 176120 -1 24694
24696 2 385544 134624 176160 -1 24695
24697 2 385549 134665 176280 -1 24696
24698 2 385598 134720 176320 -1 24697
24699 2 385599 134764 176360 -1 24698
24700 2 385577 134782 176400 -1 24699
24701 2 385324 134597 176280 -1 24697
24702 2 385290 134566 176320 -1 24701
24703 2 385251 134558 176360 -1 24702
24704 2 385243 134533 176400 -1 24703
24705 2 385194 134621 176440 -1 24704
24706 2 385244 134463 176480 -1 24705
24707 2 385252 134419 176520 -1 24706
24708 2 385301 134336 176560 -1 24707
24709 2 385388 134220 176600 -1 24708
24710 2 385447 134143 176640 -1 24709
24711 2 385727 134966 174840 -1 24684
24712 2 385619 134984 174720 -1 24711
24713 2 385513 135003 174600 -1 24712
24714 2 385371 135110 174480 -1 24713
24715 2 385292 135399 174280 -1 24714
24716 2 385166 135412 173960 -1 24715
24717 2 385133 135303 173720 -1 24716
24718 2 385104 135272 173720 -1 24717
24719 2 385092 135156 173680 -1 24718
24720 2 385120 135164 173680 -1 24719
24721 2 385540 135488 173680 -1 24720
24722 2 385514 135768 173640 -1 24721
24723 2 385530 136188 173400 -1 24722
24724 2 385600 136352 173360 32 24723
24725 2 385504 136512 173160 45.2548 24724
24726 2 385504 136608 172920 45.2548 24725
24727 2 385536 136736 172680 45.2548 24726
24728 2 385536 136736 172600 32 24727
24729 2 385568 136768 172320 45.2548 24728
24730 2 385664 136832 172080 32 24729
24731 2 385715 136858 171920 32 24730
24732 2 385714 136924 171920 -1 24731
24733 2 385818 136844 171800 -1 24732
24734 2 386102 136872 171640 -1 24733
24735 2 386240 136928 171640 41 24734
24736 2 386336 136896 171720 32 24735
24737 2 386400 137152 171640 32 24736
24738 2 386464 137216 171640 32 24737
24739 2 386474 137196 171600 -1 24738
24740 2 386569 137650 171600 -1 24739
24741 2 386570 137656 171640 -1 24740
24742 2 386912 138080 171760 32 24741
24743 2 387136 138208 171800 51.225 24742
24744 2 387392 138336 171880 60.3987 24743
24745 2 387432 138384 171920 58 24744
24746 2 387584 138400 171920 32 24745
24747 2 387552 138528 171960 48 24746
24748 2 387575 138732 171960 -1 24747
24749 2 387527 138632 171760 -1 24748
24750 2 387587 138576 171680 -1 24749
24751 2 387563 138584 171560 -1 24750
24752 2 387456 138528 171520 40 24751
24753 2 387360 138624 171480 40 24752
24754 2 387264 138880 171480 32 24753
24755 2 387264 138912 171480 32 24754
24756 2 387552 138432 171560 40 24752
24757 2 387744 138272 171520 40 24756
24758 2 387782 138285 171440 36 24757
24759 2 387840 138304 171320 32 24758
24760 2 387744 138272 171440 32 24758
24761 2 387872 138048 171440 40 24760
24762 2 387936 137920 171440 51.225 24761
24763 2 388000 137664 171440 51.225 24762
24764 2 388096 137568 171400 32 24763
24765 2 388064 138144 171360 40 24762
24766 2 388096 138368 171240 32 24765
24767 2 388096 138336 171120 32 24766
24768 2 387875 138664 171280 -1 24766
24769 2 388192 138400 171200 32 24766
24770 2 388096 138336 171040 45.2548 24769
24771 2 388096 138336 170760 60.3987 24770
24772 2 388000 138528 170560 45.2548 24771
24773 2 387872 138624 170520 32 24772
24774 2 388362 138744 170360 -1 24773
24775 2 388486 138632 169920 -1 24774
24776 2 388474 138656 169880 -1 24775
24777 2 387968 138112 170760 80 24771
24778 2 387744 137984 170760 98.9545 24777
24779 2 387947 138012 170680 -1 24778
24780 2 387931 137976 170680 -1 24779
24781 2 387959 137984 170640 -1 24779
24782 2 387891 137936 170600 -1 24781
24783 2 387883 137860 170520 -1 24782
24784 2 387851 137824 170480 -1 24783
24785 2 387915 137868 170400 -1 24784
24786 2 387488 138080 170880 32 24778
24787 2 387296 138304 170880 32 24786
24788 2 387264 138336 170840 32 24787
24789 2 387360 137984 170760 32 24786
24790 2 387168 138144 170640 32 24789
24791 2 386912 138240 170640 32 24790
24792 2 387840 138016 171520 32 24757
24793 2 387872 137952 171520 32 24792
24794 2 387520 138656 172000 64 24747
24795 2 387584 138880 172120 51.225 24794
24796 2 387733 138965 172200 38 24795
24797 2 387808 139008 172240 32 24796
24798 2 387807 139148 172160 -1 24796
24799 2 388011 139536 172000 -1 24798
24800 2 387827 139768 172160 -1 24799
24801 2 387744 139456 172200 32 24800
24802 2 387808 139520 172160 40 24801
24803 2 388000 139680 172240 45.2548 24802
24804 2 387808 139872 172360 45.2548 24803
24805 2 387616 140064 172480 64 24804
24806 2 387456 140256 172520 51.225 24805
24807 2 387296 140448 172480 60.3987 24806
24808 2 387104 140608 172520 71.5542 24807
24809 2 386880 140672 172560 45.2548 24808
24810 2 386656 140832 172560 51.225 24809
24811 2 386432 140960 172440 40 24810
24812 2 386400 140960 172440 40 24811
24813 2 386176 141088 172320 71.5542 24812
24814 2 385984 140960 172200 32 24813
24815 2 385952 140992 171920 32 24814
24816 2 385699 141000 171880 -1 24815
24817 2 385475 141024 171720 -1 24816
24818 2 385312 141184 171600 51.225 24817
24819 2 385504 141088 171440 40 24818
24820 2 385568 140832 171520 32 24819
24821 2 385536 140800 171600 32 24820
24822 2 385523 141024 171360 -1 24819
24823 2 385543 140944 171240 -1 24822
24824 2 385571 140880 171160 -1 24823
24825 2 385639 140868 171160 -1 24824
24826 2 385435 140812 171120 -1 24824
24827 2 385411 140744 170880 -1 24826
24828 2 385239 140772 170640 -1 24827
24829 2 385056 141280 171600 64 24818
24830 2 384800 141280 171560 32 24829
24831 2 384640 141248 171320 32 24830
24832 2 386080 141344 172320 102.45 24813
24833 2 385856 141472 172240 80 24832
24834 2 385600 141504 172240 32 24833
24835 2 385504 141504 172240 32 24834
24836 2 385248 141568 172160 51.225 24835
24837 2 384992 141472 172160 75.4718 24836
24838 2 384736 141408 172240 91.913 24837
24839 2 384512 141536 172280 60.3987 24838
24840 2 384288 141664 172280 51.225 24839
24841 2 384128 141696 172280 60.3987 24840
24842 2 384000 141728 172280 60.3987 24841
24843 2 383744 141856 172320 32 24842
24844 2 383488 141920 172320 51.225 24843
24845 2 383360 141888 172360 32 24844
24846 2 383968 141824 172040 60.3987 24842
24847 2 383936 141792 171800 32 24846
24848 2 384096 141920 172400 32 24841
24849 2 384096 141984 172400 32 24848
24850 2 385504 141280 172320 40 24835
24851 2 385632 141056 172360 32 24850
24852 2 385664 140832 172360 32 24851
24853 2 385728 141120 172240 32 24850
24854 2 385760 141088 172240 32 24853
24855 2 386528 141216 172480 32 24811
24856 2 386528 141312 172480 32 24855
24857 2 387136 140512 172760 32 24808
24858 2 387136 140384 173000 32 24857
24859 2 387171 140568 173040 -1 24858
24860 2 387139 140668 173040 -1 24859
24861 2 387123 140712 173120 -1 24860
24862 2 387552 138528 172040 51.225 24745
24863 2 387616 138592 172120 32 24862
24864 2 386562 137604 171320 -1 24740
24865 2 386854 137064 172040 -1 24736
24866 2 387246 137020 172120 -1 24865
24867 2 387582 136660 172320 -1 24866
24868 2 387550 136540 172360 -1 24867
24869 2 387458 136352 172320 -1 24868
24870 2 386144 136960 171560 51.225 24735
24871 2 385888 137024 171600 32 24870
24872 2 385728 136864 171880 32 24731
24873 2 385344 136864 172440 32 24728
24874 2 385376 136896 172400 32 24873
24875 2 385012 135124 173600 -1 24719
24876 2 384580 135196 173520 -1 24875
24877 2 384132 135420 173480 -1 24876
24878 2 383640 135940 173440 -1 24877
24879 2 383536 136300 173480 -1 24878
24880 2 383404 136236 173560 -1 24879
24881 2 383392 136088 173440 -1 24878
24882 2 383284 136100 173240 -1 24881
24883 2 383288 136148 173120 -1 24882
24884 2 383252 136176 173080 -1 24883
24885 2 383252 136176 172920 -1 24884
24886 2 383080 136272 172800 -1 24885
24887 2 382792 136340 172640 -1 24886
24888 2 382800 136332 172520 -1 24887
24889 2 382704 136480 172400 -1 24888
24890 2 382772 136448 172280 -1 24889
24891 2 382648 136552 172240 -1 24890
24892 2 382648 136552 172200 -1 24891
24893 2 382844 136524 172120 -1 24892
24894 2 382980 136456 171800 -1 24893
24895 2 383068 136384 171600 -1 24894
24896 2 382928 136384 171280 -1 24895
24897 2 382880 136256 171040 32 24896
24898 2 382912 136320 171040 45.2548 24897
24899 2 383104 136448 170920 51.225 24898
24900 2 383168 136480 170640 80 24899
24901 2 382944 136544 170480 32 24900
24902 2 382720 136672 170480 32 24901
24903 2 382548 136428 172440 -1 24889
24904 2 382388 136504 172600 -1 24903
24905 2 382048 136736 172600 60.3987 24904
24906 2 382176 136928 172440 45.2548 24905
24907 2 382336 137120 172400 45.2548 24906
24908 2 382176 137312 172320 40 24907
24909 2 382080 137440 172120 51.225 24908
24910 2 381920 137632 172040 45.2548 24909
24911 2 381696 137792 172080 32 24910
24912 2 381664 137824 172080 32 24911
24913 2 382528 137088 172440 32 24907
24914 2 382784 136960 172440 32 24913
24915 2 381792 136800 172600 40 24905
24916 2 381536 136928 172640 64 24915
24917 2 381312 137088 172680 60.3987 24916
24918 2 381088 137120 172800 32 24917
24919 2 380928 137120 172880 32 24918
24920 2 380900 137136 173000 -1 24919
24921 2 380980 137204 173000 -1 24920
24922 2 381080 137248 173120 -1 24921
24923 2 380616 137120 173080 -1 24920
24924 2 380484 137080 173160 -1 24923
24925 2 380704 136832 173120 32 24924
24926 2 380448 136928 173160 51.225 24925
24927 2 380192 136928 173280 71.5542 24926
24928 2 379968 136992 173440 40 24927
24929 2 379712 136992 173480 32 24928
24930 2 379520 136900 173880 -1 24929
24931 2 379276 136800 174080 -1 24930
24932 2 379248 136692 174160 -1 24931
24933 2 379404 136420 174080 -1 24932
24934 2 378976 136896 174280 32 24932
24935 2 378944 137024 174440 51.225 24934
24936 2 378848 137184 174680 45.2548 24935
24937 2 378752 137312 174920 71.5542 24936
24938 2 378644 137156 174920 -1 24937
24939 2 378500 136996 174920 -1 24938
24940 2 378848 137184 175120 64 24937
24941 2 379040 137120 175280 90.5097 24940
24942 2 379157 137153 175200 -1 24941
24943 2 379296 137056 175200 81.9756 24941
24944 2 379520 136928 175160 32 24943
24945 2 379680 136896 175080 32 24944
24946 2 378656 137408 174920 80 24937
24947 2 378688 137536 175160 45.2548 24946
24948 2 378784 137664 175360 40 24947
24949 2 378880 137536 175600 32 24948
24950 2 379132 137224 175760 -1 24949
24951 2 379304 137144 175840 -1 24950
24952 2 379008 137696 175600 32 24949
24953 2 379164 137824 175600 -1 24952
24954 2 379028 138340 175600 -1 24953
24955 2 379188 138476 175920 -1 24954
24956 2 379172 138600 175960 -1 24955
24957 2 379200 138784 175960 32 24956
24958 2 379392 138656 176000 60.3987 24957
24959 2 379648 138560 176040 51.225 24958
24960 2 379904 138560 176080 32 24959
24961 2 379764 138772 176120 -1 24960
24962 2 379912 138960 176280 -1 24961
24963 2 380120 139108 176320 -1 24962
24964 2 380312 139116 176400 -1 24963
24965 2 380324 139212 176520 -1 24964
24966 2 379904 139104 176520 32 24965
24967 2 379936 139136 176520 40 24966
24968 2 380160 139168 176640 64 24967
24969 2 380416 139232 176760 75.4718 24968
24970 2 380660 139064 176760 -1 24969
24971 2 380800 139004 176760 -1 24970
24972 2 380576 139392 176640 75.4718 24969
24973 2 380704 139616 176600 51.225 24972
24974 2 380640 139872 176560 32 24973
24975 2 380640 140096 176560 32 24974
24976 2 380608 139360 176640 80 24972
24977 2 380768 139168 176680 75.4718 24976
24978 2 380960 139008 176400 32 24977
24979 2 378816 138720 175600 32 24954
24980 2 378912 138848 175760 64 24979
24981 2 379104 139040 175640 51.225 24980
24982 2 379103 139066 175600 -1 24981
24983 2 379360 139168 175600 51.225 24981
24984 2 379616 139104 175600 98.9545 24983
24985 2 379648 138880 175720 71.5542 24984
24986 2 379552 138624 175800 32 24985
24987 2 378400 137472 174920 40 24946
24988 2 378144 137440 174920 51.225 24987
24989 2 377888 137472 175000 51.225 24988
24990 2 377632 137504 175000 45.2548 24989
24991 2 377408 137632 175000 45.2548 24990
24992 2 377152 137568 175040 32 24991
24993 2 377324 137680 175040 -1 24992
24994 2 376960 137728 175160 32 24993
24995 2 376768 137792 175160 32 24994
24996 2 376512 137888 175120 40 24995
24997 2 376288 137984 175000 45.2548 24996
24998 2 376064 138016 175120 32 24997
24999 2 376000 138016 175120 40 24998
25000 2 375744 137984 175120 60.3987 24999
25001 2 375573 138005 175040 74 25000
25002 2 375224 137852 175040 -1 25001
25003 2 375180 137740 175160 -1 25002
25004 2 374996 137484 175280 -1 25003
25005 2 374948 137452 175320 -1 25004
25006 2 374932 137448 175440 -1 25005
25007 2 374800 137332 175480 -1 25006
25008 2 374668 137336 175320 -1 25004
25009 2 374372 137224 175360 -1 25008
25010 2 374092 137064 175720 -1 25009
25011 2 374076 137064 175760 -1 25010
25012 2 374060 137068 175800 -1 25011
25013 2 373948 136948 175720 -1 25010
25014 2 375488 138016 175000 81.9756 25001
25015 2 375360 138112 174800 32 25014
25016 2 375296 138272 174600 71.5542 25015
25017 2 375072 138400 174560 51.225 25016
25018 2 374816 138528 174560 60.3987 25017
25019 2 374560 138624 174560 75.4718 25018
25020 2 374336 138752 174560 102.45 25019
25021 2 374272 138816 174560 108.812 25020
25022 2 374272 139040 174680 71.5542 25021
25023 2 374272 139296 174720 45.2548 25022
25024 2 374304 139392 174840 32 25023
25025 2 374016 138784 174560 139.714 25021
25026 2 373792 138912 174480 115.378 25025
25027 2 373536 138880 174560 81.9756 25026
25028 2 373344 138752 174440 124.964 25027
25029 2 373504 138528 174440 115.378 25028
25030 2 373472 138368 174440 32 25029
25031 2 375136 138292 174560 -1 25017
25032 2 375024 138392 174520 -1 25031
25033 2 374796 138540 174480 -1 25032
25034 2 374452 138600 174400 -1 25033
25035 2 374349 138674 174400 -1 25034
25036 2 374344 138664 174360 -1 25035
25037 2 373992 138720 174320 -1 25036
25038 2 373600 138648 174280 -1 25037
25039 2 373472 138592 174280 -1 25038
25040 2 373200 138672 174240 -1 25039
25041 2 372988 138728 174200 -1 25040
25042 2 372784 138856 174160 -1 25041
25043 2 372500 138836 174040 -1 25042
25044 2 372464 138732 174000 -1 25043
25045 2 372304 138668 173960 -1 25044
25046 2 372204 138656 173920 -1 25045
25047 2 372096 138584 173840 -1 25046
25048 2 371936 138528 173800 51.225 25047
25049 2 371744 138368 173720 32 25048
25050 2 371488 138336 173760 32 25049
25051 2 371520 138372 173720 -1 25050
25052 2 371488 138320 173600 -1 25051
25053 2 371380 138140 173360 -1 25052
25054 2 371140 138072 173160 -1 25053
25055 2 370896 137904 173280 -1 25054
25056 2 370828 137816 173200 -1 25055
25057 2 370928 137888 172960 -1 25056
25058 2 370688 137792 172920 32 25057
25059 2 370944 137792 172840 75.4718 25058
25060 2 370992 137808 172800 81 25059
25061 2 370824 137972 172800 -1 25060
25062 2 370604 138088 172640 -1 25061
25063 2 370624 137956 172520 -1 25062
25064 2 370608 137976 172480 -1 25063
25065 2 370808 138004 172240 -1 25064
25066 2 371136 137856 172680 98.9545 25060
25067 2 371136 138080 172560 64 25066
25068 2 371168 138176 172320 60.3987 25067
25069 2 371264 138272 172080 40 25068
25070 2 371392 138336 172080 32 25069
25071 2 370784 137632 173200 32 25056
25072 2 371040 137248 173200 80 25071
25073 2 371232 137056 173160 40 25072
25074 2 371488 136960 173120 32 25073
25075 2 371748 136740 173080 -1 25074
25076 2 371932 136656 173040 -1 25075
25077 2 370816 137376 173240 81.9756 25072
25078 2 370560 137408 173320 60.3987 25077
25079 2 370304 137440 173320 40 25078
25080 2 370048 137504 173320 32 25079
25081 2 370848 137568 173280 32 25071
25082 2 370880 137824 173440 86.1626 25081
25083 2 370656 137920 173560 64 25082
25084 2 370432 137856 173440 60.3987 25083
25085 2 370272 137824 173600 32 25084
25086 2 370912 137952 173360 32 25082
25087 2 371104 138144 173360 40 25086
25088 2 371168 137952 173200 32 25087
25089 2 372192 138432 173760 40 25048
25090 2 372448 138400 173640 32 25089
25091 2 374364 138704 174520 -1 25035
25092 2 374496 138752 174520 32 25091
25093 2 374496 138848 174680 32 25092
25094 2 374432 139008 174880 32 25093
25095 2 374176 139008 174880 51.225 25094
25096 2 374190 139054 174880 -1 25095
25097 2 374203 138993 174800 -1 25096
25098 2 374286 138914 174640 -1 25097
25099 2 373920 139072 174920 40 25095
25100 2 373696 139008 174800 32 25099
25101 2 373536 138816 174720 32 25100
25102 2 374187 138976 175080 84 25095
25103 2 374112 138944 175040 64 25102
25104 2 373888 138816 175080 32 25103
25105 2 374336 139040 175160 124.193 25102
25106 2 374464 138944 175360 71.5542 25105
25107 2 374624 138976 175560 32 25106
25108 2 374624 138976 175600 32 25107
25109 2 374708 138900 175640 -1 25108
25110 2 374668 138904 175800 -1 25109
25111 2 374540 138660 176000 -1 25110
25112 2 374524 138604 176080 -1 25111
25113 2 375232 138016 174600 32 25016
25114 2 375456 137696 174640 32 25113
25115 2 376160 137984 175320 32 24999
25116 2 376288 137952 174840 32 24997
25117 2 376320 137888 174600 51.225 25116
25118 2 376224 137856 174360 32 25117
25119 2 385099 134792 174480 -1 24714
25120 2 385053 134618 174320 -1 25119
25121 2 384966 134588 174280 -1 25120
25122 2 384791 134527 174200 -1 25121
25123 2 384594 134464 174080 -1 25122
25124 2 384334 134390 174080 -1 25123
25125 2 384278 134333 174160 -1 25124
25126 2 384247 134304 174200 -1 25125
25127 2 384079 134130 174200 -1 25126
25128 2 383959 134104 174200 -1 25127
25129 2 383801 133998 174240 -1 25128
25130 2 383665 133866 174200 -1 25129
25131 2 392629 132656 180920 -1 24449
25132 2 392692 132630 180880 -1 25131
25133 2 392641 132422 180720 -1 25132
25134 2 392637 132341 180520 -1 25133
25135 2 392717 132322 180360 -1 25134
25136 2 392746 132322 180320 -1 25135
25137 2 392776 132322 180280 -1 25136
25138 2 392801 132323 180200 -1 25137
25139 2 392769 132336 180160 -1 25138
25140 2 392119 133716 183320 -1 24433
25141 2 391202 133493 183320 -1 25140
25142 2 391027 133166 183320 -1 25141
25143 2 390172 132992 183320 -1 25142
25144 2 390324 133285 183120 -1 25143
25145 2 390370 133297 183080 -1 25144
25146 2 390292 133464 182920 -1 25145
25147 2 390318 133824 182720 -1 25146
25148 2 390253 134028 182480 -1 25147
25149 2 390185 134220 182360 -1 25148
25150 2 390114 134524 182200 -1 25149
25151 2 389830 134880 182160 -1 25150
25152 2 389458 135021 182120 -1 25151
25153 2 389610 135392 182320 -1 25152
25154 2 389634 135408 182440 -1 25153
25155 2 389717 135416 182480 -1 25154
25156 2 389960 133182 183320 -1 25143
25157 2 389463 133110 183320 -1 25156
25158 2 388803 133292 183320 -1 25157
25159 2 388776 133256 183360 -1 25158
25160 2 388813 133286 183440 -1 25159
25161 2 388814 133288 183560 -1 25160
25162 2 388453 133199 183680 -1 25161
25163 2 388394 133196 183760 -1 25162
25164 2 388910 133071 183760 -1 25163
25165 2 388918 133165 183920 -1 25164
25166 2 388932 133215 183960 -1 25165
25167 2 388367 133190 183800 -1 25163
25168 2 388198 133255 183880 -1 25167
25169 2 388158 133341 183920 -1 25168
25170 2 388292 133228 183320 -1 25158
25171 2 387655 132862 183320 -1 25170
25172 2 387708 132743 183160 -1 25171
25173 2 387727 132713 183120 -1 25172
25174 2 387464 132565 182960 -1 25173
25175 2 387147 132495 182960 -1 25174
25176 2 386321 132669 182960 -1 25175
25177 2 386169 132523 183040 -1 25176
25178 2 385790 132159 183240 -1 25177
25179 2 385412 132071 183280 -1 25178
25180 2 385323 131722 183360 -1 25179
25181 2 384991 131114 183360 -1 25180
25182 2 384709 131423 183240 -1 25181
25183 2 384530 131434 183120 -1 25182
25184 2 384461 131423 183000 -1 25183
25185 2 384014 131472 182880 -1 25184
25186 2 383686 131480 182840 -1 25185
25187 2 383757 131679 182800 -1 25186
25188 2 383668 131626 182760 -1 25187
25189 2 383896 131800 182720 -1 25188
25190 2 383581 131574 182720 -1 25188
25191 2 383573 131576 182680 -1 25190
25192 2 383453 131617 182640 -1 25191
25193 2 385035 130799 183320 -1 25181
25194 2 385053 130654 183240 -1 25193
25195 2 385035 130453 183080 -1 25194
25196 2 385039 130360 182920 -1 25195
25197 2 385144 130265 182760 -1 25196
25198 2 385149 130088 182680 -1 25197
25199 2 385060 129785 182440 -1 25198
25200 2 385049 129599 182320 -1 25199
25201 2 385248 129107 182120 -1 25200
25202 2 384969 128591 182480 -1 25201
25203 2 384689 128123 182720 -1 25202
25204 2 384493 127930 182840 -1 25203
25205 2 384317 127514 182920 -1 25204
25206 2 384270 127469 182920 -1 25205
25207 2 384240 127399 183000 -1 25206
25208 2 384251 127338 183080 -1 25207
25209 2 384583 127247 183080 -1 25208
25210 2 384801 127029 183080 -1 25209
25211 2 384857 127063 183120 -1 25210
25212 2 384207 127287 183120 -1 25208
25213 2 384147 127259 183160 -1 25212
25214 2 384036 127242 183240 -1 25213
25215 2 383842 127218 183280 -1 25214
25216 2 383734 127216 183320 -1 25215
25217 2 383560 127136 183320 -1 25216
25218 2 383420 127200 183360 -1 25217
25219 2 383356 127264 183400 -1 25218
25220 2 383240 127294 183440 -1 25219
25221 2 382997 127253 183440 -1 25220
25222 2 383044 127462 183440 -1 25221
25223 2 383042 127494 183400 -1 25222
25224 2 383006 127552 183320 -1 25223
25225 2 382936 127636 183240 -1 25224
25226 2 382959 127257 183520 -1 25221
25227 2 382713 127155 183520 -1 25226
25228 2 382613 127235 183600 -1 25227
25229 2 382469 127343 183640 -1 25228
25230 2 382390 127336 183680 -1 25229
25231 2 382482 127530 183680 -1 25230
25232 2 381858 127034 183680 -1 25230
25233 2 381296 127062 183680 -1 25232
25234 2 381189 126943 183600 -1 25233
25235 2 381181 126945 183520 -1 25234
25236 2 381007 126837 183480 -1 25235
25237 2 380793 126789 183480 -1 25236
25238 2 380711 126735 183480 -1 25237
25239 2 380537 126733 183480 -1 25238
25240 2 381230 127098 183720 -1 25233
25241 2 381347 127125 183800 -1 25240
25242 2 381493 127209 183880 -1 25241
25243 2 382203 127003 183880 -1 25242
25244 2 382349 126915 183800 -1 25243
25245 2 382357 126893 183760 -1 25244
25246 2 381469 127275 183920 -1 25242
25247 2 381465 127281 184000 -1 25246
25248 2 381414 127350 184080 -1 25247
25249 2 381388 127364 184120 -1 25248
25250 2 381136 127460 184160 -1 25249
25251 2 382036 127344 184160 -1 25250
25252 2 382138 127416 184240 -1 25251
25253 2 381083 127467 184240 -1 25250
25254 2 380842 127573 184280 -1 25253
25255 2 380812 127617 184320 -1 25254
25256 2 380557 127714 184360 -1 25255
25257 2 380543 127766 184400 -1 25256
25258 2 380526 127887 184480 -1 25257
25259 2 380490 127953 184560 -1 25258
25260 2 380472 128005 184640 -1 25259
25261 2 380489 128108 184720 -1 25260
25262 2 380471 128206 184760 -1 25261
25263 2 380447 128298 184800 -1 25262
25264 2 380415 128310 184840 -1 25263
25265 2 380411 128336 184880 -1 25264
25266 2 380368 128389 184920 -1 25265
25267 2 380320 128559 184920 -1 25266
25268 2 380314 128563 184880 -1 25267
25269 2 380351 128456 185000 -1 25266
25270 2 380273 128498 185040 -1 25269
25271 2 380187 128572 185120 -1 25270
25272 2 380140 128655 185200 -1 25271
25273 2 380080 128753 185280 -1 25272
25274 2 379996 128797 185320 -1 25273
25275 2 379919 128884 185400 -1 25274
25276 2 379875 128922 185480 -1 25275
25277 2 379813 128964 185520 -1 25276
25278 2 379753 128948 185480 -1 25277
25279 2 379523 128940 185480 -1 25278
25280 2 379467 129060 185480 -1 25279
25281 2 379417 129010 185400 -1 25280
25282 2 379929 128976 185520 -1 25277
25283 2 379955 129034 185560 -1 25282
25284 2 379927 129118 185560 -1 25283
25285 2 379969 129194 185560 -1 25284
25286 2 380015 129214 185520 -1 25285
25287 2 379813 128964 185560 -1 25277
25288 2 379813 128964 185600 -1 25287
25289 2 379855 129010 185680 -1 25288
25290 2 379875 129034 185760 -1 25289
25291 2 379809 129036 185840 -1 25290
25292 2 379740 128989 185920 -1 25291
25293 2 379738 128993 186000 -1 25292
25294 2 379738 128911 186000 -1 25293
25295 2 379668 128837 186000 -1 25294
25296 2 379652 128707 185920 -1 25295
25297 2 379700 129043 186080 -1 25293
25298 2 379634 129103 186160 -1 25297
25299 2 379582 129117 186240 -1 25298
25300 2 379558 129117 186280 -1 25299
25301 2 379528 129121 186320 -1 25300
25302 2 379522 129123 186360 -1 25301
25303 2 379406 129137 186440 -1 25302
25304 2 379293 129078 186520 -1 25303
25305 2 379199 129250 186520 -1 25304
25306 2 379103 129328 186600 -1 25305
25307 2 379263 129050 186560 -1 25304
25308 2 379219 129034 186640 -1 25307
25309 2 379167 129046 186680 -1 25308
25310 2 379137 129060 186720 -1 25309
25311 2 379076 129073 186760 -1 25310
25312 2 379024 129093 186800 -1 25311
25313 2 378978 128953 186840 -1 25312
25314 2 378880 128869 186880 -1 25313
25315 2 378808 128837 186960 -1 25314
25316 2 378717 128824 187040 -1 25315
25317 2 378671 128780 187120 -1 25316
25318 2 378649 128704 187200 -1 25317
25319 2 378613 128666 187320 -1 25318
25320 2 378545 128684 187440 -1 25319
25321 2 378477 128722 187560 -1 25320
25322 2 378421 128756 187680 -1 25321
25323 2 378299 128824 187800 -1 25322
25324 2 378196 128865 187920 -1 25323
25325 2 378101 129050 187920 -1 25324
25326 2 378047 129278 187920 -1 25325
25327 2 378023 129304 187960 -1 25326
25328 2 378005 129448 188080 -1 25327
25329 2 378010 129541 188160 -1 25328
25330 2 378006 129569 188240 -1 25329
25331 2 377984 129615 188320 -1 25330
25332 2 377976 129663 188400 -1 25331
25333 2 377936 129689 188480 -1 25332
25334 2 377907 129856 188560 -1 25333
25335 2 377885 130016 188640 -1 25334
25336 2 377850 130103 188720 -1 25335
25337 2 377850 130203 188760 -1 25336
25338 2 377814 130311 188840 -1 25337
25339 2 377823 130352 188880 -1 25338
25340 2 377911 130444 188920 -1 25339
25341 2 377927 130524 188960 -1 25340
25342 2 377982 130609 189040 -1 25341
25343 2 378064 130695 189120 -1 25342
25344 2 378162 130767 189160 -1 25343
25345 2 378434 130977 189160 -1 25344
25346 2 378491 131122 189200 -1 25345
25347 2 378501 131226 189280 -1 25346
25348 2 378654 131611 189280 -1 25347
25349 2 378690 131739 189360 -1 25348
25350 2 378767 131930 189440 -1 25349
25351 2 378765 131962 189520 -1 25350
25352 2 378799 132052 189600 -1 25351
25353 2 378803 132166 189680 -1 25352
25354 2 378738 132353 189760 -1 25353
25355 2 378823 132720 189760 -1 25354
25356 2 378836 132795 189880 -1 25355
25357 2 378820 132855 190000 -1 25356
25358 2 378842 132905 190120 -1 25357
25359 2 378922 133029 190200 -1 25358
25360 2 379192 133229 190240 -1 25359
25361 2 379405 133354 190320 -1 25360
25362 2 379424 133543 190360 -1 25361
25363 2 379389 133662 190400 -1 25362
25364 2 379372 133791 190440 -1 25363
25365 2 379272 133955 190520 -1 25364
25366 2 379227 134088 190600 -1 25365
25367 2 379217 134140 190640 -1 25366
25368 2 379219 134234 190720 -1 25367
25369 2 379182 134303 190800 -1 25368
25370 2 379186 134327 190840 -1 25369
25371 2 379278 134521 190840 -1 25370
25372 2 379408 134631 190840 -1 25371
25373 2 379409 134752 190920 -1 25372
25374 2 379461 134928 190960 -1 25373
25375 2 379659 135100 190960 -1 25374
25376 2 379682 135215 191000 -1 25375
25377 2 379848 135189 191000 -1 25376
25378 2 379934 135211 190960 -1 25377
25379 2 380120 135281 190920 -1 25378
25380 2 379756 135279 191040 -1 25376
25381 2 379219 134590 190960 -1 25374
25382 2 378628 132667 190200 -1 25359
25383 2 378588 132561 190280 -1 25382
25384 2 378594 132463 190360 -1 25383
25385 2 378925 132632 189640 -1 25355
25386 2 378321 131052 189280 -1 25347
25387 2 378031 130822 189280 -1 25386
25388 2 377911 130828 189400 -1 25387
25389 2 377865 130872 189520 -1 25388
25390 2 377835 130934 189640 -1 25389
25391 2 377765 130932 189720 -1 25390
25392 2 378561 130992 189040 -1 25345
25393 2 377611 130254 188880 -1 25339
25394 2 377535 130268 188960 -1 25393
25395 2 377890 130263 188640 -1 25335
25396 2 377894 130317 188600 -1 25395
25397 2 377894 130339 188560 -1 25396
25398 2 377799 129290 187960 -1 25327
25399 2 378186 128835 187960 -1 25324
25400 2 378128 128801 188040 -1 25399
25401 2 378046 128739 188120 -1 25400
25402 2 378036 128695 188160 -1 25401
25403 2 378019 128560 188240 -1 25402
25404 2 377999 128448 188320 -1 25403
25405 2 377851 128388 188360 -1 25404
25406 2 377825 128328 188440 -1 25405
25407 2 377805 128320 188600 -1 25406
25408 2 377773 128366 188760 -1 25407
25409 2 377773 128366 188880 -1 25408
25410 2 377749 128410 188960 -1 25409
25411 2 377691 128414 189000 -1 25410
25412 2 377673 128416 189040 -1 25411
25413 2 377561 128492 189080 -1 25412
25414 2 377521 128496 189120 -1 25413
25415 2 377501 128496 189160 -1 25414
25416 2 377499 128498 189200 -1 25415
25417 2 377499 128574 189240 -1 25416
25418 2 377487 128540 189280 -1 25417
25419 2 377477 128528 189360 -1 25418
25420 2 377422 128537 189440 -1 25419
25421 2 377422 128559 189480 -1 25420
25422 2 377400 128569 189520 -1 25421
25423 2 377354 128531 189560 -1 25422
25424 2 377184 128469 189560 -1 25423
25425 2 376866 128331 189560 -1 25424
25426 2 376930 128483 189640 -1 25425
25427 2 376930 128483 189680 -1 25426
25428 2 376922 128469 189760 -1 25427
25429 2 376874 128437 189840 -1 25428
25430 2 376881 128498 189920 -1 25429
25431 2 377077 128204 189920 -1 25430
25432 2 377057 127796 189920 -1 25431
25433 2 377121 127674 189920 -1 25432
25434 2 376725 128414 189960 -1 25430
25435 2 376699 128416 190000 -1 25434
25436 2 376701 128410 190080 -1 25435
25437 2 376985 128954 190080 -1 25436
25438 2 377007 129048 190120 -1 25437
25439 2 376701 128410 190160 -1 25436
25440 2 376678 128379 190240 -1 25439
25441 2 376683 128380 190360 -1 25440
25442 2 377102 128233 190360 -1 25441
25443 2 377226 128101 190360 -1 25442
25444 2 377282 128051 190280 -1 25443
25445 2 376339 128240 190360 -1 25441
25446 2 376167 128202 190440 -1 25445
25447 2 376627 128470 190440 -1 25441
25448 2 376626 128559 190520 -1 25447
25449 2 376628 128591 190600 -1 25448
25450 2 376598 128647 190680 -1 25449
25451 2 376426 128509 190680 -1 25450
25452 2 376418 128513 190720 -1 25451
25453 2 376411 128526 190760 -1 25452
25454 2 376389 128542 190800 -1 25453
25455 2 376361 128588 190840 -1 25454
25456 2 376259 128642 190880 -1 25455
25457 2 376144 128673 190920 -1 25456
25458 2 376095 128714 190960 -1 25457
25459 2 375957 128704 190960 -1 25458
25460 2 375925 128708 191000 -1 25459
25461 2 375907 128724 191040 -1 25460
25462 2 375873 128750 191080 -1 25461
25463 2 375849 128754 191120 -1 25462
25464 2 375835 128766 191160 -1 25463
25465 2 375839 128768 191200 -1 25464
25466 2 375831 128790 191240 -1 25465
25467 2 375892 128737 191320 -1 25466
25468 2 375885 128740 191360 -1 25467
25469 2 375835 128722 191400 -1 25468
25470 2 375811 128802 191440 -1 25469
25471 2 376637 128678 190720 -1 25450
25472 2 376672 128665 190800 -1 25471
25473 2 376706 128525 190880 -1 25472
25474 2 385317 131731 183400 -1 25180
25475 2 385313 131734 183440 -1 25474
25476 2 385268 131721 183480 -1 25475
25477 2 385221 131710 183520 -1 25476
25478 2 385217 131710 183560 -1 25477
25479 2 384486 131597 183720 -1 25478
25480 2 383966 131601 183760 -1 25479
25481 2 383221 131931 183920 -1 25480
25482 2 381561 131675 183920 -1 25481
25483 2 380636 131665 183920 -1 25482
25484 2 379629 131290 183920 -1 25483
25485 2 378750 131175 183800 -1 25484
25486 2 379221 131147 183760 -1 25485
25487 2 379070 130936 183640 -1 25486
25488 2 379006 130600 183640 -1 25487
25489 2 379134 130416 183640 -1 25488
25490 2 379038 130272 183640 -1 25489
25491 2 378629 130155 183760 -1 25490
25492 2 378359 130047 183800 -1 25491
25493 2 378157 130024 183840 -1 25492
25494 2 379077 130848 183520 -1 25487
25495 2 379157 130815 183440 -1 25494
25496 2 379221 130784 183400 -1 25495
25497 2 379331 130740 183360 -1 25496
25498 2 379548 130789 183320 -1 25497
25499 2 379773 130623 183240 -1 25498
25500 2 379717 130528 183200 -1 25499
25501 2 379709 130489 183160 -1 25500
25502 2 379779 130522 183120 -1 25501
25503 2 379806 130461 183080 -1 25502
25504 2 379813 130489 183000 -1 25503
25505 2 379830 130526 182920 -1 25504
25506 2 379838 130544 182880 -1 25505
25507 2 379863 130528 182840 -1 25506
25508 2 379893 130647 182720 -1 25507
25509 2 379862 130712 182680 -1 25508
25510 2 379814 130768 182640 -1 25509
25511 2 378385 130974 183760 -1 25485
25512 2 377594 131103 183840 -1 25511
25513 2 376426 130937 183920 -1 25512
25514 2 376420 131041 183920 -1 25513
25515 2 376366 130959 183800 -1 25514
25516 2 376176 130992 183720 178 25515
25517 2 376192 130944 183680 175.271 25516
25518 2 376096 130688 183680 197.261 25517
25519 2 375904 130784 183480 90.5097 25518
25520 2 375744 130784 183280 60.3987 25519
25521 2 375729 130885 183280 32 25520
25522 2 375823 131098 183200 -1 25521
25523 2 376322 130589 183480 -1 25519
25524 2 375844 130852 183960 -1 25513
25525 2 376086 131273 184000 -1 25524
25526 2 376212 131446 184080 -1 25525
25527 2 376205 131506 184160 -1 25526
25528 2 376134 131616 184240 -1 25527
25529 2 376078 131734 184320 -1 25528
25530 2 376070 132052 184440 -1 25529
25531 2 376047 132226 184480 -1 25530
25532 2 376039 132273 184520 -1 25531
25533 2 375262 130769 184000 -1 25524
25534 2 374722 130980 184080 -1 25533
25535 2 373294 130578 184080 -1 25534
25536 2 372994 130345 184000 -1 25535
25537 2 372688 130109 183920 -1 25536
25538 2 372204 129982 183920 -1 25537
25539 2 371820 129988 183880 -1 25538
25540 2 371346 130185 183800 -1 25539
25541 2 370960 130358 183800 -1 25540
25542 2 370816 130526 183880 -1 25541
25543 2 370916 130298 183760 -1 25541
25544 2 370880 130258 183720 -1 25543
25545 2 370832 130234 183680 -1 25544
25546 2 370776 130194 183600 -1 25545
25547 2 370651 130047 183480 -1 25546
25548 2 370658 129968 183440 -1 25547
25549 2 370310 129745 183320 -1 25548
25550 2 369552 129783 183200 -1 25549
25551 2 369128 129871 183160 -1 25550
25552 2 368624 130079 183120 -1 25551
25553 2 367986 130217 183080 -1 25552
25554 2 367418 130273 183040 -1 25553
25555 2 366886 129965 183000 -1 25554
25556 2 366762 129845 182840 -1 25555
25557 2 366612 129867 182720 -1 25556
25558 2 366444 129995 182680 -1 25557
25559 2 365938 130113 182640 -1 25558
25560 2 366578 129989 182520 -1 25559
25561 2 366734 129889 182400 -1 25560
25562 2 366618 129637 182320 -1 25561
25563 2 366350 129469 182400 -1 25562
25564 2 366290 129437 182440 -1 25563
25565 2 366354 129265 182480 -1 25564
25566 2 366334 129213 182520 -1 25565
25567 2 366486 129441 182240 -1 25562
25568 2 366442 129425 182120 -1 25567
25569 2 366334 129325 182040 -1 25568
25570 2 366406 129369 181960 -1 25569
25571 2 366466 129325 181880 -1 25570
25572 2 366411 129155 181720 -1 25571
25573 2 366351 129079 181720 -1 25572
25574 2 366209 128893 181520 -1 25573
25575 2 366121 128837 181400 -1 25574
25576 2 366141 128805 181320 -1 25575
25577 2 366129 128613 181200 -1 25576
25578 2 366063 128599 181320 -1 25577
25579 2 366079 128079 181200 -1 25578
25580 2 366091 128015 181120 -1 25579
25581 2 366177 127777 180960 -1 25580
25582 2 366181 127681 180880 -1 25581
25583 2 366241 127617 180760 -1 25582
25584 2 366225 127597 180720 -1 25583
25585 2 366125 127569 180680 -1 25584
25586 2 366117 127525 180640 -1 25585
25587 2 365989 127501 180600 -1 25586
25588 2 365825 127569 180520 -1 25587
25589 2 365677 127657 180480 -1 25588
25590 2 365469 127605 180440 -1 25589
25591 2 366105 127457 180520 -1 25587
25592 2 366251 127255 180360 -1 25591
25593 2 366287 127171 180240 -1 25592
25594 2 366383 126915 180120 -1 25593
25595 2 366361 126837 180080 -1 25594
25596 2 366023 126839 179760 -1 25595
25597 2 366369 126713 180040 -1 25595
25598 2 366365 126469 180000 -1 25597
25599 2 366231 126187 179880 -1 25598
25600 2 366203 125943 179920 -1 25599
25601 2 366143 125723 179960 -1 25600
25602 2 366047 125559 179960 -1 25601
25603 2 366111 125419 180000 -1 25602
25604 2 365703 125371 179920 -1 25602
25605 2 365403 125215 179880 -1 25604
25606 2 365395 125075 180000 -1 25605
25607 2 365407 125055 180040 -1 25606
25608 2 365251 125015 179800 -1 25605
25609 2 365189 124791 179600 -1 25608
25610 2 365249 124861 179560 -1 25609
25611 2 365283 124991 179400 -1 25610
25612 2 365283 124995 179360 -1 25611
25613 2 365131 124687 179320 -1 25612
25614 2 365143 124579 179280 -1 25613
25615 2 365183 124455 179400 -1 25614
25616 2 365283 124999 179320 -1 25612
25617 2 365031 124943 179320 -1 25616
25618 2 364803 124947 179320 -1 25617
25619 2 364479 124863 179280 -1 25618
25620 2 365187 124878 179240 -1 25612
25621 2 365387 124967 179240 -1 25620
25622 2 365563 125075 179240 -1 25621
25623 2 365631 125175 179240 -1 25622
25624 2 365623 125223 179240 -1 25623
25625 2 365135 124831 179160 -1 25620
25626 2 365129 124721 179640 -1 25609
25627 2 364871 124339 179720 -1 25626
25628 2 364775 124139 179680 -1 25627
25629 2 364585 123949 179600 -1 25628
25630 2 364185 123721 179600 -1 25629
25631 2 364141 123701 179560 -1 25630
25632 2 364367 123511 179560 -1 25631
25633 2 364597 123287 179600 -1 25632
25634 2 364792 122942 179680 -1 25633
25635 2 364781 122959 179720 -1 25634
25636 2 364827 122891 179560 -1 25634
25637 2 364991 122643 179320 -1 25636
25638 2 365221 121811 179000 -1 25637
25639 2 365237 121475 178840 -1 25638
25640 2 365229 121435 178600 -1 25639
25641 2 365315 120827 178720 -1 25640
25642 2 365471 120487 178680 -1 25641
25643 2 365643 120203 178640 -1 25642
25644 2 365991 119959 178520 -1 25643
25645 2 366459 119651 178360 -1 25644
25646 2 366779 119335 178120 -1 25645
25647 2 366941 118847 178080 -1 25646
25648 2 366793 118375 178040 -1 25647
25649 2 366793 118619 177880 -1 25648
25650 2 366797 118687 177640 -1 25649
25651 2 366781 118667 177440 -1 25650
25652 2 366785 118667 177320 -1 25651
25653 2 366137 118427 177280 -1 25652
25654 2 366127 118367 177120 -1 25653
25655 2 366023 118211 176840 -1 25654
25656 2 366003 118155 176560 -1 25655
25657 2 365543 118487 177360 -1 25653
25658 2 365285 118403 177280 -1 25657
25659 2 364877 118203 177160 -1 25658
25660 2 364665 118156 177160 -1 25659
25661 2 364591 118128 177160 -1 25660
25662 2 364435 118176 177080 -1 25661
25663 2 364267 118308 177040 -1 25662
25664 2 364107 118420 176880 -1 25663
25665 2 364031 118460 176760 -1 25664
25666 2 363857 118404 176760 -1 25665
25667 2 363821 118420 176640 -1 25666
25668 2 363825 118416 176520 -1 25667
25669 2 363785 118480 176440 -1 25668
25670 2 363931 118740 176400 -1 25669
25671 2 363831 118856 176360 -1 25670
25672 2 363899 118840 176320 -1 25671
25673 2 363281 118592 176640 -1 25667
25674 2 362953 118312 176720 -1 25673
25675 2 362809 118192 176760 -1 25674
25676 2 362481 118036 176840 -1 25675
25677 2 362393 117952 176880 -1 25676
25678 2 362191 117740 176840 -1 25677
25679 2 361843 117692 176920 -1 25678
25680 2 361689 117768 177000 -1 25679
25681 2 362295 117336 176800 -1 25678
25682 2 363577 118488 176840 -1 25666
25683 2 363361 118528 176800 -1 25682
25684 2 364651 118056 177280 -1 25661
25685 2 366981 118059 177720 -1 25650
25686 2 367113 117887 177720 -1 25685
25687 2 367193 117851 177720 -1 25686
25688 2 367273 117699 177720 -1 25687
25689 2 367173 117723 178080 -1 25648
25690 2 367143 117519 178320 -1 25689
25691 2 366797 118299 178120 -1 25648
25692 2 366789 118287 178320 -1 25691
25693 2 367117 118583 178080 -1 25648
25694 2 367317 118639 178120 -1 25693
25695 2 367741 118587 178280 -1 25694
25696 2 367989 118635 178560 -1 25695
25697 2 368001 118475 178880 -1 25696
25698 2 367939 118335 179160 -1 25697
25699 2 367679 118239 179400 -1 25698
25700 2 367143 118195 179720 -1 25699
25701 2 367065 118667 180160 -1 25700
25702 2 366853 118979 180520 -1 25701
25703 2 366737 119391 180760 -1 25702
25704 2 366163 119779 181160 -1 25703
25705 2 365759 120083 181440 -1 25704
25706 2 365413 120195 181520 -1 25705
25707 2 365285 120171 181640 -1 25706
25708 2 365305 120115 181720 -1 25707
25709 2 365525 119963 181880 -1 25708
25710 2 365500 119992 181840 -1 25709
25711 2 365612 119899 181840 -1 25710
25712 2 365856 119808 181800 32 25711
25713 2 365888 119776 181800 32 25712
25714 2 366080 119616 181880 51.225 25713
25715 2 366304 119488 181920 45.2548 25714
25716 2 366560 119424 181920 51.225 25715
25717 2 366501 119517 181960 -1 25716
25718 2 366569 119620 182040 -1 25717
25719 2 366528 119514 182080 -1 25718
25720 2 366298 119556 182120 -1 25719
25721 2 366624 119200 181800 32 25716
25722 2 366752 119064 181720 -1 25721
25723 2 366794 118911 181680 -1 25722
25724 2 366896 118736 181720 41 25723
25725 2 366880 118688 181760 45.2548 25724
25726 2 367120 118271 181320 -1 25725
25727 2 366816 118688 181760 40 25725
25728 2 366816 118432 181800 64 25727
25729 2 366816 118400 181800 64 25728
25730 2 367252 118091 181800 -1 25729
25731 2 367352 118040 181800 65 25730
25732 2 367328 117984 181840 60.3987 25731
25733 2 367296 117792 182000 51.225 25732
25734 2 367264 117760 182040 32 25733
25735 2 366816 118176 181800 64 25729
25736 2 366528 118144 181960 32 25735
25737 2 366720 118176 181480 32 25735
25738 2 366624 118240 181520 32 25737
25739 2 366816 118496 181520 64 25729
25740 2 366624 118752 181480 32 25739
25741 2 366560 118656 181360 32 25740
25742 2 366560 118688 181760 32 25727
25743 2 366752 118560 181880 32 25742
25744 2 366944 118880 181600 32 25724
25745 2 365261 120231 181680 -1 25707
25746 2 364973 120499 181720 -1 25745
25747 2 364699 120603 182000 -1 25746
25748 2 364585 120951 181920 -1 25747
25749 2 364473 121091 181920 -1 25748
25750 2 364433 121115 182040 -1 25749
25751 2 364349 121051 182160 -1 25750
25752 2 364295 120983 182280 -1 25751
25753 2 364287 120983 182440 -1 25752
25754 2 364279 121199 182960 -1 25753
25755 2 364219 121387 183120 -1 25754
25756 2 364011 121583 183200 -1 25755
25757 2 364079 121759 183200 -1 25756
25758 2 364091 121927 183200 -1 25757
25759 2 364019 122075 183200 -1 25758
25760 2 363972 121454 183240 -1 25756
25761 2 363911 121407 183440 -1 25760
25762 2 363447 122107 183840 -1 25761
25763 2 363263 122215 183840 -1 25762
25764 2 362945 122307 183920 -1 25763
25765 2 363053 122467 184160 -1 25764
25766 2 362737 122603 183880 -1 25764
25767 2 362709 122779 184000 -1 25766
25768 2 363571 121971 183840 -1 25762
25769 2 363681 122099 184160 -1 25768
25770 2 363615 120811 182200 -1 25751
25771 2 368045 118615 178680 -1 25696
25772 2 368189 118675 178400 -1 25696
25773 2 366191 119935 178560 -1 25644
25774 2 366173 119879 178720 -1 25773
25775 2 366139 119879 178840 -1 25774
25776 2 366219 119759 178880 -1 25775
25777 2 365947 119627 178880 -1 25776
25778 2 366683 119775 178880 -1 25776
25779 2 365683 119907 178800 -1 25775
25780 2 364101 123605 179640 -1 25631
25781 2 364113 123477 179720 -1 25780
25782 2 364097 123681 179520 -1 25631
25783 2 363649 123697 179480 -1 25782
25784 2 363341 123645 179560 -1 25783
25785 2 364039 123631 179400 -1 25782
25786 2 363971 123551 179320 -1 25785
25787 2 363899 123451 179240 -1 25786
25788 2 363783 123379 179160 -1 25787
25789 2 363679 123331 179000 -1 25788
25790 2 363483 123455 178880 -1 25789
25791 2 363333 123466 178800 -1 25790
25792 2 363363 123543 178680 -1 25791
25793 2 363387 123623 178600 -1 25792
25794 2 363651 123791 178560 -1 25793
25795 2 363181 123445 178760 -1 25791
25796 2 362977 123377 178640 -1 25795
25797 2 362933 123377 178560 -1 25796
25798 2 362813 123309 178560 -1 25797
25799 2 362585 123281 178560 -1 25798
25800 2 362501 123293 178560 -1 25799
25801 2 362797 123493 178520 -1 25797
25802 2 362707 123559 178400 -1 25801
25803 2 362619 123551 178320 -1 25802
25804 2 362443 123435 178280 -1 25803
25805 2 362271 123395 178200 -1 25804
25806 2 361917 123497 178240 -1 25805
25807 2 361827 123515 178320 -1 25806
25808 2 361723 123579 178400 -1 25807
25809 2 361871 123459 178400 -1 25808
25810 2 361363 123423 178360 -1 25808
25811 2 361733 123641 178200 -1 25806
25812 2 361709 123697 178080 -1 25811
25813 2 361677 123725 178000 -1 25812
25814 2 361457 123929 178000 -1 25813
25815 2 361205 124073 177960 -1 25814
25816 2 361073 124037 177960 -1 25815
25817 2 361633 123685 178000 -1 25813
25818 2 361451 123663 177920 -1 25817
25819 2 361585 123829 177840 -1 25818
25820 2 361597 123877 177680 -1 25819
25821 2 361633 123945 177600 -1 25820
25822 2 361629 123953 177520 -1 25821
25823 2 361637 123981 177440 -1 25822
25824 2 361645 124001 177320 -1 25823
25825 2 361681 124009 177240 -1 25824
25826 2 362021 123957 177200 -1 25825
25827 2 361221 124057 177840 -1 25820
25828 2 361029 124105 177840 -1 25827
25829 2 361041 124193 177840 -1 25828
25830 2 361135 123547 177840 -1 25818
25831 2 360943 123595 177760 -1 25830
25832 2 360629 123645 177560 -1 25831
25833 2 360513 123657 177680 -1 25832
25834 2 360333 123637 177720 -1 25833
25835 2 359991 123675 177760 -1 25834
25836 2 359679 123727 177760 -1 25835
25837 2 359105 123837 177720 -1 25836
25838 2 358819 123815 177760 -1 25837
25839 2 358723 123955 177800 -1 25838
25840 2 358711 124003 177840 -1 25839
25841 2 358771 124051 177880 -1 25840
25842 2 359045 123869 177680 -1 25837
25843 2 358835 123951 177640 -1 25842
25844 2 358773 124037 177600 -1 25843
25845 2 358787 123863 177600 -1 25843
25846 2 358547 123807 177560 -1 25845
25847 2 358527 123819 177520 -1 25846
25848 2 358367 123671 177560 -1 25847
25849 2 358203 123643 177560 -1 25848
25850 2 358487 123843 177440 -1 25847
25851 2 358343 124003 177280 -1 25850
25852 2 358215 124119 177120 -1 25851
25853 2 358113 124057 176880 -1 25852
25854 2 357921 124085 176800 -1 25853
25855 2 357673 124257 176520 -1 25854
25856 2 357183 124271 176400 -1 25855
25857 2 357099 124271 176240 -1 25856
25858 2 356775 124375 176120 -1 25857
25859 2 356247 124207 176080 -1 25858
25860 2 356451 124291 176040 -1 25859
25861 2 356567 124319 175960 -1 25860
25862 2 355747 124103 176120 -1 25859
25863 2 355073 124093 175960 -1 25862
25864 2 354761 124045 175960 -1 25863
25865 2 354449 124021 175960 -1 25864
25866 2 354297 123981 175960 -1 25865
25867 2 354169 123945 175960 -1 25866
25868 2 353785 123929 175960 -1 25867
25869 2 353765 123921 176120 -1 25868
25870 2 353717 123853 176240 -1 25869
25871 2 353514 123862 176280 -1 25870
25872 2 353593 123905 176360 -1 25871
25873 2 353589 123885 176440 -1 25872
25874 2 353437 123689 176600 -1 25873
25875 2 353285 123653 176680 -1 25874
25876 2 353230 123581 176640 -1 25875
25877 2 353302 123481 176640 -1 25876
25878 2 353338 123457 176600 -1 25877
25879 2 353572 122961 176520 -1 25878
25880 2 353716 122641 176440 -1 25879
25881 2 354124 122129 176400 -1 25880
25882 2 354232 121897 176440 -1 25881
25883 2 354100 122057 176680 -1 25882
25884 2 354182 121753 176600 -1 25882
25885 2 354086 121593 176800 -1 25884
25886 2 353962 121433 176760 -1 25885
25887 2 354078 121501 176920 -1 25885
25888 2 354496 121125 177000 -1 25887
25889 2 354808 120813 177040 -1 25888
25890 2 355032 120425 177160 -1 25889
25891 2 355204 120037 177000 -1 25890
25892 2 355240 120097 176800 -1 25891
25893 2 355206 119905 176800 -1 25892
25894 2 355270 119789 176800 -1 25893
25895 2 355406 119721 177000 -1 25894
25896 2 355680 119609 177120 -1 25895
25897 2 355884 119173 177480 -1 25896
25898 2 355904 119285 177600 -1 25897
25899 2 355684 119621 177680 -1 25898
25900 2 355600 119665 177720 -1 25899
25901 2 355503 119733 177760 -1 25900
25902 2 355407 119773 177920 -1 25901
25903 2 355387 119785 178000 -1 25902
25904 2 355383 119729 178080 -1 25903
25905 2 355163 119865 177960 -1 25903
25906 2 355089 119921 178000 -1 25905
25907 2 355023 119975 177960 -1 25906
25908 2 354975 120055 177840 -1 25907
25909 2 355015 119977 178040 -1 25906
25910 2 354899 120023 178120 -1 25909
25911 2 354747 119989 178240 -1 25910
25912 2 354655 120027 178360 -1 25911
25913 2 354595 120063 178440 -1 25912
25914 2 354807 120195 178520 -1 25913
25915 2 354483 120043 178480 -1 25913
25916 2 354071 120149 178520 -1 25915
25917 2 353739 119973 178480 -1 25916
25918 2 353403 119933 178480 -1 25917
25919 2 353347 119953 178560 -1 25918
25920 2 353315 119947 178640 -1 25919
25921 2 353091 119861 178800 -1 25920
25922 2 353187 119833 178840 -1 25921
25923 2 353215 119781 179000 -1 25922
25924 2 352847 119933 178880 -1 25921
25925 2 352159 119933 178920 -1 25924
25926 2 352191 120221 178880 -1 25925
25927 2 352207 120327 178760 -1 25926
25928 2 352259 120395 178600 -1 25927
25929 2 351819 119871 179080 -1 25925
25930 2 351367 119939 179040 -1 25929
25931 2 351139 120155 178920 -1 25930
25932 2 350847 120457 178880 -1 25931
25933 2 351283 119653 179120 -1 25929
25934 2 351167 119537 179240 -1 25933
25935 2 351087 119461 179360 -1 25934
25936 2 351083 119369 179480 -1 25935
25937 2 355988 118873 177680 -1 25897
25938 2 356028 118845 177720 -1 25937
25939 2 356144 119021 177760 -1 25938
25940 2 356314 118765 177920 -1 25938
25941 2 356600 118021 178200 -1 25940
25942 2 357160 117233 178720 -1 25941
25943 2 357122 117149 178760 -1 25942
25944 2 356868 117169 178920 -1 25943
25945 2 357190 116881 178800 -1 25943
25946 2 357692 116005 179320 -1 25945
25947 2 357828 115689 179480 -1 25946
25948 2 357910 115209 179400 -1 25947
25949 2 357922 115029 179200 -1 25948
25950 2 357890 114565 179000 -1 25949
25951 2 357880 114293 179080 -1 25950
25952 2 357932 115489 179640 -1 25947
25953 2 357938 115413 179680 -1 25952
25954 2 357838 115625 179880 -1 25953
25955 2 357450 115881 180120 -1 25954
25956 2 357246 115817 180120 -1 25955
25957 2 357544 115785 180320 -1 25955
25958 2 358010 115809 180480 -1 25957
25959 2 353273 123633 176840 -1 25875
25960 2 353269 123621 176960 -1 25959
25961 2 353341 123549 177080 -1 25960
25962 2 353385 123505 177200 -1 25961
25963 2 353305 123417 177240 -1 25962
25964 2 353445 123445 176200 -1 25871
25965 2 353485 123021 176200 -1 25964
25966 2 353777 123941 175880 -1 25868
25967 2 353723 123975 175800 -1 25966
25968 2 353729 123953 175680 -1 25967
25969 2 353725 123869 175480 -1 25968
25970 2 353375 124303 175720 -1 25967
25971 2 353239 124395 175600 -1 25970
25972 2 353147 124495 175520 -1 25971
25973 2 353155 124611 175560 -1 25972
25974 2 353211 124739 175600 -1 25973
25975 2 353045 124509 175480 -1 25972
25976 2 352773 124657 175360 -1 25975
25977 2 352649 124645 175200 -1 25976
25978 2 352489 124661 175080 -1 25977
25979 2 352337 124813 174960 -1 25978
25980 2 352237 124765 174880 -1 25979
25981 2 352161 124809 174800 -1 25980
25982 2 352033 124909 174760 -1 25981
25983 2 351917 124785 174800 -1 25981
25984 2 351621 124681 174760 -1 25983
25985 2 351365 124681 174720 -1 25984
25986 2 351113 124789 174680 -1 25985
25987 2 350981 124873 174720 -1 25986
25988 2 350921 124897 174800 -1 25987
25989 2 350701 125173 174840 -1 25988
25990 2 350741 125147 174880 -1 25989
25991 2 350957 124673 174640 -1 25986
25992 2 350597 124561 174600 -1 25991
25993 2 350469 124545 174560 -1 25992
25994 2 350293 124585 174560 -1 25993
25995 2 350269 124637 174560 -1 25994
25996 2 350385 124497 174440 -1 25993
25997 2 350021 124297 174360 -1 25996
25998 2 349905 124293 174320 -1 25997
25999 2 349773 124241 174280 -1 25998
26000 2 349753 124241 174240 -1 25999
26001 2 349693 124237 174200 -1 26000
26002 2 349661 124241 174160 -1 26001
26003 2 349613 124253 174080 -1 26002
26004 2 349521 124253 174040 -1 26003
26005 2 349395 124315 174000 -1 26004
26006 2 349255 124395 173960 -1 26005
26007 2 348875 124439 173920 -1 26006
26008 2 348595 124447 173880 -1 26007
26009 2 348351 124535 173840 -1 26008
26010 2 348275 124467 173760 -1 26009
26011 2 348199 124503 173680 -1 26010
26012 2 348167 124603 173600 -1 26011
26013 2 348249 124613 173480 -1 26012
26014 2 348441 124689 173320 -1 26013
26015 2 348545 124657 173200 -1 26014
26016 2 348601 124677 173120 -1 26015
26017 2 347659 124763 173560 -1 26012
26018 2 347495 124739 173520 -1 26017
26019 2 347603 124875 173360 -1 26018
26020 2 347409 124757 173600 -1 26017
26021 2 347217 124713 173680 -1 26020
26022 2 346971 124791 173800 -1 26021
26023 2 346715 124735 173880 -1 26022
26024 2 346751 124871 173840 -1 26023
26025 2 346503 124623 173760 -1 26023
26026 2 346395 124627 173880 -1 26025
26027 2 346199 124579 174000 -1 26026
26028 2 346167 124643 174240 -1 26027
26029 2 346195 124703 174400 -1 26028
26030 2 346091 124747 174560 -1 26029
26031 2 346063 124843 174680 -1 26030
26032 2 345995 124931 174800 -1 26031
26033 2 345991 124927 174880 -1 26032
26034 2 346047 124927 175000 -1 26033
26035 2 346115 124547 175120 -1 26034
26036 2 346023 124419 175160 -1 26035
26037 2 345927 124411 175320 -1 26036
26038 2 345675 124315 175560 -1 26037
26039 2 345419 124295 175560 -1 26038
26040 2 345295 124251 175480 -1 26039
26041 2 345235 124231 175640 -1 26040
26042 2 345195 124115 175760 -1 26041
26043 2 344963 124067 175880 -1 26042
26044 2 344476 123934 175880 -1 26043
26045 2 344432 123892 175920 -1 26044
26046 2 344380 123686 176000 -1 26045
26047 2 344224 123580 176040 -1 26046
26048 2 344082 123548 175920 -1 26047
26049 2 345923 125031 174800 -1 26032
26050 2 345827 125131 174800 -1 26049
26051 2 345755 125227 174800 -1 26050
26052 2 345751 125295 174800 -1 26051
26053 2 345751 125391 174800 -1 26052
26054 2 346053 124637 173800 -1 26025
26055 2 345845 124621 173760 -1 26054
26056 2 345735 124679 173800 -1 26055
26057 2 345727 124739 173880 -1 26056
26058 2 345789 124613 173720 -1 26055
26059 2 345621 124777 173600 -1 26058
26060 2 345465 124841 173520 -1 26059
26061 2 345177 124797 173440 -1 26060
26062 2 344925 124793 173280 -1 26061
26063 2 344929 124801 173160 -1 26062
26064 2 344801 124633 173160 -1 26063
26065 2 344673 124553 173160 -1 26064
26066 2 344601 124349 173160 -1 26065
26067 2 344605 124237 173160 -1 26066
26068 2 344783 123891 173400 -1 26067
26069 2 344607 123887 173600 -1 26068
26070 2 344629 123877 173640 -1 26069
26071 2 344653 123861 173720 -1 26070
26072 2 344953 124801 173160 -1 26063
26073 2 344943 124767 173000 -1 26072
26074 2 344965 124801 172840 -1 26073
26075 2 344969 125061 172680 -1 26074
26076 2 344753 125217 172600 -1 26075
26077 2 344621 125245 172560 -1 26076
26078 2 344619 125225 172400 -1 26077
26079 2 344637 125289 172360 -1 26078
26080 2 344597 125321 172160 -1 26079
26081 2 344437 125393 172040 -1 26080
26082 2 343813 125285 172040 -1 26081
26083 2 343605 125309 172080 -1 26082
26084 2 343501 125229 172160 -1 26083
26085 2 343495 125275 172240 -1 26084
26086 2 344381 125341 172000 -1 26081
26087 2 344001 125325 171920 -1 26086
26088 2 343733 125385 171880 -1 26087
26089 2 343625 125397 171840 -1 26088
26090 2 343447 125391 171680 -1 26089
26091 2 343143 125443 171520 -1 26090
26092 2 343123 125423 171480 -1 26091
26093 2 343115 125383 171320 -1 26092
26094 2 343023 125355 171120 -1 26093
26095 2 342771 125187 170920 -1 26094
26096 2 342759 125027 170720 -1 26095
26097 2 342719 124843 170680 -1 26096
26098 2 342629 124745 170560 -1 26097
26099 2 342549 124669 170560 -1 26098
26100 2 342449 124653 170480 -1 26099
26101 2 342401 124637 170280 -1 26100
26102 2 342369 124637 170200 -1 26101
26103 2 342553 124413 170160 -1 26102
26104 2 342613 124269 170040 -1 26103
26105 2 342685 124077 169960 -1 26104
26106 2 342789 123893 170120 -1 26105
26107 2 342765 123697 169920 -1 26106
26108 2 342865 123637 169840 -1 26107
26109 2 342971 123399 169720 -1 26108
26110 2 342923 123207 169560 -1 26109
26111 2 342919 123163 169520 -1 26110
26112 2 343065 123129 169360 -1 26111
26113 2 343225 123077 169120 -1 26112
26114 2 343277 123013 168920 -1 26113
26115 2 343281 122829 168800 -1 26114
26116 2 343033 122653 168680 -1 26115
26117 2 343023 122539 168560 -1 26116
26118 2 343095 122403 168520 -1 26117
26119 2 343335 122103 168400 -1 26118
26120 2 343559 121983 168320 -1 26119
26121 2 344065 121377 168160 -1 26120
26122 2 344253 121197 168200 -1 26121
26123 2 344381 121101 168000 -1 26122
26124 2 344504 121010 168040 -1 26123
26125 2 344573 121069 167920 -1 26124
26126 2 344621 121153 167800 -1 26125
26127 2 344621 121153 167640 -1 26126
26128 2 344597 121065 167480 -1 26127
26129 2 344629 121081 167440 -1 26128
26130 2 344867 121307 167400 -1 26129
26131 2 344903 121351 167360 -1 26130
26132 2 344939 121395 167280 -1 26131
26133 2 345219 121643 167400 -1 26132
26134 2 345437 121881 167480 -1 26133
26135 2 344990 121373 167280 -1 26132
26136 2 345007 121363 167240 -1 26135
26137 2 345007 121363 167120 -1 26136
26138 2 345091 121327 167000 -1 26137
26139 2 345323 120951 166840 -1 26138
26140 2 345411 120815 166800 -1 26139
26141 2 345597 120565 166680 -1 26140
26142 2 345619 120479 166680 -1 26141
26143 2 345783 120335 166640 -1 26142
26144 2 345931 120235 166760 -1 26143
26145 2 345921 120177 166840 -1 26144
26146 2 345809 120069 166920 -1 26145
26147 2 345743 120203 166480 -1 26143
26148 2 345739 120155 166440 -1 26147
26149 2 345781 120065 166360 -1 26148
26150 2 345565 119837 166320 -1 26149
26151 2 346593 120581 166200 -1 26150
26152 2 346785 120657 166000 -1 26151
26153 2 346941 120661 165880 -1 26152
26154 2 347135 120467 165840 -1 26153
26155 2 347307 120431 165800 -1 26154
26156 2 347369 120433 165760 -1 26155
26157 2 347489 120321 165600 -1 26156
26158 2 347721 120281 165440 -1 26157
26159 2 347581 120101 165880 -1 26155
26160 2 347673 119949 165920 -1 26159
26161 2 347903 119619 166040 -1 26160
26162 2 347895 119299 166080 -1 26161
26163 2 348009 118941 165960 -1 26162
26164 2 348285 118769 165920 -1 26163
26165 2 348593 118333 165880 -1 26164
26166 2 348843 118247 165840 -1 26165
26167 2 348855 118243 166000 -1 26166
26168 2 348831 118227 166040 -1 26167
26169 2 348823 118223 166120 -1 26168
26170 2 348747 118283 166160 -1 26169
26171 2 348623 118299 166200 -1 26170
26172 2 347711 117555 166320 -1 26171
26173 2 347847 117879 166440 -1 26172
26174 2 347927 118091 166560 -1 26173
26175 2 347915 118155 166640 -1 26174
26176 2 347923 118187 166680 -1 26175
26177 2 348963 117819 166120 -1 26170
26178 2 348999 117591 166120 -1 26177
26179 2 349113 117541 166200 -1 26178
26180 2 348059 118075 166000 -1 26168
26181 2 347707 117959 165960 -1 26180
26182 2 347503 117723 165920 -1 26181
26183 2 347037 117269 166000 -1 26182
26184 2 346765 117201 165920 -1 26183
26185 2 346293 117177 165880 -1 26184
26186 2 346237 117197 165960 -1 26185
26187 2 346153 117269 166040 -1 26186
26188 2 346059 117355 166080 -1 26187
26189 2 345867 117559 166160 -1 26188
26190 2 345775 117595 166200 -1 26189
26191 2 344827 116995 166320 -1 26190
26192 2 344459 117703 166360 -1 26191
26193 2 344288 117881 166360 -1 26192
26194 2 344239 117979 166400 -1 26193
26195 2 344227 118067 166440 -1 26194
26196 2 344243 118127 166480 -1 26195
26197 2 344107 118263 166560 -1 26196
26198 2 344135 118315 166600 -1 26197
26199 2 344203 118471 166640 -1 26198
26200 2 344827 118251 166280 -1 26193
26201 2 345211 118527 166200 -1 26200
26202 2 345403 118619 166000 -1 26201
26203 2 345443 118679 165840 -1 26202
26204 2 345389 118697 165800 -1 26203
26205 2 345385 118657 165760 -1 26204
26206 2 345581 118569 165600 -1 26205
26207 2 344985 118749 165800 -1 26204
26208 2 344885 118949 165800 -1 26207
26209 2 344907 119099 165840 -1 26208
26210 2 344891 119267 165680 -1 26209
26211 2 344775 119319 165560 -1 26210
26212 2 344619 119343 165520 -1 26211
26213 2 344739 119579 165480 -1 26212
26214 2 344667 119663 165400 -1 26213
26215 2 344479 119851 165480 -1 26214
26216 2 344173 119801 165520 -1 26215
26217 2 344173 120017 165560 -1 26216
26218 2 344045 120221 165480 -1 26217
26219 2 343765 120177 165520 -1 26218
26220 2 343881 120457 165640 -1 26219
26221 2 343629 120693 165720 -1 26220
26222 2 343209 121049 165720 -1 26221
26223 2 346209 117021 165720 -1 26185
26224 2 346221 116897 165640 -1 26223
26225 2 346169 116697 165560 -1 26224
26226 2 346147 116727 165480 -1 26225
26227 2 345891 116671 165360 -1 26226
26228 2 345663 116631 165240 -1 26227
26229 2 345463 116459 165120 -1 26228
26230 2 345307 116423 165000 -1 26229
26231 2 347089 117173 166160 -1 26183
26232 2 347151 117135 166200 -1 26231
26233 2 349343 118171 165960 -1 26167
26234 2 349639 118259 165920 -1 26233
26235 2 350011 118475 165880 -1 26234
26236 2 350553 118717 165680 -1 26235
26237 2 350821 118689 165600 -1 26236
26238 2 351085 118793 165560 -1 26237
26239 2 351345 118901 165600 -1 26238
26240 2 351353 119229 165640 -1 26239
26241 2 351341 119317 165720 -1 26240
26242 2 351345 119385 165800 -1 26241
26243 2 351567 119779 166000 -1 26242
26244 2 351451 119827 166120 -1 26243
26245 2 351509 119041 165560 -1 26239
26246 2 351524 119006 165520 -1 26245
26247 2 351349 118749 165520 -1 26238
26248 2 351621 118737 165560 -1 26247
26249 2 348647 118199 165640 -1 26166
26250 2 346967 120919 165920 -1 26153
26251 2 344365 121189 167480 -1 26128
26252 2 344133 121269 167480 -1 26251
26253 2 344099 121419 167520 -1 26252
26254 2 344029 121069 168240 -1 26122
26255 2 343313 120821 168280 -1 26254
26256 2 343193 120729 168320 -1 26255
26257 2 342939 120603 168480 -1 26256
26258 2 342631 120631 168600 -1 26257
26259 2 342455 120675 168760 -1 26258
26260 2 342403 120731 168800 -1 26259
26261 2 342415 120859 168840 -1 26260
26262 2 342511 121059 168960 -1 26261
26263 2 342511 121059 169000 -1 26262
26264 2 342567 121131 169080 -1 26263
26265 2 342667 121159 169200 -1 26264
26266 2 342649 121121 169240 -1 26265
26267 2 342551 121223 168880 -1 26262
26268 2 342307 120719 168800 -1 26260
26269 2 342179 120719 168800 -1 26268
26270 2 344419 120991 168240 -1 26122
26271 2 344517 120841 168320 -1 26270
26272 2 342975 122779 168560 -1 26117
26273 2 342821 122953 168480 -1 26272
26274 2 342767 123167 168280 -1 26273
26275 2 343165 123293 169680 -1 26110
26276 2 343273 123277 169720 -1 26275
26277 2 341713 124997 170160 -1 26102
26278 2 341277 125181 170120 -1 26277
26279 2 341015 125195 170040 -1 26278
26280 2 340969 125190 170000 -1 26279
26281 2 340803 125199 170040 -1 26280
26282 2 340591 125211 170160 -1 26281
26283 2 340584 125213 170200 -1 26282
26284 2 340407 125095 170320 -1 26283
26285 2 340787 125171 169840 -1 26280
26286 2 340679 125111 169800 -1 26285
26287 2 340507 125155 169720 -1 26286
26288 2 340287 125187 169680 -1 26287
26289 2 340119 125187 169640 -1 26288
26290 2 340059 125235 169600 -1 26289
26291 2 339915 125215 169560 -1 26290
26292 2 339877 125257 169400 -1 26291
26293 2 339757 125221 169360 -1 26292
26294 2 339569 125101 169200 -1 26293
26295 2 339205 125001 169040 -1 26294
26296 2 338953 124837 168880 -1 26295
26297 2 338779 124775 168760 -1 26296
26298 2 338763 124751 168640 -1 26297
26299 2 338635 124711 168600 -1 26298
26300 2 338379 124731 168560 -1 26299
26301 2 338406 124723 168480 -1 26300
26302 2 338419 124719 168440 -1 26301
26303 2 338131 124847 168280 -1 26302
26304 2 338295 124895 168240 -1 26303
26305 2 338173 124741 168160 -1 26304
26306 2 337479 124779 168280 -1 26303
26307 2 337061 124633 168160 -1 26306
26308 2 336865 124573 168120 -1 26307
26309 2 336949 124593 168080 -1 26308
26310 2 337013 124581 168040 -1 26309
26311 2 337097 124405 167960 -1 26310
26312 2 337197 124453 167920 -1 26311
26313 2 337309 124633 167880 -1 26312
26314 2 337337 124701 167800 -1 26313
26315 2 337377 124745 167640 -1 26314
26316 2 337465 124717 167560 -1 26315
26317 2 337597 124889 167360 -1 26316
26318 2 337561 125129 167240 -1 26317
26319 2 337257 125341 167160 -1 26318
26320 2 337413 125225 167120 -1 26319
26321 2 337457 125329 167000 -1 26320
26322 2 337509 125301 166880 -1 26321
26323 2 337717 125313 166680 -1 26322
26324 2 337825 125357 166480 -1 26323
26325 2 337853 125357 166440 -1 26324
26326 2 337821 125293 166360 -1 26325
26327 2 337415 124891 166320 -1 26326
26328 2 338535 125703 166200 -1 26327
26329 2 338603 125779 166080 -1 26328
26330 2 338603 125791 165800 -1 26329
26331 2 338391 125531 165520 -1 26330
26332 2 338347 125527 165400 -1 26331
26333 2 338263 125527 165120 -1 26332
26334 2 338191 125635 164880 -1 26333
26335 2 338003 125635 164680 -1 26334
26336 2 337871 125503 164440 -1 26335
26337 2 337867 125455 164400 -1 26336
26338 2 337927 125647 164320 -1 26337
26339 2 337763 125867 164160 -1 26338
26340 2 337583 125799 164040 -1 26339
26341 2 337551 125791 164000 -1 26340
26342 2 337859 125359 164480 -1 26336
26343 2 337911 125195 164440 -1 26342
26344 2 338061 125433 166560 -1 26324
26345 2 338249 125465 166600 -1 26344
26346 2 337117 125485 167200 -1 26319
26347 2 337117 125785 167240 -1 26346
26348 2 337083 125931 167280 -1 26347
26349 2 337091 126103 167200 -1 26348
26350 2 337165 126337 167080 -1 26349
26351 2 337097 126289 167040 -1 26350
26352 2 337157 126357 166920 -1 26351
26353 2 337225 126681 167000 -1 26350
26354 2 337149 124985 167520 -1 26316
26355 2 337025 125109 167520 -1 26354
26356 2 337083 125323 167360 -1 26355
26357 2 338867 125060 168240 -1 26303
26358 2 339207 125035 168200 -1 26357
26359 2 339279 124963 168160 -1 26358
26360 2 339151 124339 168680 -1 26298
26361 2 339503 124027 168720 -1 26360
26362 2 339697 123881 168800 -1 26361
26363 2 339729 123813 168720 -1 26362
26364 2 339705 123517 168840 -1 26363
26365 2 339651 123347 168920 -1 26364
26366 2 339807 123315 168960 -1 26365
26367 2 339859 123347 169000 -1 26366
26368 2 339611 123135 169000 -1 26365
26369 2 339475 122839 169080 -1 26368
26370 2 339255 122547 169160 -1 26369
26371 2 339227 122331 169240 -1 26370
26372 2 339037 122013 169480 -1 26371
26373 2 338833 121745 169640 -1 26372
26374 2 338795 121659 169760 -1 26373
26375 2 338723 121503 169920 -1 26374
26376 2 338671 121287 170080 -1 26375
26377 2 338621 121245 170120 -1 26376
26378 2 338441 121197 170240 -1 26377
26379 2 338029 121009 170440 -1 26378
26380 2 337969 120953 170480 -1 26379
26381 2 338025 121041 170520 -1 26380
26382 2 338037 121041 170560 -1 26381
26383 2 338047 121063 170640 -1 26382
26384 2 337983 120687 170560 -1 26380
26385 2 337845 120381 170680 -1 26384
26386 2 337799 120227 170800 -1 26385
26387 2 337775 120235 170840 -1 26386
26388 2 337739 120183 170880 -1 26387
26389 2 337815 120359 170920 -1 26388
26390 2 337591 120263 171000 -1 26389
26391 2 337555 120171 171040 -1 26390
26392 2 337559 120179 171080 -1 26391
26393 2 337439 120103 171240 -1 26392
26394 2 337315 120111 171400 -1 26393
26395 2 337399 120043 171440 -1 26394
26396 2 337419 119987 171640 -1 26395
26397 2 337535 120111 172080 -1 26396
26398 2 337565 120065 172120 -1 26397
26399 2 337577 120021 172160 -1 26398
26400 2 337577 120021 172200 -1 26399
26401 2 337601 120005 172240 -1 26400
26402 2 337521 119865 172280 -1 26401
26403 2 337617 120361 172320 -1 26402
26404 2 337697 119973 172360 -1 26403
26405 2 337925 119941 172480 -1 26404
26406 2 338195 119915 172520 -1 26405
26407 2 338307 119955 172680 -1 26406
26408 2 338550 119961 172720 -1 26407
26409 2 338491 119967 172880 -1 26408
26410 2 338411 119847 172960 -1 26409
26411 2 338195 120163 173000 -1 26410
26412 2 338623 120267 173040 -1 26411
26413 2 338715 120279 173160 -1 26412
26414 2 338439 120171 173320 -1 26413
26415 2 338407 120151 173400 -1 26414
26416 2 338239 119979 173040 -1 26411
26417 2 337743 119875 173080 -1 26416
26418 2 337265 119849 173200 -1 26417
26419 2 337009 119833 173280 -1 26418
26420 2 337233 119745 173360 -1 26419
26421 2 337273 119741 173520 -1 26420
26422 2 337257 119629 173560 -1 26421
26423 2 336825 119861 173360 -1 26419
26424 2 336637 119945 173400 -1 26423
26425 2 336215 119831 173640 -1 26424
26426 2 336039 119739 173680 -1 26425
26427 2 336027 119935 173720 -1 26426
26428 2 335813 119621 173760 -1 26427
26429 2 338299 120135 172360 -1 26405
26430 2 338459 119963 172240 -1 26429
26431 2 337543 120059 170920 -1 26391
26432 2 337747 120139 170640 -1 26386
26433 2 337675 120067 170600 -1 26432
26434 2 337847 120951 170280 -1 26379
26435 2 338389 121105 169960 -1 26376
26436 2 338659 124687 168960 -1 26296
26437 2 338463 124667 169080 -1 26436
26438 2 338347 124607 169120 -1 26437
26439 2 340361 125445 169400 -1 26292
26440 2 340651 125699 169320 -1 26439
26441 2 340743 125807 169160 -1 26440
26442 2 342793 124625 170560 -1 26099
26443 2 343013 124601 170560 -1 26442
26444 2 343351 124555 170560 -1 26443
26445 2 343467 124507 170480 -1 26444
26446 2 343603 124311 170560 -1 26445
26447 2 343759 124347 170640 -1 26446
26448 2 343811 124375 170720 -1 26447
26449 2 342581 124729 170760 -1 26097
26450 2 342293 124733 170840 -1 26449
26451 2 342169 124765 170880 -1 26450
26452 2 343031 125451 171640 -1 26091
26453 2 344713 125313 172440 -1 26078
26454 2 344985 125525 172480 -1 26453
26455 2 344887 125671 172320 -1 26454
26456 2 345005 125521 172640 -1 26076
26457 2 345299 125471 172640 -1 26456
26458 2 345559 125323 172680 -1 26457
26459 2 345667 125255 172720 -1 26458
26460 2 365038 130133 182560 -1 25559
26461 2 365334 129897 182640 -1 26460
26462 2 365446 129625 182680 -1 26461
26463 2 364646 130225 182680 -1 26460
26464 2 364102 130469 182720 -1 26463
26465 2 363530 130721 182760 -1 26464
26466 2 363234 130813 182960 -1 26465
26467 2 363020 130987 183040 -1 26466
26468 2 362806 130965 183000 -1 26467
26469 2 362322 131177 182960 -1 26468
26470 2 362229 131260 182920 -1 26469
26471 2 362077 131420 182880 -1 26470
26472 2 361997 131492 182840 -1 26471
26473 2 361789 131732 182840 -1 26472
26474 2 361509 131876 182840 -1 26473
26475 2 360853 132068 182840 -1 26474
26476 2 360865 132088 182800 -1 26475
26477 2 360917 132152 182680 -1 26476
26478 2 361145 132264 182560 -1 26477
26479 2 361221 132404 182480 -1 26478
26480 2 361461 132620 182400 -1 26479
26481 2 360831 132038 182920 -1 26475
26482 2 360815 132028 182960 -1 26481
26483 2 359989 132224 182960 -1 26482
26484 2 359447 132366 182920 -1 26483
26485 2 359421 132324 183040 -1 26484
26486 2 359429 132280 183120 -1 26485
26487 2 359445 132268 183280 -1 26486
26488 2 359501 132216 183400 -1 26487
26489 2 359533 132256 183520 -1 26488
26490 2 359585 132320 183680 -1 26489
26491 2 359541 132308 183720 -1 26490
26492 2 359298 132178 183920 -1 26491
26493 2 359249 132152 183960 -1 26492
26494 2 359217 132004 184000 -1 26493
26495 2 359183 131955 184000 -1 26494
26496 2 359083 132067 184200 -1 26495
26497 2 359027 132119 184240 -1 26496
26498 2 358907 132127 184240 -1 26497
26499 2 359059 132151 184280 -1 26497
26500 2 359145 132075 184280 -1 26499
26501 2 359233 132287 184600 -1 26500
26502 2 359241 132407 184800 -1 26501
26503 2 359309 132347 184840 -1 26502
26504 2 359369 132159 184800 -1 26503
26505 2 359355 132467 184960 -1 26503
26506 2 359387 132519 185000 -1 26505
26507 2 359383 132635 185040 -1 26506
26508 2 359515 132715 185080 -1 26507
26509 2 359435 132463 185080 -1 26506
26510 2 359605 132491 185280 -1 26509
26511 2 359669 132467 185320 -1 26510
26512 2 359769 132475 185400 -1 26511
26513 2 359809 132478 185480 -1 26512
26514 2 359829 132479 185520 -1 26513
26515 2 359933 132523 185600 -1 26514
26516 2 359875 132555 185720 -1 26515
26517 2 360047 132467 185840 -1 26516
26518 2 359951 132551 186040 -1 26517
26519 2 360023 132507 186160 -1 26518
26520 2 360111 132427 186320 -1 26519
26521 2 360127 132391 186360 -1 26520
26522 2 360051 132379 186400 -1 26521
26523 2 360205 132183 186480 -1 26522
26524 2 360249 131959 186520 -1 26523
26525 2 359839 132471 186600 -1 26522
26526 2 359833 132491 186680 -1 26525
26527 2 359927 132419 186800 -1 26526
26528 2 359817 132507 186880 -1 26526
26529 2 359665 132575 187040 -1 26528
26530 2 359509 132695 187160 -1 26529
26531 2 359469 132635 187360 -1 26530
26532 2 359486 132628 187400 -1 26531
26533 2 359777 132627 187440 -1 26532
26534 2 360037 132591 187440 -1 26533
26535 2 359426 132626 187520 -1 26532
26536 2 359383 132755 187600 -1 26535
26537 2 359321 132840 187680 -1 26536
26538 2 359295 132924 187840 -1 26537
26539 2 359319 132728 187880 -1 26538
26540 2 359361 132772 188080 -1 26539
26541 2 359005 132908 188120 -1 26540
26542 2 358661 132968 188160 -1 26541
26543 2 358513 132932 188200 -1 26542
26544 2 358299 132920 188360 -1 26543
26545 2 358139 132916 188640 -1 26544
26546 2 357923 132968 188800 -1 26545
26547 2 357893 133024 188840 -1 26546
26548 2 357869 133156 189040 -1 26547
26549 2 357825 133340 189120 -1 26548
26550 2 357791 133356 189160 -1 26549
26551 2 357731 133364 189200 -1 26550
26552 2 357683 133420 189280 -1 26551
26553 2 357431 133368 189440 -1 26552
26554 2 357157 133372 189520 -1 26553
26555 2 357129 133412 189560 -1 26554
26556 2 356979 133336 189480 -1 26555
26557 2 356927 133168 189400 -1 26556
26558 2 356827 133056 189320 -1 26557
26559 2 356919 133560 189640 -1 26555
26560 2 356807 133584 189680 -1 26559
26561 2 356677 133512 189720 -1 26560
26562 2 356673 133752 189960 -1 26561
26563 2 356657 134052 190160 -1 26562
26564 2 356595 134048 190200 -1 26563
26565 2 356811 134192 190440 -1 26564
26566 2 356847 134444 190760 -1 26565
26567 2 356865 134444 191080 -1 26566
26568 2 357117 134544 191400 -1 26567
26569 2 357277 134740 191520 -1 26568
26570 2 357449 134848 191560 -1 26569
26571 2 357511 134936 191600 -1 26570
26572 2 357651 135008 191640 -1 26571
26573 2 357775 135104 191680 -1 26572
26574 2 357911 135080 191720 -1 26573
26575 2 358313 135184 191920 -1 26574
26576 2 358551 135216 191960 -1 26575
26577 2 358803 135212 192000 -1 26576
26578 2 358919 135168 191880 -1 26577
26579 2 358287 135420 191880 -1 26575
26580 2 358255 135664 191840 -1 26579
26581 2 358265 135856 192080 -1 26580
26582 2 358127 135880 192200 -1 26581
26583 2 357879 135976 192360 -1 26582
26584 2 357854 136006 192400 -1 26583
26585 2 358005 135556 192400 -1 26584
26586 2 358125 135480 192440 -1 26585
26587 2 358021 135400 192560 -1 26586
26588 2 357949 135388 192600 -1 26587
26589 2 357829 136036 192440 -1 26584
26590 2 357809 135828 192480 -1 26589
26591 2 357763 135864 192560 -1 26590
26592 2 357821 136220 192440 -1 26589
26593 2 357839 136372 192480 -1 26592
26594 2 357811 136428 192480 -1 26593
26595 2 357573 136812 192560 -1 26594
26596 2 357927 136312 192480 -1 26593
26597 2 358089 136208 192600 -1 26596
26598 2 358687 136156 192120 -1 26581
26599 2 358749 136268 192040 -1 26598
26600 2 358669 136316 192000 -1 26599
26601 2 358637 136512 192000 -1 26600
26602 2 358661 136700 192000 -1 26601
26603 2 358751 136880 192000 -1 26602
26604 2 358731 136936 192120 -1 26603
26605 2 358751 137052 192400 -1 26604
26606 2 358893 137152 192600 -1 26605
26607 2 359185 137356 192680 -1 26606
26608 2 359305 137436 192720 -1 26607
26609 2 359447 137596 192800 -1 26608
26610 2 359587 137696 192840 -1 26609
26611 2 359743 137768 192880 -1 26610
26612 2 359803 137876 192960 -1 26611
26613 2 359773 137940 193120 -1 26612
26614 2 359673 138084 193280 -1 26613
26615 2 359651 138200 193440 -1 26614
26616 2 359451 138048 193640 -1 26615
26617 2 359463 137920 193600 -1 26616
26618 2 359467 137804 193560 -1 26617
26619 2 359467 137784 193520 -1 26618
26620 2 359303 137932 193800 -1 26616
26621 2 359241 138000 193960 -1 26620
26622 2 359281 137276 192560 -1 26607
26623 2 358706 137040 192000 -1 26603
26624 2 358821 136216 192000 -1 26599
26625 2 357607 134928 191440 -1 26570
26626 2 357487 134940 191400 -1 26625
26627 2 357389 134972 191360 -1 26626
26628 2 356691 134156 189960 -1 26563
26629 2 356727 134176 189880 -1 26628
26630 2 356473 133460 189720 -1 26561
26631 2 356331 133360 189720 -1 26630
26632 2 356201 133136 189680 -1 26631
26633 2 356069 132980 189640 -1 26632
26634 2 355837 132828 189520 -1 26633
26635 2 355847 132796 189640 -1 26634
26636 2 355709 132716 189480 -1 26634
26637 2 355571 132676 189520 -1 26636
26638 2 355411 132452 189440 -1 26637
26639 2 355109 132284 189400 -1 26638
26640 2 354961 132156 189360 -1 26639
26641 2 354873 132100 189280 -1 26640
26642 2 354617 132104 189160 -1 26641
26643 2 354197 132156 189120 -1 26642
26644 2 354341 132060 189080 -1 26643
26645 2 354413 131908 188960 -1 26644
26646 2 354473 131752 188800 -1 26645
26647 2 354497 131676 188680 -1 26646
26648 2 354573 131636 188560 -1 26647
26649 2 354621 131644 188440 -1 26648
26650 2 354617 131568 188280 -1 26649
26651 2 354557 131532 188160 -1 26650
26652 2 354613 131412 188080 -1 26651
26653 2 354697 131352 188000 -1 26652
26654 2 354661 131348 187960 -1 26653
26655 2 354581 131280 187880 -1 26654
26656 2 354735 131181 187840 -1 26655
26657 2 354665 131196 187760 -1 26656
26658 2 354633 131168 187680 -1 26657
26659 2 354693 131172 187600 -1 26658
26660 2 354757 131184 187520 -1 26659
26661 2 354793 131180 187480 -1 26660
26662 2 354733 131228 187440 -1 26661
26663 2 354941 131148 187520 -1 26661
26664 2 354565 131080 187600 -1 26659
26665 2 354945 131148 188040 -1 26653
26666 2 355217 131012 188040 -1 26665
26667 2 355363 130928 188080 -1 26666
26668 2 355411 130936 187920 -1 26667
26669 2 355603 130912 187800 -1 26668
26670 2 355383 130724 188120 -1 26667
26671 2 355395 130628 188160 -1 26670
26672 2 354449 131688 188120 -1 26651
26673 2 354361 131792 188120 -1 26672
26674 2 353841 132256 189160 -1 26643
26675 2 353775 132256 189040 -1 26674
26676 2 353711 132176 188960 -1 26675
26677 2 353767 132176 188840 -1 26676
26678 2 353703 132064 188720 -1 26677
26679 2 353547 132292 189200 -1 26674
26680 2 353499 132368 189240 -1 26679
26681 2 355041 132260 189480 -1 26639
26682 2 354949 132176 189520 -1 26681
26683 2 356233 133344 189760 -1 26631
26684 2 357883 133456 189160 -1 26550
26685 2 357915 133548 189160 -1 26684
26686 2 357861 133104 188720 -1 26546
26687 2 359307 133112 187800 -1 26538
26688 2 359279 133360 187760 -1 26687
26689 2 359339 133480 187800 -1 26688
26690 2 359697 132520 183640 -1 26490
26691 2 359375 132422 182840 -1 26484
26692 2 359383 132466 182720 -1 26691
26693 2 359348 132568 182600 -1 26692
26694 2 359347 132554 182560 -1 26693
26695 2 359163 132590 182720 -1 26693
26696 2 358729 132832 182800 -1 26695
26697 2 358425 133136 182760 -1 26696
26698 2 358069 133096 182880 -1 26697
26699 2 357881 133152 182920 -1 26698
26700 2 357761 133164 183000 -1 26699
26701 2 357491 133222 183040 -1 26700
26702 2 356761 133376 183000 -1 26701
26703 2 356775 133314 183080 -1 26702
26704 2 356759 133086 183200 -1 26703
26705 2 356659 132910 183280 -1 26704
26706 2 356357 133444 182960 -1 26702
26707 2 356025 133492 182920 -1 26706
26708 2 355625 133388 183040 -1 26707
26709 2 355517 133280 183120 -1 26708
26710 2 355257 133088 183240 -1 26709
26711 2 354983 132990 183320 -1 26710
26712 2 354767 132902 183360 -1 26711
26713 2 354560 132819 183320 -1 26712
26714 2 354533 132872 183480 -1 26713
26715 2 354373 132928 183560 -1 26714
26716 2 354381 133012 183680 -1 26715
26717 2 354393 133036 183800 -1 26716
26718 2 354449 133124 183920 -1 26717
26719 2 354509 133368 184040 -1 26718
26720 2 354449 133364 184200 -1 26719
26721 2 354669 133600 184200 -1 26720
26722 2 354719 133568 184200 -1 26721
26723 2 354708 133636 184240 -1 26722
26724 2 354790 134053 184560 -1 26723
26725 2 354928 134301 184760 -1 26724
26726 2 355077 134564 185080 -1 26725
26727 2 354847 134873 185360 -1 26726
26728 2 354833 134918 185400 -1 26727
26729 2 354493 134830 185440 -1 26728
26730 2 354459 134878 185480 -1 26729
26731 2 354398 134945 185560 -1 26730
26732 2 354998 135014 185440 -1 26728
26733 2 355018 135221 185600 -1 26732
26734 2 355039 135613 185800 -1 26733
26735 2 354792 135898 185960 -1 26734
26736 2 354814 136040 186120 -1 26735
26737 2 354820 136075 186160 -1 26736
26738 2 355079 136165 186280 -1 26737
26739 2 355196 136141 186400 -1 26738
26740 2 355202 136209 186520 -1 26739
26741 2 355415 136236 186680 -1 26740
26742 2 355636 136227 186800 -1 26741
26743 2 355661 136192 187080 -1 26742
26744 2 355508 136217 187240 -1 26743
26745 2 355498 136224 187280 -1 26744
26746 2 355618 136354 187520 -1 26745
26747 2 355670 136435 187720 -1 26746
26748 2 355924 136405 187800 -1 26747
26749 2 355834 136787 188000 -1 26748
26750 2 355876 136998 188160 -1 26749
26751 2 356086 137022 188400 -1 26750
26752 2 356228 137063 188560 -1 26751
26753 2 356350 137134 188760 -1 26752
26754 2 356535 137230 188920 -1 26753
26755 2 356662 137323 189040 -1 26754
26756 2 356715 137441 189200 -1 26755
26757 2 356727 137509 189240 -1 26756
26758 2 356246 137333 189280 -1 26757
26759 2 356135 137337 189320 -1 26758
26760 2 357366 137778 189320 -1 26757
26761 2 357627 137771 189480 -1 26760
26762 2 357703 137839 189640 -1 26761
26763 2 357607 137981 189880 -1 26762
26764 2 357702 138061 190000 -1 26763
26765 2 357837 138170 190360 -1 26764
26766 2 358187 138186 190400 -1 26765
26767 2 358533 138328 190640 -1 26766
26768 2 358615 138299 190680 -1 26767
26769 2 358604 138579 190680 -1 26768
26770 2 358632 138694 190680 -1 26769
26771 2 358863 138049 190680 -1 26768
26772 2 359344 137864 190720 -1 26771
26773 2 359925 137630 190840 -1 26772
26774 2 360075 137504 190880 -1 26773
26775 2 360215 137479 190800 -1 26774
26776 2 357377 138531 190680 -1 26766
```
