## Supplementary material for "Complete connectomic reconstruction of olfactory projection neurons in the fly brain": neuron skeletons: 11545702.swc (part 2 of 2)

```
26777 2 357083 138774 190840 -1 26776
26778 2 356895 138885 191000 -1 26777
26779 2 356581 138805 191280 -1 26778
26780 2 356581 138805 191440 -1 26779
26781 2 356400 139008 191640 -1 26780
26782 2 355995 139227 191680 -1 26781
26783 2 355637 139693 191800 -1 26782
26784 2 355377 139844 191880 -1 26783
26785 2 354922 140039 192080 -1 26784
26786 2 355148 139939 192240 -1 26785
26787 2 354668 140141 192200 -1 26785
26788 2 354326 140187 192360 -1 26787
26789 2 354202 140193 192400 -1 26788
26790 2 353752 140375 192760 -1 26789
26791 2 353395 140575 193040 -1 26790
26792 2 352742 140786 193320 -1 26791
26793 2 352897 140649 193480 -1 26792
26794 2 352863 140394 193760 -1 26793
26795 2 352898 140071 194160 -1 26794
26796 2 352816 140015 194400 -1 26795
26797 2 352774 140128 194600 -1 26796
26798 2 352930 140201 194800 -1 26797
26799 2 353131 140438 194960 -1 26798
26800 2 353141 140525 195080 -1 26799
26801 2 352910 140581 195160 -1 26800
26802 2 352811 140424 195160 -1 26801
26803 2 352559 140200 195160 -1 26802
26804 2 352992 140725 195200 -1 26801
26805 2 353116 140806 195320 -1 26804
26806 2 353147 140841 195480 -1 26805
26807 2 353130 140905 195640 -1 26805
26808 2 353082 141056 195680 -1 26807
26809 2 353259 141403 195640 -1 26808
26810 2 353046 140810 195720 -1 26808
26811 2 353033 140839 195760 -1 26810
26812 2 353343 140759 195760 -1 26811
26813 2 352896 140902 195800 -1 26811
26814 2 352786 140926 195960 -1 26813
26815 2 352723 140967 196200 -1 26814
26816 2 352840 140916 196400 -1 26815
26817 2 352689 140904 196560 -1 26816
26818 2 352506 140731 196800 -1 26817
26819 2 352254 140767 197000 -1 26818
26820 2 352125 140802 197160 -1 26819
26821 2 351931 140880 197320 -1 26820
26822 2 351698 140944 197440 -1 26821
26823 2 351652 141071 197560 -1 26822
26824 2 351560 141205 197680 -1 26823
26825 2 351578 141324 197800 -1 26824
26826 2 351368 141588 197760 -1 26825
26827 2 351206 141871 197760 -1 26826
26828 2 351668 141332 197840 -1 26825
26829 2 351623 141421 197960 -1 26828
26830 2 351695 141405 198160 -1 26829
26831 2 351710 141396 198320 -1 26830
26832 2 351702 141356 198360 -1 26831
26833 2 351321 140972 198360 -1 26832
26834 2 351133 140832 198360 -1 26833
26835 2 351795 141441 198400 -1 26832
26836 2 351853 141447 198440 -1 26835
26837 2 351911 141053 193320 -1 26792
26838 2 352191 140905 193080 -1 26837
26839 2 352239 140735 192920 -1 26838
26840 2 352231 140739 192880 -1 26839
26841 2 352209 140748 192840 -1 26840
26842 2 352168 140651 192760 -1 26841
26843 2 352160 140625 192720 -1 26842
26844 2 352151 140599 192680 -1 26843
26845 2 351734 141032 193440 -1 26837
26846 2 351529 140905 193440 -1 26845
26847 2 351605 140774 193560 -1 26846
26848 2 351714 140740 193680 -1 26847
26849 2 351589 140725 193840 -1 26848
26850 2 351411 140825 194000 -1 26849
26851 2 351401 140610 194120 -1 26850
26852 2 351427 140948 193320 -1 26846
26853 2 351299 140978 193280 -1 26852
26854 2 350894 140815 193120 -1 26853
26855 2 351090 140667 192960 -1 26854
26856 2 351112 140684 192920 -1 26855
26857 2 351111 140705 192880 -1 26856
26858 2 351043 141039 193200 -1 26853
26859 2 350146 141154 193320 -1 26858
26860 2 349976 141165 193360 -1 26859
26861 2 349347 141368 193600 -1 26860
26862 2 349105 141421 193640 -1 26861
26863 2 348761 141390 193800 -1 26862
26864 2 348624 141381 193840 -1 26863
26865 2 348874 141429 193600 -1 26862
26866 2 348570 141383 193400 -1 26865
26867 2 348347 141435 193320 -1 26866
26868 2 348179 141395 193080 -1 26867
26869 2 347819 141372 192920 -1 26868
26870 2 347429 141397 192880 -1 26869
26871 2 347009 141557 192960 -1 26870
26872 2 346677 141692 193000 -1 26871
26873 2 346583 141727 193040 -1 26872
26874 2 346272 141755 193160 -1 26873
26875 2 346064 141675 193200 -1 26874
26876 2 345851 141573 193200 -1 26875
26877 2 345387 141494 193400 -1 26876
26878 2 345010 141557 193560 -1 26877
26879 2 344913 141396 193760 -1 26878
26880 2 344652 141479 193720 -1 26879
26881 2 344434 141628 193680 -1 26880
26882 2 344121 141792 193640 -1 26881
26883 2 343963 141970 193600 -1 26882
26884 2 343834 142195 193600 -1 26883
26885 2 343652 142392 193640 -1 26884
26886 2 343471 142657 193680 -1 26885
26887 2 343318 142836 193720 -1 26886
26888 2 343003 143203 193760 -1 26887
26889 2 342812 143358 193880 -1 26888
26890 2 342678 143450 193920 -1 26889
26891 2 342606 143476 193960 -1 26890
26892 2 342575 143650 194200 -1 26891
26893 2 342558 143688 194400 -1 26892
26894 2 342341 143747 194520 -1 26893
26895 2 342341 143747 194560 -1 26894
26896 2 342339 143749 194600 -1 26895
26897 2 342271 143766 194640 -1 26896
26898 2 342276 143869 194880 -1 26897
26899 2 342276 143869 194920 -1 26898
26900 2 342261 143927 194960 -1 26899
26901 2 342155 144120 195080 -1 26900
26902 2 342069 144422 195240 -1 26901
26903 2 342082 144577 195280 -1 26902
26904 2 342030 144919 195440 -1 26903
26905 2 341708 145087 195600 -1 26904
26906 2 341634 145201 195720 -1 26905
26907 2 341501 145338 195800 -1 26906
26908 2 341398 145509 195960 -1 26907
26909 2 341416 145511 196000 -1 26908
26910 2 341361 145540 196040 -1 26909
26911 2 341085 145804 196240 -1 26910
26912 2 340962 145945 196440 -1 26911
26913 2 340920 146179 196560 -1 26912
26914 2 340892 146388 196640 -1 26913
26915 2 340696 146769 196760 -1 26914
26916 2 340657 146885 196800 -1 26915
26917 2 340549 147463 196840 -1 26916
26918 2 340435 147950 196920 -1 26917
26919 2 340602 148060 196680 -1 26918
26920 2 340532 148076 196640 -1 26919
26921 2 340516 148056 196560 -1 26920
26922 2 340574 147989 196480 -1 26921
26923 2 340704 147985 196360 -1 26922
26924 2 340733 147968 196320 -1 26923
26925 2 340914 147979 196280 -1 26924
26926 2 341077 148083 196200 -1 26925
26927 2 340379 148349 196640 -1 26920
26928 2 340316 148525 196600 -1 26927
26929 2 340389 148626 196560 -1 26928
26930 2 340380 148815 196400 -1 26929
26931 2 340266 148887 196280 -1 26930
26932 2 340262 149086 196200 -1 26931
26933 2 340395 147901 196960 -1 26918
26934 2 340297 148029 197160 -1 26933
26935 2 343549 142621 193600 -1 26885
26936 2 343537 142679 193480 -1 26935
26937 2 343593 142821 193320 -1 26936
26938 2 343663 142880 193160 -1 26937
26939 2 353813 133156 183600 -1 26715
26940 2 352965 133104 183640 -1 26939
26941 2 352517 133176 183760 -1 26940
26942 2 352317 133168 183840 -1 26941
26943 2 352199 133270 184080 -1 26942
26944 2 352071 133294 184200 -1 26943
26945 2 351875 133402 184320 -1 26944
26946 2 351559 133438 184320 -1 26945
26947 2 351542 133436 184440 -1 26946
26948 2 351230 133561 184480 -1 26947
26949 2 351046 133785 184520 -1 26948
26950 2 350906 134093 184640 -1 26949
26951 2 350706 134369 184760 -1 26950
26952 2 350715 134553 184840 -1 26951
26953 2 351332 133272 184280 -1 26946
26954 2 351034 133604 184240 -1 26953
26955 2 350482 133964 184280 -1 26954
26956 2 349872 134410 184240 -1 26955
26957 2 349364 134442 184320 -1 26956
26958 2 348640 134686 184360 -1 26957
26959 2 348224 134522 184280 -1 26958
26960 2 347860 134478 184200 -1 26959
26961 2 347412 134362 184160 -1 26960
26962 2 347036 134342 184080 -1 26961
26963 2 346580 134478 184040 -1 26962
26964 2 346744 134278 183960 -1 26963
26965 2 346812 134200 183960 -1 26964
26966 2 346836 134124 183920 -1 26965
26967 2 346708 133810 183720 -1 26966
26968 2 346624 133600 183640 32 26967
26969 2 346624 133568 183640 32 26968
26970 2 346624 133312 183560 32 26969
26971 2 346752 133088 183560 51.225 26970
26972 2 346720 132832 183480 60.3987 26971
26973 2 346784 132704 183440 52 26972
26974 2 346999 132584 183480 -1 26973
26975 2 347223 132608 183640 -1 26974
26976 2 347423 132712 183760 -1 26975
26977 2 347651 132572 183920 -1 26976
26978 2 347927 132492 184080 -1 26977
26979 2 346848 132576 183400 45.2548 26973
26980 2 347040 132384 183360 32 26979
26981 2 347079 132260 183160 -1 26980
26982 2 347055 132198 183040 -1 26981
26983 2 347135 132138 183000 -1 26982
26984 2 347303 132014 182920 -1 26983
26985 2 347415 131902 182800 -1 26984
26986 2 347491 131742 182680 -1 26985
26987 2 348072 131456 182680 34 26986
26988 2 348032 131488 182720 32 26987
26989 2 347840 131264 182760 32 26988
26990 2 348192 131360 182560 40 26987
26991 2 348128 131168 182360 86.1626 26990
26992 2 347904 131136 182480 32 26991
26993 2 347648 131264 182520 32 26992
26994 2 347680 131296 182560 32 26993
26995 2 347891 131442 182360 -1 26991
26996 2 347835 131498 182280 -1 26995
26997 2 347808 131360 182240 32 26996
26998 2 348015 131486 182160 -1 26997
26999 2 348083 131586 182120 -1 26998
27000 2 347552 131296 182280 45.2548 26997
27001 2 347296 131200 182240 60.3987 27000
27002 2 347072 131104 182160 80 27001
27003 2 346816 131072 182120 40 27002
27004 2 346720 130976 182120 32 27003
27005 2 346987 131128 182080 -1 27004
27006 2 346871 130956 181960 -1 27005
27007 2 346944 130880 181920 45.2548 27006
27008 2 346912 131008 181680 32 27007
27009 2 347040 131072 181520 32 27008
27010 2 346459 130600 181920 -1 27007
27011 2 346339 130640 182000 -1 27010
27012 2 346395 130612 182040 -1 27011
27013 2 346395 130472 181880 -1 27010
27014 2 346395 130472 181800 -1 27013
27015 2 346368 130464 181760 189.315 27014
27016 2 346496 130208 181760 172.325 27015
27017 2 346624 130016 181640 86.1626 27016
27018 2 346688 129856 181440 32 27017
27019 2 346240 130688 181720 81.9756 27015
27020 2 346176 130701 181640 61 27019
27021 2 346086 130539 181720 -1 27020
27022 2 346080 130720 181520 32 27020
27023 2 346016 130848 181400 32 27022
27024 2 345863 130732 181360 -1 27023
27025 2 345835 130669 181320 -1 27024
27026 2 345779 130544 181240 -1 27025
27027 2 345687 130480 181000 -1 27026
27028 2 345811 130380 180960 -1 27027
27029 2 345911 130420 180920 -1 27028
27030 2 345703 130376 180920 -1 27028
27031 2 345679 130328 180880 -1 27030
27032 2 345583 130732 181280 -1 27025
27033 2 345280 130560 181400 32 27032
27034 2 345248 130560 181680 32 27033
27035 2 345248 130592 181760 45.2548 27034
27036 2 345088 130400 181800 32 27035
27037 2 344960 130400 181800 32 27036
27038 2 345011 130438 181880 -1 27037
27039 2 345184 130496 181880 124 27038
27040 2 345120 130496 181960 176.907 27039
27041 2 344896 130464 182080 136 27040
27042 2 344672 130368 182160 98.9545 27041
27043 2 344416 130336 182240 115.378 27042
27044 2 344383 130284 182320 -1 27043
27045 2 344304 130290 182280 -1 27044
27046 2 344475 130200 182440 -1 27044
27047 2 344595 130188 182480 -1 27046
27048 2 344607 130168 182520 -1 27047
27049 2 344455 130124 182560 -1 27048
27050 2 344160 130432 182160 80 27043
27051 2 344064 130656 182040 71.5542 27050
27052 2 344128 130688 181840 32 27051
27053 2 343707 130506 182200 -1 27050
27054 2 343551 130242 182160 -1 27053
27055 2 343535 130078 182240 -1 27054
27056 2 345120 130688 181560 32 27035
27057 2 344896 130624 181480 32 27056
27058 2 346567 130778 181600 -1 27020
27059 2 346799 130922 181360 -1 27058
27060 2 346787 130618 181200 -1 27059
27061 2 346875 130530 181040 -1 27060
27062 2 346947 130466 181000 -1 27061
27063 2 346880 130848 181680 32 27007
27064 2 346236 134814 184080 -1 26963
27065 2 345888 135214 184240 -1 27064
27066 2 345632 135478 184360 -1 27065
27067 2 345248 135638 184440 -1 27066
27068 2 344920 135810 184520 -1 27067
27069 2 344860 136166 184600 -1 27068
27070 2 344808 136434 184800 -1 27069
27071 2 344640 136526 184920 -1 27070
27072 2 344572 136674 185080 -1 27071
27073 2 344316 136818 185200 -1 27072
27074 2 343984 136986 185320 -1 27073
27075 2 343668 137094 185400 -1 27074
27076 2 343352 137254 185480 -1 27075
27077 2 343184 137402 185520 -1 27076
27078 2 343268 137502 185480 -1 27077
27079 2 343164 137554 185560 -1 27077
27080 2 343118 137641 185800 -1 27079
27081 2 342910 137729 185920 -1 27080
27082 2 342122 137669 185960 -1 27081
27083 2 341742 137541 185920 -1 27082
27084 2 341290 137497 186000 -1 27083
27085 2 341122 137505 186120 -1 27084
27086 2 340802 137461 186240 -1 27085
27087 2 340578 137289 186200 -1 27086
27088 2 340302 136985 186200 -1 27087
27089 2 340386 137197 186240 -1 27087
27090 2 340462 137533 186400 -1 27089
27091 2 340150 137281 186360 -1 27089
27092 2 339862 136905 186560 -1 27091
27093 2 339390 136965 186720 -1 27092
27094 2 339326 136965 186800 -1 27093
27095 2 339514 137009 186800 -1 27094
27096 2 339810 137129 186880 -1 27095
27097 2 340130 137193 186960 -1 27096
27098 2 339218 136873 186880 -1 27094
27099 2 339246 136985 186880 -1 27098
27100 2 339188 136871 187120 -1 27099
27101 2 339172 136903 187200 -1 27100
27102 2 339074 136975 187320 -1 27101
27103 2 339066 137046 187440 -1 27102
27104 2 339038 137297 187600 -1 27103
27105 2 338838 137359 187800 -1 27104
27106 2 338814 137469 188000 -1 27105
27107 2 338776 137485 188040 -1 27106
27108 2 338892 137501 188160 -1 27107
27109 2 338592 137631 188200 -1 27107
27110 2 338542 137783 188360 -1 27109
27111 2 338630 137931 188400 -1 27110
27112 2 338710 138017 188480 -1 27111
27113 2 338820 138227 188560 -1 27112
27114 2 338866 138247 188600 -1 27113
27115 2 338522 137867 188320 -1 27110
27116 2 338502 137965 188400 -1 27115
27117 2 338542 137650 188400 -1 27110
27118 2 338322 137816 188520 -1 27117
27119 2 338208 137878 188720 -1 27118
27120 2 338214 137858 188760 -1 27119
27121 2 338406 137838 188880 -1 27120
27122 2 338172 137864 188920 -1 27120
27123 2 338034 138069 189040 -1 27122
27124 2 337786 138253 189200 -1 27123
27125 2 337804 138448 189560 -1 27124
27126 2 337688 138506 189680 -1 27125
27127 2 337398 138546 189800 -1 27126
27128 2 337308 138516 189840 -1 27127
27129 2 337046 138435 189880 -1 27128
27130 2 336918 138442 189960 -1 27129
27131 2 336888 138491 190000 -1 27130
27132 2 336630 138494 189840 -1 27130
27133 2 336470 138496 189960 -1 27132
27134 2 336266 138639 190120 -1 27133
27135 2 336090 138603 190240 -1 27134
27136 2 335730 138646 190400 -1 27135
27137 2 335552 139007 190520 -1 27136
27138 2 335666 138924 190640 -1 27137
27139 2 335716 138882 190800 -1 27138
27140 2 335782 138802 190960 -1 27139
27141 2 335766 138880 191120 -1 27140
27142 2 335642 138878 191240 -1 27141
27143 2 335536 138868 191440 -1 27142
27144 2 335566 138850 191640 -1 27143
27145 2 335394 138674 191720 -1 27144
27146 2 335234 138627 191800 -1 27145
27147 2 335236 138599 191880 -1 27146
27148 2 335484 139229 190600 -1 27137
27149 2 335364 139442 190720 -1 27148
27150 2 335350 139755 190840 -1 27149
27151 2 335372 140101 190880 -1 27150
27152 2 335440 140198 190960 -1 27151
27153 2 335406 140268 191120 -1 27152
27154 2 335384 140510 191320 -1 27153
27155 2 335400 140653 191280 -1 27154
27156 2 335330 140939 191160 -1 27155
27157 2 335388 141141 191120 -1 27156
27158 2 335388 141139 191000 -1 27157
27159 2 335464 141393 190880 -1 27158
27160 2 335396 141413 190840 -1 27159
27161 2 335388 141142 191160 -1 27157
27162 2 335357 141209 191200 -1 27161
27163 2 335382 141238 191240 -1 27162
27164 2 335456 141408 191200 32 27163
27165 2 335424 141376 190920 60.3987 27164
27166 2 335232 141408 190760 71.5542 27165
27167 2 335008 141504 190600 60.3987 27166
27168 2 334848 141696 190440 71.5542 27167
27169 2 334752 141856 190240 40 27168
27170 2 334752 142016 190080 32 27169
27171 2 334767 142115 190080 -1 27170
27172 2 334823 142235 189800 -1 27171
27173 2 334777 142232 189960 -1 27172
27174 2 334991 142839 189920 -1 27173
27175 2 335217 143300 189640 -1 27174
27176 2 335328 143552 189640 64 27175
27177 2 335552 143360 189640 40 27176
27178 2 335808 143296 189520 91.913 27177
27179 2 336000 143136 189400 124.964 27178
27180 2 336256 143168 189480 124.964 27179
27181 2 336512 143264 189520 91.913 27180
27182 2 336768 143328 189520 32 27181
27183 2 335232 143552 189480 32 27176
27184 2 335136 143456 189520 32 27183
27185 2 335168 143456 189360 51.225 27184
27186 2 335232 143648 189200 45.2548 27185
27187 2 335328 143904 189200 51.225 27186
27188 2 335200 144128 189160 71.5542 27187
27189 2 335008 144352 189200 32 27188
27190 2 335294 143719 189160 -1 27187
27191 2 335154 143705 189040 -1 27190
27192 2 335136 143840 189040 40 27191
27193 2 335040 143872 188960 32 27192
27194 2 335104 144096 189000 45.2548 27192
27195 2 335083 144171 188960 50 27194
27196 2 335092 144284 189000 -1 27195
27197 2 335080 144497 188800 -1 27196
27198 2 335058 144909 188800 -1 27197
27199 2 335078 145244 188800 -1 27198
27200 2 335082 145280 188760 -1 27199
27201 2 335141 145200 188400 -1 27200
27202 2 335159 145107 188320 -1 27201
27203 2 335243 145109 188320 109 27202
27204 2 335296 145120 188240 96 27203
27205 2 335296 145120 188200 104 27204
27206 2 335520 145120 188080 164.924 27205
27207 2 335712 145312 188080 107.331 27206
27208 2 335808 145568 188040 32 27207
27209 2 336000 145760 188040 32 27208
27210 2 336128 145824 187920 32 27209
27211 2 335684 145561 188080 -1 27207
27212 2 335725 145649 188320 -1 27211
27213 2 335997 145964 188480 -1 27212
27214 2 336076 146237 188520 -1 27213
27215 2 335104 145184 188040 120 27205
27216 2 335088 145184 187960 98 27215
27217 2 335040 145184 187720 32 27216
27218 2 335136 145344 187720 32 27217
27219 2 335210 145273 187720 -1 27218
27220 2 335174 145227 187720 -1 27219
27221 2 335280 145275 187720 80 27219
27222 2 335360 145408 187520 75.4718 27221
27223 2 335200 145376 187280 32 27222
27224 2 335104 145312 187240 32 27223
27225 2 335264 145248 187760 81.9756 27221
27226 2 335424 145056 187840 40 27225
27227 2 335264 144864 187800 32 27226
27228 2 335493 145112 187960 -1 27216
27229 2 335744 145061 187800 -1 27228
27230 2 335871 145048 187760 -1 27229
27231 2 335012 145264 188840 -1 27199
27232 2 335293 145346 189080 -1 27231
27233 2 335454 145087 189120 -1 27232
27234 2 334996 145311 188840 -1 27231
27235 2 334676 145443 188880 -1 27234
27236 2 334302 145680 188880 -1 27235
27237 2 334058 145857 188880 -1 27236
27238 2 334058 145857 188920 -1 27237
27239 2 333797 145896 188840 -1 27238
27240 2 333681 145938 188840 -1 27239
27241 2 334064 145951 189000 -1 27238
27242 2 333968 146056 189080 -1 27241
27243 2 333813 146264 189120 -1 27242
27244 2 333789 146400 189160 -1 27243
27245 2 333753 146509 189240 -1 27244
27246 2 333921 146360 189200 -1 27245
27247 2 334001 146318 189240 -1 27246
27248 2 333737 146567 189280 -1 27245
27249 2 333664 146656 189360 75.4718 27248
27250 2 333504 146464 189400 40 27249
27251 2 333376 146208 189400 32 27250
27252 2 333152 146048 189440 51.225 27251
27253 2 332896 146080 189480 40 27252
27254 2 332768 146208 189720 32 27253
27255 2 333632 146880 189480 40 27249
27256 2 333632 147104 189600 51.225 27255
27257 2 333664 147200 189840 51.225 27256
27258 2 333632 147328 190080 32 27257
27259 2 334058 145857 188760 -1 27237
27260 2 334044 145860 188720 -1 27259
27261 2 334182 145717 188720 -1 27260
27262 2 334312 145531 188720 -1 27261
27263 2 334035 145814 188640 -1 27260
27264 2 333927 145796 188560 -1 27263
27265 2 333857 145790 188520 -1 27264
27266 2 333808 145794 188480 -1 27265
27267 2 333638 145767 188360 -1 27266
27268 2 333506 145499 188360 -1 27267
27269 2 333631 145817 188080 -1 27267
27270 2 333504 145856 187880 32 27269
27271 2 333568 145856 187680 32 27270
27272 2 333312 145856 187680 32 27270
27273 2 333120 145920 187520 64 27272
27274 2 332992 145952 187280 71.5542 27273
27275 2 332864 145984 187040 64 27274
27276 2 332800 146176 186840 32 27275
27277 2 332896 146304 186760 32 27276
27278 2 332800 146400 186520 75.4718 27277
27279 2 332576 146528 186480 75.4718 27278
27280 2 332352 146688 186480 64 27279
27281 2 332474 146564 186360 -1 27280
27282 2 332446 146639 186280 -1 27281
27283 2 332395 146745 186200 -1 27282
27284 2 332160 146848 186520 32 27280
27285 2 331991 146882 186520 -1 27284
27286 2 331858 146868 186480 -1 27285
27287 2 331442 146958 186520 -1 27286
27288 2 331224 147057 186560 -1 27287
27289 2 331006 147156 186600 -1 27288
27290 2 330752 147432 186760 -1 27289
27291 2 330752 147435 186800 -1 27290
27292 2 330667 147524 186880 -1 27291
27293 2 330472 147572 186960 -1 27292
27294 2 330542 147780 186960 -1 27293
27295 2 330412 147701 187000 -1 27294
27296 2 330230 147710 187120 -1 27295
27297 2 330896 147762 186960 -1 27294
27298 2 330177 147352 186960 -1 27293
27299 2 330180 147301 187080 -1 27298
27300 2 330094 147168 187120 -1 27299
27301 2 331076 147231 186480 -1 27288
27302 2 331504 147182 186360 -1 27301
27303 2 330694 147295 186480 -1 27301
27304 2 330532 147152 186360 -1 27303
27305 2 331929 146703 186600 -1 27286
27306 2 331879 146684 186720 -1 27305
27307 2 331879 146641 186720 -1 27306
27308 2 335298 141323 191240 -1 27161
27309 2 335168 141577 191320 -1 27308
27310 2 334796 141806 191280 -1 27309
27311 2 334772 141808 191320 -1 27310
27312 2 334665 141888 191360 -1 27311
27313 2 334638 141333 191360 -1 27312
27314 2 334758 141027 191240 -1 27313
27315 2 334758 140965 191200 -1 27314
27316 2 334558 141969 191400 -1 27312
27317 2 334532 141960 191520 -1 27316
27318 2 334478 141925 191640 -1 27317
27319 2 334438 141947 191800 -1 27318
27320 2 334383 142007 191880 -1 27319
27321 2 334738 142561 191880 -1 27320
27322 2 334730 142869 191760 -1 27321
27323 2 334728 142929 191640 -1 27322
27324 2 334552 143306 191360 -1 27323
27325 2 334420 143723 191480 -1 27324
27326 2 334292 143870 191560 -1 27325
27327 2 334148 144156 191680 -1 27326
27328 2 333900 144273 191880 -1 27327
27329 2 333864 144351 191800 -1 27328
27330 2 333628 144289 192000 -1 27328
27331 2 333538 144338 192160 -1 27330
27332 2 333456 144390 192200 -1 27331
27333 2 333344 144396 192280 -1 27332
27334 2 333182 144360 192400 -1 27333
27335 2 333204 144307 192560 -1 27334
27336 2 333018 144279 192600 -1 27335
27337 2 332930 144277 192800 -1 27336
27338 2 333582 144451 192600 -1 27335
27339 2 333746 144598 192920 -1 27338
27340 2 333826 144666 192960 -1 27339
27341 2 333432 144528 192120 -1 27331
27342 2 334356 142037 191920 -1 27320
27343 2 334542 142273 192040 -1 27342
27344 2 334758 142389 192040 -1 27343
27345 2 333980 141365 191920 -1 27342
27346 2 333668 141184 192080 -1 27345
27347 2 333372 141038 192240 -1 27346
27348 2 332998 140913 192400 -1 27347
27349 2 332852 140970 192520 -1 27348
27350 2 332580 141088 192720 -1 27349
27351 2 332556 141240 192960 -1 27350
27352 2 332148 141401 193160 -1 27351
27353 2 331736 141640 193120 -1 27352
27354 2 331582 141871 193160 -1 27353
27355 2 331576 142064 193280 -1 27354
27356 2 331656 142421 193440 -1 27355
27357 2 331570 142715 193280 -1 27356
27358 2 331544 141963 193040 -1 27353
27359 2 331312 142157 192920 -1 27358
27360 2 331260 142242 192800 -1 27359
27361 2 331218 142238 192720 -1 27360
27362 2 330786 142308 192560 -1 27361
27363 2 330670 142626 192440 -1 27362
27364 2 332632 141387 192920 -1 27351
27365 2 334492 142025 191280 -1 27316
27366 2 334556 142256 191080 -1 27365
27367 2 334580 142191 190960 -1 27366
27368 2 334548 142081 190840 -1 27367
27369 2 338840 136613 187080 -1 27098
27370 2 338640 136433 187120 -1 27369
27371 2 338512 136153 187200 -1 27370
27372 2 338448 136125 187320 -1 27371
27373 2 338384 136145 187440 -1 27372
27374 2 338500 136073 187560 -1 27373
27375 2 338704 135653 187600 -1 27374
27376 2 338720 135565 187640 -1 27375
27377 2 338772 135317 187520 -1 27376
27378 2 338788 134965 187480 -1 27377
27379 2 338834 134369 187400 -1 27378
27380 2 338944 133969 187360 -1 27379
27381 2 338764 133565 187280 -1 27380
27382 2 338716 133085 187400 -1 27381
27383 2 338802 132629 187040 -1 27382
27384 2 339062 132377 186840 -1 27383
27385 2 339420 131825 186320 -1 27384
27386 2 339384 131573 186280 -1 27385
27387 2 339544 131089 186240 -1 27386
27388 2 339632 130881 186200 -1 27387
27389 2 339598 130677 186240 -1 27388
27390 2 339610 130549 186200 -1 27389
27391 2 339768 129925 186000 -1 27390
27392 2 339528 129705 185880 -1 27391
27393 2 339108 129273 185720 -1 27392
27394 2 338934 129249 185760 -1 27393
27395 2 339050 128685 185760 -1 27394
27396 2 339342 128333 185800 -1 27395
27397 2 339650 128325 185920 -1 27396
27398 2 339758 128093 186080 -1 27397
27399 2 339686 128032 186080 -1 27398
27400 2 339794 127828 186200 -1 27399
27401 2 339830 127684 186320 -1 27400
27402 2 339698 127554 186240 -1 27401
27403 2 339598 127254 186320 -1 27402
27404 2 339794 127050 186160 -1 27403
27405 2 339679 126865 186080 -1 27404
27406 2 339522 126822 186000 -1 27405
27407 2 338882 126974 186120 -1 27406
27408 2 338670 126798 186080 -1 27407
27409 2 338366 126862 186160 -1 27408
27410 2 338230 126930 186200 -1 27409
27411 2 338038 126962 186320 -1 27410
27412 2 338026 126850 186240 -1 27410
27413 2 337938 126666 186160 -1 27412
27414 2 339546 126736 185960 -1 27406
27415 2 339890 126468 185920 -1 27414
27416 2 340046 126228 185840 -1 27415
27417 2 340218 126424 185920 -1 27416
27418 2 339986 126128 185960 -1 27416
27419 2 340070 126096 186080 -1 27418
27420 2 338650 128689 185760 -1 27394
27421 2 338566 128533 185680 -1 27420
27422 2 338202 128573 185840 -1 27421
27423 2 337794 128605 186160 -1 27422
27424 2 337462 128845 186400 -1 27423
27425 2 337494 128773 186440 -1 27424
27426 2 337216 128649 186840 -1 27425
27427 2 336592 128677 187240 -1 27426
27428 2 336216 128913 187720 -1 27427
27429 2 336232 128869 187800 -1 27428
27430 2 336104 128905 188040 -1 27429
27431 2 336008 128901 188160 -1 27430
27432 2 336100 129149 188440 -1 27431
27433 2 336230 129053 188720 -1 27432
27434 2 337454 129725 189480 -1 27433
27435 2 337688 129677 189800 -1 27434
27436 2 338028 129453 190400 -1 27435
27437 2 338044 129493 190680 -1 27436
27438 2 338040 129497 190840 -1 27437
27439 2 338064 129565 191000 -1 27438
27440 2 338052 129701 191120 -1 27439
27441 2 338052 129701 191200 -1 27440
27442 2 338060 129761 191440 -1 27441
27443 2 338026 129713 191600 -1 27442
27444 2 337694 129581 191800 -1 27443
27445 2 337598 129529 191880 -1 27444
27446 2 337638 129081 191880 -1 27445
27447 2 337842 128885 192000 -1 27446
27448 2 338278 128781 192200 -1 27447
27449 2 338900 128517 192080 -1 27448
27450 2 339164 128097 192040 -1 27449
27451 2 339454 127985 192120 -1 27450
27452 2 340000 127597 192040 -1 27451
27453 2 340474 127249 192200 -1 27452
27454 2 340576 127141 192240 -1 27453
27455 2 340868 126925 192480 -1 27454
27456 2 341232 126629 192640 -1 27455
27457 2 341188 126445 192720 -1 27456
27458 2 341610 126301 192560 -1 27456
27459 2 341980 126049 192600 -1 27458
27460 2 342432 125773 192480 -1 27459
27461 2 342634 125645 192440 -1 27460
27462 2 342686 125601 192400 -1 27461
27463 2 342928 125357 192320 -1 27462
27464 2 343068 125261 192240 -1 27463
27465 2 343320 125325 192120 -1 27464
27466 2 343510 125249 191920 -1 27465
27467 2 343638 125101 191720 -1 27466
27468 2 343710 125009 191640 -1 27467
27469 2 343596 125005 191520 -1 27468
27470 2 343740 125073 191400 -1 27469
27471 2 343840 124997 191320 -1 27470
27472 2 344440 125213 191120 -1 27471
27473 2 344688 125313 191000 -1 27472
27474 2 344636 125301 190920 -1 27473
27475 2 344694 125338 190880 -1 27474
27476 2 344640 125273 190720 -1 27475
27477 2 344488 125097 190680 -1 27476
27478 2 344180 124957 190280 -1 27477
27479 2 344280 124921 190200 -1 27478
27480 2 344416 124853 190160 -1 27479
27481 2 344596 125085 189680 -1 27480
27482 2 344108 124981 190360 -1 27478
27483 2 344072 125093 190480 -1 27482
27484 2 344600 125593 191040 -1 27473
27485 2 343972 124961 191800 -1 27468
27486 2 344516 124877 191840 -1 27485
27487 2 342234 125853 192440 -1 27460
27488 2 337542 129517 191920 -1 27445
27489 2 337518 129617 192040 -1 27488
27490 2 337498 129605 192080 -1 27489
27491 2 337490 129565 192200 -1 27490
27492 2 337206 130101 191960 -1 27489
27493 2 337166 130205 191920 -1 27492
27494 2 338000 129337 190840 -1 27438
27495 2 337332 129801 189440 -1 27434
27496 2 337296 129949 189440 -1 27495
27497 2 336112 128965 187760 -1 27428
27498 2 337268 128545 186840 -1 27426
27499 2 337354 128909 186400 -1 27424
27500 2 338750 129221 185800 -1 27394
27501 2 338702 129341 185920 -1 27500
27502 2 338670 129497 186040 -1 27501
27503 2 338606 129517 186120 -1 27502
27504 2 338288 129709 186160 -1 27503
27505 2 338600 129709 186240 -1 27504
27506 2 338651 129702 186320 -1 27505
27507 2 337712 129685 186240 -1 27504
27508 2 337640 129861 186280 -1 27507
27509 2 338876 133853 187480 -1 27380
27510 2 338780 133861 187600 -1 27509
27511 2 338660 133841 187640 -1 27510
27512 2 338404 133665 187520 -1 27511
27513 2 338420 133763 187520 -1 27512
27514 2 338484 133823 187560 -1 27513
27515 2 338488 133827 187680 -1 27514
27516 2 338304 133856 187680 32 27515
27517 2 338176 133728 187600 32 27516
27518 2 337920 133696 187600 40 27517
27519 2 337664 133632 187560 51.225 27518
27520 2 337408 133632 187640 40 27519
27521 2 337152 133600 187640 60.3987 27520
27522 2 336928 133568 187760 32 27521
27523 2 336820 133551 187640 -1 27522
27524 2 336608 133595 187640 -1 27523
27525 2 336416 133575 187640 -1 27524
27526 2 336292 133503 187680 -1 27525
27527 2 336336 133387 187800 -1 27526
27528 2 336368 133525 187560 -1 27525
27529 2 336312 133485 187520 -1 27528
27530 2 335932 133397 187480 -1 27529
27531 2 335692 133253 187400 -1 27530
27532 2 335348 133021 187200 -1 27531
27533 2 334972 132835 187360 -1 27532
27534 2 334912 132736 187400 45.2548 27533
27535 2 335008 132736 187640 64 27534
27536 2 335232 132704 187760 51.225 27535
27537 2 335136 132544 187720 32 27536
27538 2 334720 132576 187360 32 27534
27539 2 334608 132511 187240 -1 27538
27540 2 334357 132469 187200 106 27539
27541 2 334307 132504 187160 -1 27540
27542 2 334432 132480 187160 96 27540
27543 2 334688 132480 187160 75.4718 27542
27544 2 334880 132544 187040 32 27543
27545 2 334708 132583 186920 -1 27544
27546 2 334992 132595 186800 -1 27545
27547 2 335072 132635 186720 -1 27546
27548 2 335028 132499 186880 -1 27546
27549 2 334208 132448 187280 128 27540
27550 2 334048 132288 187400 185.386 27549
27551 2 333952 132256 187640 163.169 27550
27552 2 333756 132317 187640 -1 27551
27553 2 333760 132256 187840 96 27551
27554 2 333504 132224 187880 32 27553
27555 2 333104 132463 187880 -1 27554
27556 2 332996 132531 187880 -1 27555
27557 2 333032 132411 188000 -1 27555
27558 2 332736 132375 188080 -1 27557
27559 2 338484 135769 187640 -1 27376
27560 2 338464 136445 187600 -1 27374
27561 2 338370 136081 187080 -1 27371
27562 2 343018 137857 186000 -1 27081
27563 2 343074 138157 186120 -1 27562
27564 2 343191 138288 186280 -1 27563
27565 2 343139 138312 186400 -1 27564
27566 2 343283 138408 186440 -1 27565
27567 2 343299 138432 186600 -1 27566
27568 2 343231 138464 186720 -1 27567
27569 2 343219 138404 186760 -1 27568
27570 2 343279 137964 186760 -1 27569
27571 2 343415 137880 186840 -1 27570
27572 2 343519 137756 186960 -1 27571
27573 2 343007 138528 186840 -1 27569
27574 2 343539 138448 186760 -1 27569
27575 2 343655 138568 186840 -1 27574
27576 2 343709 138624 186880 -1 27575
27577 2 343763 138680 186920 -1 27576
27578 2 343783 138652 186840 -1 27576
27579 2 343839 138644 186800 -1 27578
27580 2 343395 138676 186360 -1 27566
27581 2 343579 139420 186240 -1 27580
27582 2 343655 139432 186120 -1 27581
27583 2 343683 139448 186040 -1 27582
27584 2 343739 139404 185840 -1 27583
27585 2 343783 139328 185680 -1 27584
27586 2 343835 139264 185560 -1 27585
27587 2 343507 139260 185520 -1 27586
27588 2 343487 139264 185480 -1 27587
27589 2 343979 139324 185440 -1 27586
27590 2 344079 139280 185320 -1 27589
27591 2 344251 139292 185160 -1 27590
27592 2 344267 139284 185080 -1 27591
27593 2 344355 139284 184960 -1 27592
27594 2 344291 139220 184840 -1 27593
27595 2 344311 139240 184800 -1 27594
27596 2 344335 139220 184720 -1 27595
27597 2 344422 139268 184720 -1 27596
27598 2 344558 139304 184640 -1 27597
27599 2 344966 139580 184680 -1 27598
27600 2 345126 139404 184680 -1 27599
27601 2 345350 139516 184760 -1 27600
27602 2 344918 139764 184760 -1 27599
27603 2 345318 140304 185120 -1 27602
27604 2 345610 140532 185440 -1 27603
27605 2 346450 140812 185720 -1 27604
27606 2 346630 140900 185960 -1 27605
27607 2 346702 140760 185920 -1 27606
27608 2 347466 140540 185880 -1 27607
27609 2 347830 140288 185840 -1 27608
27610 2 347810 140152 185680 -1 27609
27611 2 347954 140104 185600 -1 27610
27612 2 348258 139536 185400 -1 27611
27613 2 348226 139384 185360 -1 27612
27614 2 348382 139824 185640 -1 27611
27615 2 348454 139768 185600 -1 27614
27616 2 348874 139536 185720 -1 27615
27617 2 347866 140376 185960 -1 27609
27618 2 347902 140424 186040 -1 27617
27619 2 347871 140496 186080 -1 27618
27620 2 347859 140592 186080 -1 27619
27621 2 347835 140616 186040 -1 27620
27622 2 347867 140756 186040 -1 27621
27623 2 348063 140920 186080 -1 27622
27624 2 348687 141376 186320 -1 27623
27625 2 349083 141580 186360 -1 27624
27626 2 349407 141848 186480 -1 27625
27627 2 349799 142068 186480 -1 27626
27628 2 350083 142192 186440 -1 27627
27629 2 350166 142243 186400 -1 27628
27630 2 350331 142344 186320 -1 27629
27631 2 350432 142464 186200 32 27630
27632 2 350624 142400 186120 98.9545 27631
27633 2 350588 142178 186080 -1 27632
27634 2 350848 142240 186080 150.306 27632
27635 2 350816 142048 185880 148.593 27634
27636 2 350568 142078 185760 86.1626 27635
27637 2 350432 142019 185680 -1 27636
27638 2 350340 141984 185600 -1 27637
27639 2 350569 142065 185520 -1 27638
27640 2 350464 142208 186000 32 27636
27641 2 351182 142243 185880 -1 27635
27642 2 351473 142304 185880 -1 27641
27643 2 351864 142334 185760 -1 27642
27644 2 347810 140640 186160 -1 27619
27645 2 347586 140956 186360 -1 27644
27646 2 344267 139136 184560 -1 27596
27647 2 344243 139036 184360 -1 27646
27648 2 344111 138784 184200 -1 27647
27649 2 343827 138752 184040 -1 27648
27650 2 343719 138748 183800 -1 27649
27651 2 343539 138872 183600 -1 27650
27652 2 343475 138940 183440 -1 27651
27653 2 343391 139000 183280 -1 27652
27654 2 343431 139072 183160 -1 27653
27655 2 343551 139148 183120 -1 27654
27656 2 343723 139268 183160 -1 27655
27657 2 343679 139264 183000 -1 27655
27658 2 343811 139504 182840 -1 27657
27659 2 343963 139668 182680 -1 27658
27660 2 344119 139776 182520 -1 27659
27661 2 344263 139932 182320 -1 27660
27662 2 344275 139996 182160 -1 27661
27663 2 344319 140036 182040 -1 27662
27664 2 344403 140064 181960 -1 27663
27665 2 344355 140152 181760 -1 27664
27666 2 344335 140136 181680 -1 27665
27667 2 343775 140200 181640 -1 27666
27668 2 343667 140260 181520 -1 27667
27669 2 343531 140396 181320 -1 27668
27670 2 343459 140172 181120 -1 27669
27671 2 343371 140160 180960 -1 27670
27672 2 343467 140016 180800 -1 27671
27673 2 343663 140124 180760 -1 27672
27674 2 343755 140156 180640 -1 27673
27675 2 343359 139856 180760 -1 27672
27676 2 343063 139820 180720 -1 27675
27677 2 342991 139748 180640 -1 27676
27678 2 342843 139552 180520 -1 27677
27679 2 342707 139356 180440 -1 27678
27680 2 342615 139276 180400 -1 27679
27681 2 342339 139396 180480 -1 27679
27682 2 342051 139380 180440 -1 27681
27683 2 342035 139420 180360 -1 27682
27684 2 341991 139436 180240 -1 27683
27685 2 341847 139340 180080 -1 27684
27686 2 341811 139288 179920 -1 27685
27687 2 341827 139244 179760 -1 27686
27688 2 341807 139272 179640 -1 27687
27689 2 341987 139020 179600 -1 27688
27690 2 342075 138908 179520 -1 27689
27691 2 342151 138828 179360 -1 27690
27692 2 342391 138652 179240 -1 27691
27693 2 342411 138540 179160 -1 27692
27694 2 342511 138464 179120 -1 27693
27695 2 342583 138324 179040 -1 27694
27696 2 342231 138592 179160 -1 27693
27697 2 341567 139452 179600 -1 27688
27698 2 341515 139524 179560 -1 27697
27699 2 341207 139540 179600 -1 27698
27700 2 340931 139508 179560 -1 27699
27701 2 340703 139560 179480 -1 27700
27702 2 340419 139484 179560 -1 27701
27703 2 340079 139064 179720 -1 27702
27704 2 339875 138832 179680 -1 27703
27705 2 339643 138772 179600 -1 27704
27706 2 339507 138796 179400 -1 27705
27707 2 339367 138740 179240 -1 27706
27708 2 339371 138708 179120 -1 27707
27709 2 339091 138308 179160 -1 27708
27710 2 338835 138128 179200 -1 27709
27711 2 338539 137932 179240 -1 27710
27712 2 338579 137908 179320 -1 27711
27713 2 338583 137852 179400 -1 27712
27714 2 338531 137824 179560 -1 27713
27715 2 338595 137784 179680 -1 27714
27716 2 338327 137900 179280 -1 27711
27717 2 338127 137928 179240 -1 27716
27718 2 337914 137841 179320 -1 27717
27719 2 337578 137825 179360 -1 27718
27720 2 337254 137745 179440 -1 27719
27721 2 336638 137529 179520 -1 27720
27722 2 336354 137497 179520 -1 27721
27723 2 336206 137385 179680 -1 27722
27724 2 336022 137261 179800 -1 27723
27725 2 335986 137241 179920 -1 27724
27726 2 336098 137389 180080 -1 27725
27727 2 336190 137485 180200 -1 27726
27728 2 336230 137597 180360 -1 27727
27729 2 336382 137609 180480 -1 27728
27730 2 336426 137593 180600 -1 27729
27731 2 336506 137609 180720 -1 27730
27732 2 336482 137561 180880 -1 27731
27733 2 336526 137657 181040 -1 27732
27734 2 336554 137565 181120 -1 27733
27735 2 336654 137573 181240 -1 27734
27736 2 336590 137897 181040 -1 27733
27737 2 336618 138097 181000 -1 27736
27738 2 336682 138205 181040 -1 27737
27739 2 336630 138333 181120 -1 27738
27740 2 336662 138501 181120 -1 27739
27741 2 336850 138489 181080 -1 27740
27742 2 336890 138477 180960 -1 27741
27743 2 335706 137333 179720 -1 27724
27744 2 335278 137273 179680 -1 27743
27745 2 335118 137333 179600 -1 27744
27746 2 336346 137513 179400 -1 27722
27747 2 336350 137565 179240 -1 27746
27748 2 336294 137585 179200 -1 27747
27749 2 336138 137709 179160 -1 27748
27750 2 336134 137797 179040 -1 27749
27751 2 336102 137945 179000 -1 27750
27752 2 338095 137976 179160 -1 27717
27753 2 338123 138016 179120 -1 27752
27754 2 339131 138536 179040 -1 27708
27755 2 340215 139052 179760 -1 27703
27756 2 340263 139096 179880 -1 27755
27757 2 340302 139049 180000 -1 27756
27758 2 340318 138993 180040 -1 27757
27759 2 340366 138949 180080 -1 27758
27760 2 342223 139428 180560 -1 27681
27761 2 342227 139516 180680 -1 27760
27762 2 342219 139832 181000 -1 27761
27763 2 343435 139756 180720 -1 27675
27764 2 344815 140340 181480 -1 27666
27765 2 345035 140344 181320 -1 27764
27766 2 345247 140264 181200 -1 27765
27767 2 345447 140120 181160 -1 27766
27768 2 345783 140088 181080 -1 27767
27769 2 346095 140092 180920 -1 27768
27770 2 346263 140120 180800 -1 27769
27771 2 346403 140164 180680 -1 27770
27772 2 346627 140172 180520 -1 27771
27773 2 346735 140164 180360 -1 27772
27774 2 346871 140180 180200 -1 27773
27775 2 346863 140116 180080 -1 27774
27776 2 346851 140132 180040 -1 27775
27777 2 346911 140256 179920 -1 27776
27778 2 346967 140352 179880 -1 27777
27779 2 347255 140508 179880 -1 27778
27780 2 347243 140636 179920 -1 27779
27781 2 347173 140683 179960 -1 27780
27782 2 347341 140551 179800 -1 27779
27783 2 347223 140596 179760 -1 27782
27784 2 347123 140672 179640 -1 27783
27785 2 347087 140756 179520 -1 27784
27786 2 347143 140684 179360 -1 27785
27787 2 347195 140655 179240 -1 27786
27788 2 347439 140580 179120 -1 27787
27789 2 347583 140552 178920 -1 27788
27790 2 347719 140628 178720 -1 27789
27791 2 347715 140636 178560 -1 27790
27792 2 347735 140604 178440 -1 27791
27793 2 347931 140608 178360 -1 27792
27794 2 348015 140600 178280 -1 27793
27795 2 348239 140524 178240 -1 27794
27796 2 348715 140748 178120 -1 27795
27797 2 348911 140996 177960 -1 27796
27798 2 348891 140960 177840 -1 27797
27799 2 348931 140988 177720 -1 27798
27800 2 349079 141000 177720 -1 27799
27801 2 349247 141048 177760 -1 27800
27802 2 349395 141032 177920 -1 27801
27803 2 349559 140920 178080 -1 27802
27804 2 349587 140852 178200 -1 27803
27805 2 349719 140736 178360 -1 27804
27806 2 349863 140720 178400 -1 27805
27807 2 350027 140816 178520 -1 27806
27808 2 349927 140940 178600 -1 27807
27809 2 350003 141064 178720 -1 27808
27810 2 350291 141092 178720 -1 27809
27811 2 350543 141112 178640 -1 27810
27812 2 349087 141112 177600 -1 27800
27813 2 349163 141300 177400 -1 27812
27814 2 349343 141348 177280 -1 27813
27815 2 349423 141356 177160 -1 27814
27816 2 349443 141332 177040 -1 27815
27817 2 349431 141332 177000 -1 27816
27818 2 349499 141316 176880 -1 27817
27819 2 349667 141320 176720 -1 27818
27820 2 349815 141364 176560 -1 27819
27821 2 349991 141404 176400 -1 27820
27822 2 350115 141484 176240 -1 27821
27823 2 350127 141472 176120 -1 27822
27824 2 350243 141460 176000 -1 27823
27825 2 350431 141388 175920 -1 27824
27826 2 350707 141340 175840 -1 27825
27827 2 350935 141264 175680 -1 27826
27828 2 351035 141212 175600 -1 27827
27829 2 351039 141248 175560 -1 27828
27830 2 351071 141240 175360 -1 27829
27831 2 351143 141344 175200 -1 27830
27832 2 351395 141428 175040 -1 27831
27833 2 351607 141436 174800 -1 27832
27834 2 351671 141388 174640 -1 27833
27835 2 351795 141276 174480 -1 27834
27836 2 351907 141192 174360 -1 27835
27837 2 352027 141036 174320 -1 27836
27838 2 351975 140900 174360 -1 27837
27839 2 351915 140748 174440 -1 27838
27840 2 352127 140956 174160 -1 27837
27841 2 352231 141004 173960 -1 27840
27842 2 352275 140968 173800 -1 27841
27843 2 352383 140932 173640 -1 27842
27844 2 352583 140940 173520 -1 27843
27845 2 352815 140884 173480 -1 27844
27846 2 352939 140884 173520 -1 27845
27847 2 353019 140900 173560 -1 27846
27848 2 353143 140896 173360 -1 27845
27849 2 353463 141024 173240 -1 27848
27850 2 353575 141004 173120 -1 27849
27851 2 353847 141136 173080 -1 27850
27852 2 354473 141312 173120 -1 27851
27853 2 354339 141260 173000 -1 27852
27854 2 354439 141408 172880 -1 27853
27855 2 354587 141512 172800 -1 27854
27856 2 355231 141404 172800 -1 27855
27857 2 355495 141060 172880 -1 27856
27858 2 355731 141008 172960 -1 27857
27859 2 355799 140984 173080 -1 27858
27860 2 355643 140884 173120 -1 27859
27861 2 355603 140776 173240 -1 27860
27862 2 355627 140712 173360 -1 27861
27863 2 355767 140536 173440 -1 27862
27864 2 355859 140464 173560 -1 27863
27865 2 355883 140292 173680 -1 27864
27866 2 354583 141576 172720 -1 27855
27867 2 354675 141496 172520 -1 27866
27868 2 354728 141464 172480 -1 27867
27869 2 354315 141900 172440 -1 27868
27870 2 354183 142240 172400 -1 27869
27871 2 354835 141400 172400 -1 27868
27872 2 354899 141348 172240 -1 27871
27873 2 355087 141328 172120 -1 27872
27874 2 355351 141248 172000 -1 27873
27875 2 355475 141280 171840 -1 27874
27876 2 348070 140264 178200 -1 27795
27877 2 348023 139980 178240 -1 27876
27878 2 348039 139940 178360 -1 27877
27879 2 347891 139832 178520 -1 27878
27880 2 347855 139772 178600 -1 27879
27881 2 348214 140232 178080 -1 27876
27882 2 348271 140254 177960 -1 27881
27883 2 348206 140292 177840 -1 27882
27884 2 348210 140312 177720 -1 27883
27885 2 348314 140264 177600 -1 27884
27886 2 348485 139659 177600 -1 27885
27887 2 348629 139535 177520 -1 27886
27888 2 348705 139595 177360 -1 27887
27889 2 348845 139607 177280 -1 27888
27890 2 348322 140340 177440 -1 27885
27891 2 348302 140432 177200 -1 27890
27892 2 348182 140472 177000 -1 27891
27893 2 347986 140528 176880 -1 27892
27894 2 348098 140388 176840 -1 27893
27895 2 348246 140324 176760 -1 27894
27896 2 348478 140292 176680 -1 27895
27897 2 348566 140260 176600 -1 27896
27898 2 348526 140200 176560 -1 27897
27899 2 348606 140032 176560 -1 27898
27900 2 348906 139836 176600 -1 27899
27901 2 348910 139756 176560 -1 27900
27902 2 348986 139788 176480 -1 27901
27903 2 349182 139860 176400 -1 27902
27904 2 349354 139744 176280 -1 27903
27905 2 349354 139640 176160 -1 27904
27906 2 349438 139672 176120 -1 27905
27907 2 349446 139700 176040 -1 27906
27908 2 349422 139748 175920 -1 27907
27909 2 349458 139716 175880 -1 27908
27910 2 349478 139732 175760 -1 27909
27911 2 349486 139708 175720 -1 27910
27912 2 348858 139708 176720 -1 27900
27913 2 348442 140124 176480 -1 27898
27914 2 348398 140032 176360 -1 27913
27915 2 347734 140680 176880 -1 27893
27916 2 347566 140836 176840 -1 27915
27917 2 347450 140948 176720 -1 27916
27918 2 347406 141064 176600 -1 27917
27919 2 347298 141124 176440 -1 27918
27920 2 347150 141228 176280 -1 27919
27921 2 347090 141240 176240 -1 27920
27922 2 347054 141280 176080 -1 27921
27923 2 346946 141412 175880 -1 27922
27924 2 346770 141320 175720 -1 27923
27925 2 346542 141308 175560 -1 27924
27926 2 346366 141384 175360 -1 27925
27927 2 346262 141452 175200 -1 27926
27928 2 346050 141492 175040 -1 27927
27929 2 346198 141488 175000 -1 27928
27930 2 346138 141524 174880 -1 27929
27931 2 345938 141160 174680 -1 27930
27932 2 345798 141112 174600 -1 27931
27933 2 345494 141160 174560 -1 27932
27934 2 345354 141148 174480 -1 27933
27935 2 345118 141248 174400 -1 27934
27936 2 344986 141316 174320 -1 27935
27937 2 344878 141328 174200 -1 27936
27938 2 344506 141372 174040 -1 27937
27939 2 344302 141476 173880 -1 27938
27940 2 344086 141348 173760 -1 27939
27941 2 343878 141276 173680 -1 27940
27942 2 343522 141264 173600 -1 27941
27943 2 343322 141216 173640 -1 27942
27944 2 343342 141132 173760 -1 27943
27945 2 343294 141060 173920 -1 27944
27946 2 343282 140968 174040 -1 27945
27947 2 343316 140905 174200 -1 27946
27948 2 343184 140849 174360 -1 27947
27949 2 343084 140933 174520 -1 27948
27950 2 343007 140988 174600 -1 27949
27951 2 342799 140776 174680 -1 27950
27952 2 342827 140856 174720 -1 27951
27953 2 342831 140884 174840 -1 27952
27954 2 342891 140796 175000 -1 27953
27955 2 342575 140540 174720 -1 27951
27956 2 342627 140344 174680 -1 27955
27957 2 342495 140252 174640 -1 27956
27958 2 342395 140176 174720 -1 27957
27959 2 342423 140092 174840 -1 27958
27960 2 342579 139920 175000 -1 27959
27961 2 343358 141280 173480 -1 27942
27962 2 343350 141360 173400 -1 27961
27963 2 343046 141528 173240 -1 27962
27964 2 342838 141668 173120 -1 27963
27965 2 342330 141840 173040 -1 27964
27966 2 342318 141836 172920 -1 27965
27967 2 342334 142128 172720 -1 27966
27968 2 342066 142176 172600 -1 27967
27969 2 341930 142104 172560 -1 27968
27970 2 341766 142060 172480 -1 27969
27971 2 341686 142048 172400 -1 27970
27972 2 341618 142056 172320 -1 27971
27973 2 341962 141788 173080 -1 27965
27974 2 341854 141760 173160 -1 27973
27975 2 341694 141760 173240 -1 27974
27976 2 341478 141832 173280 -1 27975
27977 2 341158 141688 173360 -1 27976
27978 2 340962 141604 173480 -1 27977
27979 2 340590 141464 173600 -1 27978
27980 2 340342 141356 173560 -1 27979
27981 2 340278 141288 173640 -1 27980
27982 2 340010 141152 173720 -1 27981
27983 2 339906 141140 173880 -1 27982
27984 2 339834 141092 174000 -1 27983
27985 2 339726 141128 174160 -1 27984
27986 2 339542 141284 174240 -1 27985
27987 2 339358 141368 174320 -1 27986
27988 2 339162 141584 174480 -1 27987
27989 2 339090 141740 174640 -1 27988
27990 2 339006 141864 174680 -1 27989
27991 2 338954 141944 174720 -1 27990
27992 2 338922 142044 174800 -1 27991
27993 2 338858 142076 174880 -1 27992
27994 2 338898 141868 174440 -1 27988
27995 2 338626 141916 174400 -1 27994
27996 2 338530 142072 174360 -1 27995
27997 2 338414 142148 174280 -1 27996
27998 2 338374 142180 174200 -1 27997
27999 2 340318 141456 173480 -1 27980
28000 2 340318 141564 173400 -1 27999
28001 2 340318 141616 173320 -1 28000
28002 2 340206 141700 173200 -1 28001
28003 2 340118 141744 173080 -1 28002
28004 2 339858 141672 173080 -1 28003
28005 2 339598 141704 173000 -1 28004
28006 2 339450 141648 173080 -1 28005
28007 2 339342 141428 173160 -1 28006
28008 2 339314 141268 173240 -1 28007
28009 2 339526 141816 172920 -1 28005
28010 2 344266 141352 174040 -1 27938
28011 2 346246 140968 174720 -1 27931
28012 2 346358 140828 174840 -1 28011
28013 2 346342 140776 174960 -1 28012
28014 2 346302 140628 174880 -1 28013
28015 2 346218 140452 174920 -1 28014
28016 2 346212 140392 174960 -1 28015
28017 2 346194 140432 175000 -1 28016
28018 2 346234 140432 175080 -1 28017
28019 2 346206 140332 175000 -1 28016
28020 2 347418 140024 177840 -1 27883
28021 2 347322 139856 177920 -1 28020
28022 2 350980 133555 184160 -1 26954
28023 2 354353 132736 183280 -1 26713
28024 2 354101 132772 183200 -1 28023
28025 2 355627 133434 182880 -1 26707
28026 2 355375 133542 182840 -1 28025
28027 2 355131 133722 182760 -1 28026
28028 2 354703 133798 182600 -1 28027
28029 2 354197 133980 182520 -1 28028
28030 2 353781 134148 182360 -1 28029
28031 2 353609 134308 182120 -1 28030
28032 2 353521 134416 181960 -1 28031
28033 2 353369 134424 181800 -1 28032
28034 2 353273 134368 181360 -1 28033
28035 2 353167 134130 181120 -1 28034
28036 2 353083 134030 181000 -1 28035
28037 2 352759 133890 180840 -1 28036
28038 2 352699 133826 180680 -1 28037
28039 2 352695 133830 180520 -1 28038
28040 2 352493 133696 180360 -1 28039
28041 2 352297 133664 180280 -1 28040
28042 2 351687 133646 180120 -1 28041
28043 2 351399 133758 179960 -1 28042
28044 2 351153 133952 179800 -1 28043
28045 2 350637 133988 179760 -1 28044
28046 2 349961 134124 179800 -1 28045
28047 2 349965 134092 179880 -1 28046
28048 2 349941 134100 179960 -1 28047
28049 2 350049 134068 180080 -1 28048
28050 2 349949 134100 179920 -1 28047
28051 2 349673 133708 179880 -1 28050
28052 2 349485 133544 179880 -1 28051
28053 2 349851 134178 179760 -1 28046
28054 2 350005 134157 179720 -1 28053
28055 2 349989 134161 179600 -1 28054
28056 2 350261 133861 179520 -1 28055
28057 2 349897 134209 179480 -1 28055
28058 2 349985 134565 179400 -1 28057
28059 2 349761 134213 179320 -1 28057
28060 2 349375 134199 179240 -1 28059
28061 2 349063 134247 179120 -1 28060
28062 2 349103 134390 179000 -1 28061
28063 2 349091 134451 179000 -1 28062
28064 2 348821 134449 178840 -1 28063
28065 2 348315 134631 178360 -1 28064
28066 2 348007 134563 178080 -1 28065
28067 2 347681 134549 177680 -1 28066
28068 2 347397 134581 177560 -1 28067
28069 2 346913 134689 177440 -1 28068
28070 2 346619 134527 177360 -1 28069
28071 2 346071 134499 177200 -1 28070
28072 2 345879 134423 177000 -1 28071
28073 2 346335 134175 177000 -1 28072
28074 2 346587 134107 177000 -1 28073
28075 2 347015 133879 177040 -1 28074
28076 2 347335 133635 177080 -1 28075
28077 2 347457 133552 177080 -1 28076
28078 2 347425 133563 177000 -1 28077
28079 2 347425 133623 176880 -1 28078
28080 2 347409 133655 176840 -1 28079
28081 2 347817 133665 176640 -1 28080
28082 2 348125 133805 176440 -1 28081
28083 2 348405 133845 176280 -1 28082
28084 2 348501 133839 176120 -1 28083
28085 2 348345 133797 176080 -1 28084
28086 2 348305 133877 175960 -1 28085
28087 2 348665 133879 176000 -1 28084
28088 2 348817 133917 175920 -1 28087
28089 2 349005 133941 175760 -1 28088
28090 2 349101 133921 175640 -1 28089
28091 2 349273 133863 175560 -1 28090
28092 2 349393 133843 175400 -1 28091
28093 2 349613 133709 175360 -1 28092
28094 2 349673 133737 175240 -1 28093
28095 2 349705 133817 175080 -1 28094
28096 2 349697 133829 174920 -1 28095
28097 2 349861 133727 174760 -1 28096
28098 2 350085 133617 174680 -1 28097
28099 2 350225 133605 174600 -1 28098
28100 2 350497 133603 174520 -1 28099
28101 2 350663 133580 174480 -1 28100
28102 2 350589 133547 174400 -1 28101
28103 2 350573 133547 174240 -1 28102
28104 2 350575 133573 174160 -1 28103
28105 2 350581 133503 174040 -1 28104
28106 2 350553 133647 174000 -1 28105
28107 2 350713 133403 174040 -1 28105
28108 2 350829 133561 174440 -1 28101
28109 2 351221 133725 174400 -1 28108
28110 2 351545 133697 174400 -1 28109
28111 2 351445 133581 174360 -1 28110
28112 2 351389 133561 174240 -1 28111
28113 2 352181 133851 174440 -1 28110
28114 2 352505 133831 174360 -1 28113
28115 2 352173 133867 174320 -1 28114
28116 2 352117 133895 174240 -1 28115
28117 2 352873 133735 174240 -1 28114
28118 2 353097 133727 174160 -1 28117
28119 2 353469 133681 174080 -1 28118
28120 2 353705 133719 174160 -1 28119
28121 2 353981 133747 174080 -1 28120
28122 2 354189 133747 174000 -1 28121
28123 2 354509 133969 174000 -1 28122
28124 2 355097 133969 174000 -1 28123
28125 2 355505 134095 173960 -1 28124
28126 2 355873 133977 173880 -1 28125
28127 2 356129 134057 173760 -1 28126
28128 2 356789 134161 173760 -1 28127
28129 2 356885 134157 173640 -1 28128
28130 2 356845 134037 173520 -1 28129
28131 2 356781 134165 173480 -1 28130
28132 2 356833 134245 173320 -1 28131
28133 2 356817 134309 173160 -1 28132
28134 2 357013 133717 173560 -1 28130
28135 2 356801 134173 173840 -1 28128
28136 2 356909 134111 173960 -1 28135
28137 2 356913 134139 174080 -1 28136
28138 2 357137 134085 174240 -1 28137
28139 2 357817 133881 174280 -1 28138
28140 2 358217 133835 174320 -1 28139
28141 2 358493 133943 174240 -1 28140
28142 2 359009 134133 174080 -1 28141
28143 2 359425 134289 173920 -1 28142
28144 2 359649 134359 173760 -1 28143
28145 2 359785 134359 173680 -1 28144
28146 2 360017 134399 173520 -1 28145
28147 2 360217 134267 173400 -1 28146
28148 2 360353 134113 173280 -1 28147
28149 2 360593 134157 173120 -1 28148
28150 2 360985 134251 173000 -1 28149
28151 2 361249 134549 172800 -1 28150
28152 2 361345 134593 172720 -1 28151
28153 2 361489 134659 172680 -1 28152
28154 2 361597 134695 172720 -1 28153
28155 2 361849 134899 172680 -1 28154
28156 2 361897 135051 172560 -1 28155
28157 2 362017 135057 172480 -1 28156
28158 2 362589 135377 172400 -1 28157
28159 2 362705 135455 172440 -1 28158
28160 2 362865 135445 172280 -1 28158
28161 2 363369 135479 172200 -1 28160
28162 2 364005 135569 172240 -1 28161
28163 2 364361 135547 172240 -1 28162
28164 2 364401 135527 172440 -1 28163
28165 2 364257 135463 172640 -1 28164
28166 2 364549 135641 172160 -1 28163
28167 2 364753 135813 172040 -1 28166
28168 2 364681 135789 171960 -1 28167
28169 2 365001 135953 172040 -1 28167
28170 2 347249 133568 177200 -1 28077
28171 2 347877 133312 177440 -1 28077
28172 2 348001 133156 177560 -1 28171
28173 2 348189 132988 177480 -1 28172
28174 2 348409 132840 177520 -1 28173
28175 2 348557 132744 177520 -1 28174
28176 2 348723 132769 177360 -1 28175
28177 2 349081 132868 177280 -1 28176
28178 2 349409 132936 177280 -1 28177
28179 2 349849 132932 177080 -1 28178
28180 2 348373 132772 177560 -1 28174
28181 2 348373 132700 177600 -1 28180
28182 2 348437 132604 177800 -1 28181
28183 2 348385 132208 178280 -1 28182
28184 2 348329 132015 178320 -1 28183
28185 2 348297 131855 178360 -1 28184
28186 2 348257 131815 178320 -1 28185
28187 2 348065 131711 178040 -1 28186
28188 2 347917 131719 177920 -1 28187
28189 2 347373 131403 177840 -1 28188
28190 2 346997 131327 177760 -1 28189
28191 2 346541 131303 177880 -1 28190
28192 2 346224 131258 177880 -1 28191
28193 2 346261 131215 177960 -1 28192
28194 2 346225 131159 178000 -1 28193
28195 2 346205 131279 177840 -1 28192
28196 2 346141 131255 177800 -1 28195
28197 2 345965 131211 177760 -1 28196
28198 2 345785 131183 177720 -1 28197
28199 2 345425 131087 177720 -1 28198
28200 2 345049 130935 177720 -1 28199
28201 2 344937 130771 177720 -1 28200
28202 2 344805 130823 177400 -1 28201
28203 2 344933 130763 177880 -1 28201
28204 2 344489 130643 177960 -1 28203
28205 2 343965 130511 178000 -1 28204
28206 2 343629 130419 178040 -1 28205
28207 2 344973 130783 177920 -1 28203
28208 2 344989 130699 178120 -1 28207
28209 2 345157 130643 178160 -1 28208
28210 2 348313 131843 178400 -1 28185
28211 2 348369 132111 178440 -1 28210
28212 2 348437 132079 178840 -1 28211
28213 2 348705 132179 178880 -1 28212
28214 2 348733 132207 178920 -1 28213
28215 2 348253 131931 178920 -1 28212
28216 2 346093 134197 176920 -1 28073
28217 2 345961 134289 176840 -1 28216
28218 2 345867 134339 176760 -1 28217
28219 2 345973 134245 176600 -1 28218
28220 2 346013 134241 176480 -1 28219
28221 2 346114 134170 176400 -1 28220
28222 2 345617 134049 176800 -1 28218
28223 2 345461 133841 176800 -1 28222
28224 2 345151 134579 176800 -1 28218
28225 2 344863 134699 176720 -1 28224
28226 2 344799 134855 176640 -1 28225
28227 2 344807 134975 176560 -1 28226
28228 2 344895 135015 176440 -1 28227
28229 2 344959 135075 176320 -1 28228
28230 2 344967 135119 176280 -1 28229
28231 2 344987 135207 176160 -1 28230
28232 2 345003 135283 175920 -1 28231
28233 2 345007 134659 176880 -1 28224
28234 2 344673 134805 176960 -1 28233
28235 2 343983 134703 177000 -1 28234
28236 2 343667 134611 177080 -1 28235
28237 2 343285 134473 177080 -1 28236
28238 2 342829 134169 176960 -1 28237
28239 2 342797 134073 176920 -1 28238
28240 2 342451 134043 176680 -1 28239
28241 2 342343 133947 176640 -1 28240
28242 2 342267 133753 176600 -1 28241
28243 2 342231 133663 176640 -1 28242
28244 2 342151 133499 176680 -1 28243
28245 2 342303 133843 176560 -1 28242
28246 2 342307 133759 176520 -1 28245
28247 2 342323 133643 176440 -1 28246
28248 2 342365 133549 176320 -1 28247
28249 2 342309 133425 176240 -1 28248
28250 2 342201 133349 176160 -1 28249
28251 2 342117 133317 176040 -1 28250
28252 2 342057 133277 175880 -1 28251
28253 2 341933 133285 175760 -1 28252
28254 2 341759 133315 175720 -1 28253
28255 2 341845 133301 175680 -1 28254
28256 2 341929 133269 175560 -1 28255
28257 2 342021 133241 175480 -1 28256
28258 2 342305 133093 175520 -1 28257
28259 2 342453 132909 175560 -1 28258
28260 2 342589 132657 175440 -1 28259
28261 2 342573 132521 175360 -1 28260
28262 2 341973 133241 175440 -1 28257
28263 2 341399 133291 175760 -1 28254
28264 2 341353 133201 175800 -1 28263
28265 2 341337 133301 175840 -1 28264
28266 2 341265 133313 175960 -1 28265
28267 2 340941 133429 176040 -1 28266
28268 2 340809 133609 176160 -1 28267
28269 2 340701 133833 176200 -1 28268
28270 2 341307 133111 175840 -1 28264
28271 2 341029 132841 175920 -1 28270
28272 2 340703 132483 176120 -1 28271
28273 2 340499 132119 176080 -1 28272
28274 2 340231 131779 176040 -1 28273
28275 2 340204 131740 176000 -1 28274
28276 2 340123 131631 176160 -1 28275
28277 2 340139 131371 176320 -1 28276
28278 2 340143 131171 176560 -1 28277
28279 2 340221 131037 177040 -1 28278
28280 2 340349 130905 177280 -1 28279
28281 2 340489 130641 177840 -1 28280
28282 2 340737 130641 177920 -1 28281
28283 2 340871 130491 178040 -1 28282
28284 2 341007 130647 177840 -1 28282
28285 2 340125 131621 175880 -1 28275
28286 2 340009 131417 175840 -1 28285
28287 2 339841 131213 175880 -1 28286
28288 2 339577 130781 175920 -1 28287
28289 2 339325 130541 175960 -1 28288
28290 2 339305 130485 176080 -1 28289
28291 2 339261 130453 175920 -1 28290
28292 2 339253 130397 175760 -1 28291
28293 2 339201 130329 175680 -1 28292
28294 2 339139 130267 175600 -1 28293
28295 2 339139 130267 175440 -1 28294
28296 2 339223 130167 175320 -1 28295
28297 2 339391 130231 175200 -1 28296
28298 2 339555 130471 175080 -1 28297
28299 2 339547 130695 174920 -1 28298
28300 2 339459 130787 174840 -1 28299
28301 2 339355 130915 174720 -1 28300
28302 2 339347 131071 174640 -1 28301
28303 2 339433 131465 174400 -1 28302
28304 2 339591 131571 174280 -1 28303
28305 2 339307 131867 174240 -1 28304
28306 2 339267 131999 174160 -1 28305
28307 2 339231 132103 174000 -1 28306
28308 2 339299 132179 173880 -1 28307
28309 2 339337 132153 173680 -1 28308
28310 2 339365 132237 173520 -1 28309
28311 2 339481 132453 173440 -1 28310
28312 2 339643 132571 173360 -1 28311
28313 2 339767 132635 173240 -1 28312
28314 2 339911 132643 173360 -1 28313
28315 2 339999 132567 173480 -1 28314
28316 2 339635 132619 173120 -1 28313
28317 2 339537 132729 173000 -1 28316
28318 2 339703 130499 174920 -1 28299
28319 2 338975 130051 175440 -1 28295
28320 2 338367 129743 175480 -1 28319
28321 2 338317 129653 175440 -1 28320
28322 2 338185 129581 175360 -1 28321
28323 2 337717 129345 175400 -1 28322
28324 2 337439 129251 175440 -1 28323
28325 2 337149 129101 175360 -1 28324
28326 2 336729 128937 175240 -1 28325
28327 2 336489 128841 175080 -1 28326
28328 2 336249 128849 174840 -1 28327
28329 2 335865 128789 174640 -1 28328
28330 2 335587 128587 174480 -1 28329
28331 2 335403 128531 174320 -1 28330
28332 2 335103 128563 174200 -1 28331
28333 2 334927 128511 174000 -1 28332
28334 2 334839 128603 173840 -1 28333
28335 2 334595 128639 173720 -1 28334
28336 2 334493 128749 173560 -1 28335
28337 2 334525 128857 173480 -1 28336
28338 2 334599 128903 173400 -1 28337
28339 2 334599 128907 173280 -1 28338
28340 2 334595 128923 173080 -1 28339
28341 2 334623 129039 172960 -1 28340
28342 2 334547 129155 172880 -1 28341
28343 2 334619 129455 172800 -1 28342
28344 2 334759 129735 172920 -1 28343
28345 2 334915 130179 172760 -1 28344
28346 2 334919 130471 172640 -1 28345
28347 2 334935 130671 172600 -1 28346
28348 2 334929 130793 172680 -1 28347
28349 2 334961 130973 172320 -1 28348
28350 2 334833 131201 172240 -1 28349
28351 2 334697 131261 172120 -1 28350
28352 2 334653 131289 172040 -1 28351
28353 2 334621 131305 171880 -1 28352
28354 2 334529 131305 171800 -1 28353
28355 2 334919 131235 171760 -1 28354
28356 2 334739 131099 171520 -1 28355
28357 2 334815 131103 171400 -1 28356
28358 2 334113 131713 171840 -1 28354
28359 2 334117 131693 171760 -1 28358
28360 2 334045 131693 171720 -1 28359
28361 2 334005 131709 171600 -1 28360
28362 2 334014 131862 171600 -1 28361
28363 2 334021 132133 171280 -1 28362
28364 2 333941 132265 171200 -1 28363
28365 2 333820 132454 171160 -1 28364
28366 2 333781 132589 171120 -1 28365
28367 2 333493 132901 171160 -1 28366
28368 2 333353 133081 171240 -1 28367
28369 2 333721 132689 171080 -1 28366
28370 2 333747 132839 170880 -1 28369
28371 2 333603 132655 170800 -1 28370
28372 2 333741 132865 170840 -1 28370
28373 2 333615 133039 170800 -1 28372
28374 2 333905 132077 171120 -1 28365
28375 2 333845 131777 171120 -1 28374
28376 2 333771 131639 171160 -1 28375
28377 2 333873 131881 171840 -1 28358
28378 2 333976 132014 171840 -1 28377
28379 2 334797 131169 171880 -1 28354
28380 2 333811 129107 172840 -1 28342
28381 2 333587 128971 172920 -1 28380
28382 2 333291 129019 172960 -1 28381
28383 2 332921 128921 173040 -1 28382
28384 2 332357 128729 173120 -1 28383
28385 2 332169 128681 173160 -1 28384
28386 2 331989 128661 173200 -1 28385
28387 2 331805 128609 173240 -1 28386
28388 2 331479 128607 173280 -1 28387
28389 2 331395 128543 173240 -1 28388
28390 2 331379 128603 173120 -1 28389
28391 2 331335 128527 173320 -1 28388
28392 2 331267 128379 173360 -1 28391
28393 2 331139 128339 173440 -1 28392
28394 2 330795 128155 173520 -1 28393
28395 2 330477 127913 173560 -1 28394
28396 2 330113 127801 173600 -1 28395
28397 2 329705 127657 173600 -1 28396
28398 2 329065 127513 173640 -1 28397
28399 2 328957 127377 173680 -1 28398
28400 2 328643 127043 173760 -1 28399
28401 2 328511 127111 173880 -1 28400
28402 2 328239 126875 174040 -1 28401
28403 2 328265 126821 174280 -1 28402
28404 2 328089 126805 174440 -1 28403
28405 2 328069 126805 174520 -1 28404
28406 2 328029 126765 174560 -1 28405
28407 2 328001 126841 174800 -1 28406
28408 2 327953 126833 174920 -1 28407
28409 2 327937 126833 175040 -1 28408
28410 2 327865 126741 175200 -1 28409
28411 2 327877 126673 175320 -1 28410
28412 2 327901 126665 175400 -1 28411
28413 2 327781 126705 175600 -1 28412
28414 2 327757 126645 175880 -1 28413
28415 2 327733 126689 175960 -1 28414
28416 2 327733 126689 176080 -1 28415
28417 2 327733 126697 176160 -1 28416
28418 2 327733 126697 176280 -1 28417
28419 2 327733 126709 176360 -1 28418
28420 2 327605 126853 176520 -1 28419
28421 2 327367 127087 176520 -1 28420
28422 2 327279 127191 176520 -1 28421
28423 2 327007 127399 176560 -1 28422
28424 2 327019 127507 176520 -1 28423
28425 2 327099 127515 176480 -1 28424
28426 2 326899 127475 176600 -1 28423
28427 2 326819 127475 176640 -1 28426
28428 2 326649 127313 176680 -1 28427
28429 2 326689 127545 176720 -1 28428
28430 2 326637 127757 176880 -1 28429
28431 2 326477 128161 177160 -1 28430
28432 2 326303 128311 177520 -1 28431
28433 2 326031 128527 177840 -1 28432
28434 2 326139 128775 177920 -1 28433
28435 2 326061 129057 178080 -1 28434
28436 2 326090 129182 178200 -1 28435
28437 2 326097 129417 178200 -1 28436
28438 2 326121 129429 178120 -1 28437
28439 2 326109 129265 178280 -1 28436
28440 2 326097 129301 178560 -1 28439
28441 2 327391 127267 176480 -1 28422
28442 2 328021 127049 174480 -1 28405
28443 2 327989 127301 174480 -1 28442
28444 2 327763 127435 174520 -1 28443
28445 2 327623 127659 174600 -1 28444
28446 2 327643 127847 174520 -1 28445
28447 2 327679 128259 174400 -1 28446
28448 2 327755 128259 174320 -1 28447
28449 2 331287 128135 173400 -1 28392
28450 2 331307 127995 173360 -1 28449
28451 2 334367 129107 173600 -1 28337
28452 2 334199 129127 173640 -1 28451
28453 2 337099 129111 175480 -1 28324
28454 2 336789 128929 175520 -1 28453
28455 2 336633 128865 175600 -1 28454
28456 2 336705 128797 175680 -1 28455
28457 2 336721 128749 175880 -1 28456
28458 2 336609 128749 175920 -1 28457
28459 2 336763 128671 176160 -1 28458
28460 2 336759 128495 176400 -1 28459
28461 2 336883 128499 176440 -1 28460
28462 2 336943 128447 176640 -1 28461
28463 2 336975 128383 176800 -1 28462
28464 2 336931 128311 176960 -1 28463
28465 2 336787 128175 177120 -1 28464
28466 2 336655 128079 177360 -1 28465
28467 2 336575 127815 177600 -1 28466
28468 2 336549 127793 177760 -1 28467
28469 2 336517 127773 177800 -1 28468
28470 2 336517 127757 177840 -1 28469
28471 2 336521 127749 177880 -1 28470
28472 2 336521 127749 177920 -1 28471
28473 2 336421 127869 177960 -1 28472
28474 2 336361 127789 178160 -1 28473
28475 2 336161 127673 178320 -1 28474
28476 2 336053 127541 178440 -1 28475
28477 2 336741 127621 177920 -1 28472
28478 2 337013 127509 177920 -1 28477
28479 2 337373 127389 177920 -1 28478
28480 2 337447 127323 178040 -1 28479
28481 2 337447 127247 178160 -1 28480
28482 2 337447 127247 178280 -1 28481
28483 2 337555 127155 178360 -1 28482
28484 2 337765 127001 178400 -1 28483
28485 2 337742 127012 178440 -1 28484
28486 2 337697 127033 178520 -1 28485
28487 2 337565 127085 178600 -1 28486
28488 2 337369 127221 178680 -1 28487
28489 2 336993 127193 178800 -1 28488
28490 2 337777 126647 178440 -1 28485
28491 2 337881 126449 178560 -1 28490
28492 2 337853 126277 178720 -1 28491
28493 2 338005 126141 178880 -1 28492
28494 2 338429 126041 179080 -1 28493
28495 2 338557 126077 179320 -1 28494
28496 2 338531 126127 179680 -1 28495
28497 2 338583 126043 179880 -1 28496
28498 2 338823 125927 180040 -1 28497
28499 2 338915 125827 180040 -1 28498
28500 2 339115 125979 180200 -1 28499
28501 2 337897 126569 178360 -1 28484
28502 2 337777 126369 178320 -1 28501
28503 2 337653 126105 178240 -1 28502
28504 2 337627 126123 178200 -1 28503
28505 2 337655 126283 178160 -1 28504
28506 2 337635 126295 178080 -1 28505
28507 2 337311 126195 178040 -1 28506
28508 2 337607 126011 178200 -1 28504
28509 2 337595 125883 178200 -1 28508
28510 2 337555 125779 178200 -1 28509
28511 2 337555 127387 177800 -1 28479
28512 2 337559 127631 177560 -1 28511
28513 2 337587 127799 177480 -1 28512
28514 2 337511 129323 175160 -1 28323
28515 2 338481 129713 175720 -1 28320
28516 2 340045 131557 175800 -1 28286
28517 2 339877 131817 175720 -1 28516
28518 2 339617 132009 175760 -1 28517
28519 2 339205 132093 175800 -1 28518
28520 2 339069 132269 175680 -1 28519
28521 2 338893 132157 175640 -1 28520
28522 2 338649 132197 175440 -1 28521
28523 2 338477 132233 175400 -1 28522
28524 2 339117 132341 175720 -1 28520
28525 2 338957 132689 175720 -1 28524
28526 2 338717 132873 175800 -1 28525
28527 2 338853 132745 175400 -1 28526
28528 2 338167 133167 175760 -1 28526
28529 2 338041 133305 175880 -1 28528
28530 2 337577 133629 175960 -1 28529
28531 2 337533 133653 175840 -1 28530
28532 2 337453 133745 175840 -1 28531
28533 2 337509 133729 175640 -1 28532
28534 2 337429 133665 175520 -1 28533
28535 2 337121 133981 175800 -1 28532
28536 2 337549 133653 176040 -1 28530
28537 2 337269 133945 176080 -1 28536
28538 2 337181 133997 176200 -1 28537
28539 2 360686 131949 183280 -1 26482
28540 2 362850 131073 183280 -1 26467
28541 2 362486 131473 183480 -1 28540
28542 2 362534 131713 183640 -1 28541
28543 2 362562 131853 183760 -1 28542
28544 2 373255 130645 184160 -1 25535
28545 2 373199 130739 184280 -1 28544
28546 2 373180 130771 184320 -1 28545
28547 2 373125 130844 184360 -1 28546
28548 2 373085 130810 184400 -1 28547
28549 2 386357 131694 183560 -1 25478
28550 2 386245 131743 183680 -1 28549
28551 2 386367 131929 183840 -1 28550
28552 2 386459 132069 183960 -1 28551
28553 2 385857 132876 182520 -1 25176
28554 2 385815 132895 182480 -1 28553
28555 2 385252 132994 182360 -1 28554
28556 2 385215 133086 182200 -1 28555
28557 2 385194 133132 182120 -1 28556
28558 2 384937 133390 182000 -1 28557
28559 2 384400 134258 182040 -1 28558
28560 2 384404 133338 182080 -1 28559
28561 2 384396 133310 182120 -1 28560
28562 2 384380 133286 182200 -1 28561
28563 2 384368 133346 182280 -1 28562
28564 2 385936 133358 182000 -1 28558
28565 2 386160 133258 181880 -1 28564
28566 2 386184 133414 181760 -1 28565
28567 2 386292 133454 181600 -1 28566
28568 2 386196 133526 181440 -1 28567
28569 2 384683 133511 181760 -1 28558
28570 2 384882 133529 181720 -1 28569
28571 2 385022 133569 181560 -1 28570
28572 2 385114 133637 181440 -1 28571
28573 2 385234 133777 181360 -1 28572
28574 2 385286 133869 181280 -1 28573
28575 2 385322 133833 181200 -1 28574
28576 2 383597 133723 181760 -1 28569
28577 2 383281 133750 181600 -1 28576
28578 2 383746 133653 181560 -1 28577
28579 2 384003 133718 181520 -1 28578
28580 2 384119 133702 181400 -1 28579
28581 2 384207 133726 181360 -1 28580
28582 2 384371 133818 181320 -1 28581
28583 2 383122 133766 181520 -1 28577
28584 2 382768 133893 181320 -1 28583
28585 2 382504 133789 181160 -1 28584
28586 2 382497 133758 181120 -1 28585
28587 2 382779 133342 181120 -1 28586
28588 2 382791 133066 181200 -1 28587
28589 2 382911 133214 181200 -1 28588
28590 2 382460 133616 180920 -1 28586
28591 2 382078 133649 180840 -1 28590
28592 2 381887 133666 180800 -1 28591
28593 2 381696 133685 180760 -1 28592
28594 2 381377 133543 180600 -1 28593
28595 2 381185 133379 180440 -1 28594
28596 2 381048 133321 180320 -1 28595
28597 2 381003 133301 180280 -1 28596
28598 2 380958 133281 180240 -1 28597
28599 2 380867 133243 180160 -1 28598
28600 2 380643 133679 180160 -1 28599
28601 2 380755 133827 180200 -1 28600
28602 2 380739 133943 180280 -1 28601
28603 2 380751 133999 180360 -1 28602
28604 2 380859 134007 180400 -1 28603
28605 2 380883 134151 180480 -1 28604
28606 2 380892 133014 180120 -1 28599
28607 2 380699 133136 180080 -1 28606
28608 2 380671 133103 180040 -1 28607
28609 2 380640 133141 179840 -1 28608
28610 2 380195 133156 179640 -1 28609
28611 2 379804 133311 179560 -1 28610
28612 2 379759 133199 179400 -1 28611
28613 2 379734 133113 179360 -1 28612
28614 2 379636 132767 179200 -1 28613
28615 2 379603 132789 178920 -1 28614
28616 2 379634 132714 178760 -1 28615
28617 2 379655 132657 178640 -1 28616
28618 2 379566 132524 178560 -1 28617
28619 2 379522 132457 178520 -1 28618
28620 2 379957 131910 178520 -1 28619
28621 2 380046 131712 178560 -1 28620
28622 2 380118 131680 178520 -1 28621
28623 2 380102 131696 178440 -1 28622
28624 2 380086 131680 178360 -1 28623
28625 2 380122 131668 178640 -1 28621
28626 2 379434 132324 178440 -1 28619
28627 2 379182 132368 178440 -1 28626
28628 2 379178 132320 178400 -1 28627
28629 2 379184 132246 178320 -1 28628
28630 2 379177 132172 178280 -1 28629
28631 2 379419 131915 178320 -1 28630
28632 2 379471 131823 178400 -1 28631
28633 2 379147 132237 178240 -1 28630
28634 2 379187 132142 178200 -1 28633
28635 2 379173 132123 178120 -1 28634
28636 2 378847 131935 178120 -1 28635
28637 2 378755 131871 178200 -1 28636
28638 2 379151 132095 178000 -1 28635
28639 2 379098 132069 177800 -1 28638
28640 2 379037 132022 177720 -1 28639
28641 2 378730 131618 177720 -1 28640
28642 2 378913 131931 177560 -1 28640
28643 2 377941 131267 177560 -1 28642
28644 2 378178 131085 177280 -1 28643
28645 2 378154 130960 177200 -1 28644
28646 2 378134 130878 177160 -1 28645
28647 2 378115 130771 177080 -1 28646
28648 2 378781 131648 177080 -1 28647
28649 2 378562 131510 177040 -1 28648
28650 2 378570 131506 176920 -1 28649
28651 2 378658 131546 176840 -1 28650
28652 2 378570 131478 176760 -1 28651
28653 2 378498 131370 176680 -1 28652
28654 2 378522 131234 176600 -1 28653
28655 2 378634 131102 176560 -1 28654
28656 2 378614 131014 176480 -1 28655
28657 2 378606 131106 176440 -1 28656
28658 2 378686 130974 176360 -1 28657
28659 2 378730 130990 176240 -1 28658
28660 2 379005 131593 177040 -1 28648
28661 2 379113 131561 177000 -1 28660
28662 2 379188 131545 176960 -1 28661
28663 2 379243 131376 176920 -1 28662
28664 2 379234 131144 176880 -1 28663
28665 2 379446 130959 176800 -1 28664
28666 2 379801 130957 176680 -1 28665
28667 2 380207 130811 176640 -1 28666
28668 2 380023 130911 176600 -1 28667
28669 2 379991 130979 176520 -1 28668
28670 2 379955 131071 176440 -1 28669
28671 2 379975 131043 176400 -1 28670
28672 2 379967 131119 176320 -1 28671
28673 2 380083 131279 176240 -1 28672
28674 2 380247 131379 176160 -1 28673
28675 2 380279 131471 176040 -1 28674
28676 2 380451 131503 175960 -1 28675
28677 2 380715 131503 175840 -1 28676
28678 2 380995 131555 175720 -1 28677
28679 2 381103 131491 175640 -1 28678
28680 2 381363 131459 175520 -1 28679
28681 2 381563 131463 175440 -1 28680
28682 2 381659 131599 175360 -1 28681
28683 2 381783 131467 175360 -1 28682
28684 2 380491 130802 176560 -1 28667
28685 2 380850 130674 176520 -1 28684
28686 2 381421 130552 176400 -1 28685
28687 2 381668 130418 176320 -1 28686
28688 2 381931 130352 176240 -1 28687
28689 2 382154 130221 176160 -1 28688
28690 2 382171 130126 176240 -1 28689
28691 2 382095 130374 176120 -1 28689
28692 2 382071 130482 176080 -1 28691
28693 2 382167 130374 176040 -1 28692
28694 2 382259 130374 175960 -1 28693
28695 2 382387 130382 175880 -1 28694
28696 2 382031 130598 176040 -1 28692
28697 2 382071 130818 175960 -1 28696
28698 2 382263 130174 176120 -1 28689
28699 2 382595 129868 176080 -1 28698
28700 2 382831 129723 176040 -1 28699
28701 2 382884 129671 175960 -1 28700
28702 2 383051 129486 175840 -1 28701
28703 2 383068 129542 175720 -1 28702
28704 2 383024 129506 175600 -1 28703
28705 2 383008 129526 175520 -1 28704
28706 2 383468 129722 175840 -1 28702
28707 2 383528 129734 175760 -1 28706
28708 2 383275 129137 175800 -1 28702
28709 2 384066 128761 175800 -1 28708
28710 2 384399 128608 175920 -1 28709
28711 2 384576 128495 175960 -1 28710
28712 2 385142 128280 176000 -1 28711
28713 2 385226 128117 176080 -1 28712
28714 2 385315 128014 176120 -1 28713
28715 2 385419 128602 176120 -1 28714
28716 2 385422 128641 176080 -1 28715
28717 2 385362 128689 175960 -1 28716
28718 2 385290 128693 175840 -1 28717
28719 2 385162 128725 175760 -1 28718
28720 2 385322 128713 175640 -1 28719
28721 2 385406 128721 175600 -1 28720
28722 2 385482 128773 175640 -1 28721
28723 2 385578 128785 175720 -1 28722
28724 2 385654 128753 175840 -1 28723
28725 2 385311 127985 176160 -1 28714
28726 2 385546 127962 176320 -1 28725
28727 2 385556 127970 176360 -1 28726
28728 2 385622 128020 176400 -1 28727
28729 2 385761 128111 176480 -1 28728
28730 2 385659 128181 176520 -1 28729
28731 2 385628 128233 176560 -1 28730
28732 2 385582 128272 176600 -1 28731
28733 2 385595 128274 176640 -1 28732
28734 2 385635 128302 176720 -1 28733
28735 2 385362 128329 176640 -1 28733
28736 2 385245 128310 176680 -1 28735
28737 2 385075 128375 176720 -1 28736
28738 2 384905 128365 176760 -1 28737
28739 2 384772 128395 176800 -1 28738
28740 2 384768 128435 176880 -1 28739
28741 2 387007 127847 176480 -1 28729
28742 2 386740 127993 176320 -1 28741
28743 2 386635 127957 176120 -1 28742
28744 2 386778 127857 176000 -1 28743
28745 2 386819 127866 175920 -1 28744
28746 2 386871 127902 175800 -1 28745
28747 2 387039 127854 175680 -1 28746
28748 2 387167 127610 175600 -1 28747
28749 2 387199 127626 175480 -1 28748
28750 2 387223 127682 175400 -1 28749
28751 2 387263 127590 175280 -1 28750
28752 2 387375 127510 175160 -1 28751
28753 2 387447 127402 175040 -1 28752
28754 2 387483 127350 174920 -1 28753
28755 2 387579 127410 174800 -1 28754
28756 2 387587 127390 174640 -1 28755
28757 2 387723 127230 174440 -1 28756
28758 2 387771 127202 174360 -1 28757
28759 2 387799 127134 174280 -1 28758
28760 2 387831 127066 174160 -1 28759
28761 2 387831 127030 174040 -1 28760
28762 2 387727 126962 174000 -1 28761
28763 2 387647 126998 173960 -1 28762
28764 2 387607 127050 173880 -1 28763
28765 2 387527 127050 173800 -1 28764
28766 2 387955 127094 173960 -1 28761
28767 2 388095 127178 173920 -1 28766
28768 2 388183 127210 173840 -1 28767
28769 2 388191 127250 173720 -1 28768
28770 2 388151 127338 173600 -1 28769
28771 2 388323 127494 173520 -1 28770
28772 2 388371 127554 173480 -1 28771
28773 2 388199 127630 173440 -1 28772
28774 2 387963 127746 173360 -1 28773
28775 2 387883 127714 173280 -1 28774
28776 2 387831 127634 173200 -1 28775
28777 2 387815 127582 173120 -1 28776
28778 2 387851 127514 173000 -1 28777
28779 2 387871 127470 172920 -1 28778
28780 2 387543 127610 172920 -1 28779
28781 2 387387 127642 172840 -1 28780
28782 2 387239 127770 172760 -1 28781
28783 2 387143 127782 172640 -1 28782
28784 2 387143 127766 172600 -1 28783
28785 2 387067 127810 172560 -1 28784
28786 2 387035 127838 172480 -1 28785
28787 2 387035 127910 172360 -1 28786
28788 2 386987 127906 172320 -1 28787
28789 2 387015 127842 172200 -1 28788
28790 2 387043 127782 172120 -1 28789
28791 2 386963 127742 172040 -1 28790
28792 2 387275 127730 172560 -1 28784
28793 2 387339 127786 172520 -1 28792
28794 2 388175 127358 172880 -1 28779
28795 2 388251 127352 172800 -1 28794
28796 2 388283 127392 172720 -1 28795
28797 2 388247 127440 172600 -1 28796
28798 2 388387 127388 172560 -1 28797
28799 2 388395 127296 172480 -1 28798
28800 2 388479 127225 172360 -1 28799
28801 2 388335 127349 172320 -1 28800
28802 2 388267 127381 172240 -1 28801
28803 2 388627 127169 172320 -1 28800
28804 2 388703 127209 172240 -1 28803
28805 2 388747 127253 172160 -1 28804
28806 2 388827 127309 172080 -1 28805
28807 2 388923 127357 171960 -1 28806
28808 2 389031 127301 171880 -1 28807
28809 2 387927 127464 172600 -1 28797
28810 2 387847 127982 173400 -1 28774
28811 2 387855 128126 173480 -1 28810
28812 2 388439 127658 173560 -1 28772
28813 2 387483 126978 174440 -1 28757
28814 2 387411 126894 174400 -1 28813
28815 2 387003 127922 176720 -1 28741
28816 2 387113 127946 176800 -1 28815
28817 2 387144 128012 176840 -1 28816
28818 2 387275 128089 176960 -1 28817
28819 2 387440 128205 177120 -1 28818
28820 2 387578 128021 177120 -1 28819
28821 2 387676 128019 177160 -1 28820
28822 2 387730 128011 177240 -1 28821
28823 2 387814 127982 177280 -1 28822
28824 2 387847 127987 177320 -1 28823
28825 2 388039 127828 177320 -1 28824
28826 2 388068 127845 177360 -1 28825
28827 2 388071 127602 177560 -1 28826
28828 2 388131 127462 177760 -1 28827
28829 2 388175 127442 177800 -1 28828
28830 2 388308 127382 177920 -1 28829
28831 2 388322 127371 177960 -1 28830
28832 2 388390 127310 178160 -1 28831
28833 2 388445 127261 178320 -1 28832
28834 2 388500 127211 178480 -1 28833
28835 2 388572 127175 178600 -1 28834
28836 2 388460 127107 178680 -1 28835
28837 2 389206 127187 178480 -1 28834
28838 2 389292 127139 178480 -1 28837
28839 2 389334 127070 178520 -1 28838
28840 2 387642 127671 177360 -1 28826
28841 2 387650 127491 177320 -1 28840
28842 2 387638 127411 177280 -1 28841
28843 2 387474 127619 177480 -1 28840
28844 2 387342 127491 177560 -1 28843
28845 2 387342 127299 177640 -1 28844
28846 2 387286 127195 177680 -1 28845
28847 2 387270 127095 177800 -1 28846
28848 2 387234 127055 177880 -1 28847
28849 2 387134 126967 177960 -1 28848
28850 2 388263 127928 177200 -1 28825
28851 2 388273 128117 177000 -1 28850
28852 2 388445 128261 176680 -1 28851
28853 2 388577 128258 176520 -1 28852
28854 2 388588 128308 176480 -1 28853
28855 2 388632 128339 176400 -1 28854
28856 2 388663 128362 176360 -1 28855
28857 2 388675 128408 176320 -1 28856
28858 2 385590 127433 176080 -1 28713
28859 2 385639 127326 175920 -1 28858
28860 2 385703 127150 175880 -1 28859
28861 2 385747 126678 175840 -1 28860
28862 2 385723 126482 175800 -1 28861
28863 2 386027 126234 175880 -1 28862
28864 2 385887 126310 175920 -1 28863
28865 2 385874 126247 176040 -1 28864
28866 2 385894 126159 176120 -1 28865
28867 2 385882 126095 176200 -1 28866
28868 2 385834 126027 176280 -1 28867
28869 2 386018 126103 175920 -1 28863
28870 2 386086 126035 176000 -1 28869
28871 2 386154 125991 176040 -1 28870
28872 2 386248 125882 176080 -1 28871
28873 2 386320 125726 176120 -1 28872
28874 2 386480 125590 176080 -1 28873
28875 2 386506 125350 176040 -1 28874
28876 2 386646 125238 175960 -1 28875
28877 2 386736 125042 176000 -1 28876
28878 2 386852 124938 176080 -1 28877
28879 2 386996 124902 176160 -1 28878
28880 2 387108 124806 176240 -1 28879
28881 2 387198 124700 176320 -1 28880
28882 2 387516 124540 176400 -1 28881
28883 2 387684 124448 176440 -1 28882
28884 2 387936 124250 176480 -1 28883
28885 2 387972 124188 176520 -1 28884
28886 2 388064 124100 176560 -1 28885
28887 2 388084 124000 176600 -1 28886
28888 2 388416 123924 176640 -1 28887
28889 2 388492 123888 176600 -1 28888
28890 2 388844 123994 176600 -1 28889
28891 2 388928 124006 176560 -1 28890
28892 2 389016 124022 176520 -1 28891
28893 2 389106 124294 176560 -1 28892
28894 2 389222 124310 176520 -1 28893
28895 2 389314 124374 176480 -1 28894
28896 2 389268 124552 176440 -1 28895
28897 2 389392 124424 176400 -1 28896
28898 2 389100 124692 176480 -1 28896
28899 2 389150 124818 176520 -1 28898
28900 2 389152 124863 176560 -1 28899
28901 2 389156 124874 176600 -1 28900
28902 2 389088 124914 176680 -1 28901
28903 2 389075 124906 176720 -1 28902
28904 2 389056 124988 176760 -1 28903
28905 2 389062 125022 176800 -1 28904
28906 2 389068 125118 176800 -1 28905
28907 2 389030 125212 176800 -1 28906
28908 2 389039 125281 176840 -1 28907
28909 2 389034 125320 176880 -1 28908
28910 2 389006 125504 176960 -1 28909
28911 2 389027 125514 177040 -1 28910
28912 2 389030 125553 177080 -1 28911
28913 2 388990 125552 177120 -1 28912
28914 2 388955 125535 177160 -1 28913
28915 2 388907 125477 177200 -1 28914
28916 2 388891 125407 177200 -1 28915
28917 2 388743 125313 177200 -1 28916
28918 2 388667 125235 177200 -1 28917
28919 2 388608 125188 177240 -1 28918
28920 2 388579 125164 177280 -1 28919
28921 2 388562 125194 177400 -1 28920
28922 2 388544 125257 177480 -1 28921
28923 2 386968 124972 176240 -1 28879
28924 2 386946 125014 176320 -1 28923
28925 2 386936 125008 176400 -1 28924
28926 2 386880 124810 176480 -1 28925
28927 2 386900 124666 176560 -1 28926
28928 2 386620 125161 175840 -1 28876
28929 2 386354 125146 175760 -1 28928
28930 2 386326 125102 175680 -1 28929
28931 2 386174 125106 175600 -1 28930
28932 2 386178 125126 175480 -1 28931
28933 2 386094 125170 175360 -1 28932
28934 2 386046 125190 175280 -1 28933
28935 2 386082 125190 175200 -1 28934
28936 2 385926 125190 175160 -1 28935
28937 2 385786 125158 175120 -1 28936
28938 2 385726 125162 175000 -1 28937
28939 2 385554 125210 174840 -1 28938
28940 2 383531 128934 175680 -1 28708
28941 2 383523 128962 175560 -1 28940
28942 2 383527 128974 175440 -1 28941
28943 2 383511 128946 175360 -1 28942
28944 2 383470 128940 175280 -1 28943
28945 2 383111 128770 175560 -1 28941
28946 2 382839 128398 175560 -1 28945
28947 2 382695 128298 175520 -1 28946
28948 2 377990 130119 176880 -1 28647
28949 2 377872 129830 176760 -1 28948
28950 2 377348 129159 176760 -1 28949
28951 2 377328 128943 176760 -1 28950
28952 2 377316 128795 176800 -1 28951
28953 2 377356 128763 176840 -1 28952
28954 2 378089 129997 176480 -1 28949
28955 2 378150 130053 176400 -1 28954
28956 2 378212 130109 176320 -1 28955
28957 2 378340 130193 176240 -1 28956
28958 2 378424 130217 176160 -1 28957
28959 2 377859 129378 176480 -1 28954
28960 2 377317 129046 176480 -1 28959
28961 2 377305 129018 176520 -1 28960
28962 2 377142 128831 176320 -1 28960
28963 2 376920 128683 176160 -1 28962
28964 2 376826 128630 175960 -1 28963
28965 2 376840 128589 175920 -1 28964
28966 2 376736 128517 175880 -1 28965
28967 2 376521 128423 175800 -1 28966
28968 2 376342 128349 175560 -1 28967
28969 2 376172 128171 175280 -1 28968
28970 2 376051 128051 175160 -1 28969
28971 2 376548 128311 175120 -1 28970
28972 2 376013 128010 175120 -1 28970
28973 2 375975 127984 175080 -1 28972
28974 2 376072 128096 175080 -1 28973
28975 2 376505 128318 175080 -1 28974
28976 2 376658 128241 175080 -1 28975
28977 2 376927 128238 174920 -1 28976
28978 2 377302 127962 174640 -1 28977
28979 2 377539 127432 174480 -1 28978
28980 2 377567 127383 174440 -1 28979
28981 2 377635 127206 174280 -1 28980
28982 2 377504 126991 174160 -1 28981
28983 2 377772 127255 174280 -1 28980
28984 2 378029 127097 174200 -1 28983
28985 2 378688 126707 173920 -1 28984
28986 2 379348 126493 173680 -1 28985
28987 2 380407 126459 173440 -1 28986
28988 2 380897 126364 173160 -1 28987
28989 2 381010 126263 173160 -1 28988
28990 2 381146 126593 173200 -1 28989
28991 2 380934 126542 173200 -1 28990
28992 2 381293 126812 173160 -1 28990
28993 2 381539 126908 173120 -1 28992
28994 2 381857 127020 173040 -1 28993
28995 2 382195 127224 172840 -1 28994
28996 2 382241 127259 172800 -1 28995
28997 2 382606 127408 172400 -1 28996
28998 2 382580 127629 172280 -1 28997
28999 2 382711 127637 172280 -1 28998
29000 2 382540 127854 172200 -1 28998
29001 2 382587 128173 172200 -1 29000
29002 2 382634 128304 172160 -1 29001
29003 2 382649 128480 172320 -1 29002
29004 2 382708 128536 172400 -1 29003
29005 2 382715 128340 172120 -1 29002
29006 2 382732 128350 172000 -1 29005
29007 2 382836 128366 171840 -1 29006
29008 2 382876 128363 171840 -1 29007
29009 2 382935 128262 171840 -1 29008
29010 2 383262 127816 171840 -1 29009
29011 2 383264 128003 171840 -1 29008
29012 2 382689 128443 171760 -1 29008
29013 2 382582 128497 171640 -1 29012
29014 2 382218 128534 171640 -1 29013
29015 2 382042 128552 171640 -1 29014
29016 2 381944 128742 171600 -1 29015
29017 2 381826 128788 171560 -1 29016
29018 2 381699 128886 171520 -1 29017
29019 2 381757 128888 171480 -1 29018
29020 2 381742 128924 171440 -1 29019
29021 2 381511 129005 171400 -1 29020
29022 2 381080 129184 171440 -1 29021
29023 2 381579 129035 171200 -1 29021
29024 2 381507 129252 171120 -1 29023
29025 2 381435 129493 171000 -1 29024
29026 2 381464 129664 170960 -1 29025
29027 2 381492 129836 170920 -1 29026
29028 2 381412 130081 170920 -1 29027
29029 2 381065 130420 170960 -1 29028
29030 2 380684 130645 171280 -1 29029
29031 2 381458 129973 171040 -1 29027
29032 2 381500 129919 170840 -1 29027
29033 2 381361 129825 170680 -1 29032
29034 2 381291 129736 170640 -1 29033
29035 2 381278 129742 170480 -1 29034
29036 2 381098 129799 170240 -1 29035
29037 2 381087 129778 170240 -1 29036
29038 2 380953 129472 170080 -1 29037
29039 2 380587 129414 169840 -1 29038
29040 2 381390 129373 170920 -1 29026
29041 2 381326 129372 170760 -1 29040
29042 2 381935 128974 171440 -1 29020
29043 2 382817 128479 171600 -1 29013
29044 2 383306 128492 171440 -1 29043
29045 2 383516 128558 171240 -1 29044
29046 2 383660 128465 171080 -1 29045
29047 2 381138 125795 173120 -1 28989
29048 2 381324 125512 173160 -1 29047
29049 2 380966 125295 173200 -1 29048
29050 2 380923 125070 173200 -1 29049
29051 2 380954 124578 173600 -1 29050
29052 2 380595 124193 173840 -1 29051
29053 2 380599 124112 173920 -1 29052
29054 2 380621 123938 173920 -1 29053
29055 2 380454 123703 173920 -1 29054
29056 2 380309 123612 173920 -1 29055
29057 2 379451 123182 174080 -1 29056
29058 2 379349 123131 174160 -1 29057
29059 2 378922 122800 174320 -1 29058
29060 2 378264 122612 174440 -1 29059
29061 2 378047 122329 174280 -1 29060
29062 2 377974 122373 174440 -1 29061
29063 2 378051 122270 174440 -1 29062
29064 2 377819 122372 174480 -1 29062
29065 2 377626 122257 174520 -1 29064
29066 2 376949 121936 174600 -1 29065
29067 2 376616 121722 174480 -1 29066
29068 2 376457 121491 174440 -1 29067
29069 2 376894 122021 174800 -1 29066
29070 2 376851 122000 175000 -1 29069
29071 2 376623 121900 175000 -1 29070
29072 2 376380 121660 175000 -1 29071
29073 2 376327 121394 175000 -1 29072
29074 2 376290 121276 175160 -1 29073
29075 2 376306 121284 175400 -1 29074
29076 2 376008 121104 175520 -1 29075
29077 2 375639 120806 175560 -1 29076
29078 2 375743 120376 175320 -1 29077
29079 2 375647 120276 175200 -1 29078
29080 2 375596 120217 175120 -1 29079
29081 2 375602 120090 175120 -1 29080
29082 2 375442 119813 175120 -1 29081
29083 2 375166 119700 175120 -1 29082
29084 2 375054 119578 175000 -1 29083
29085 2 374993 119553 174840 -1 29084
29086 2 374891 119467 174720 -1 29085
29087 2 374864 119303 174520 -1 29086
29088 2 374721 119070 174720 -1 29086
29089 2 374524 118848 174920 -1 29088
29090 2 374541 118740 174720 -1 29089
29091 2 374442 118743 174760 -1 29090
29092 2 374022 118509 174760 -1 29091
29093 2 373828 118389 174640 -1 29092
29094 2 373313 118304 174480 -1 29093
29095 2 373166 118340 174320 -1 29094
29096 2 372942 118768 174160 -1 29095
29097 2 372910 118804 174080 -1 29096
29098 2 375424 120230 175080 -1 29080
29099 2 376958 122015 175120 -1 29070
29100 2 377143 121996 175240 -1 29099
29101 2 377285 121598 175400 -1 29100
29102 2 377403 121313 175520 -1 29101
29103 2 380568 124161 174040 -1 29053
29104 2 381680 125485 173120 -1 29048
29105 2 381652 125448 173280 -1 29104
29106 2 381747 125352 173440 -1 29105
29107 2 381627 125409 173400 -1 29106
29108 2 381572 125379 173520 -1 29107
29109 2 381568 125342 173640 -1 29108
29110 2 381575 125274 173760 -1 29109
29111 2 381532 125223 173880 -1 29110
29112 2 381909 124905 174000 -1 29111
29113 2 381864 124759 174000 -1 29112
29114 2 381834 124713 174040 -1 29113
29115 2 381764 124734 174080 -1 29114
29116 2 381829 125704 173640 -1 29109
29117 2 382046 125896 173640 -1 29116
29118 2 375937 127958 175040 -1 28973
29119 2 375786 127849 174880 -1 29118
29120 2 375748 127822 174840 -1 29119
29121 2 375199 127511 174640 -1 29120
29122 2 374539 127040 174640 -1 29121
29123 2 373930 126934 174640 -1 29122
29124 2 373594 126893 174640 -1 29123
29125 2 372878 126634 174640 -1 29124
29126 2 372718 126578 174600 -1 29125
29127 2 372474 126506 174480 -1 29126
29128 2 372162 126526 174360 -1 29127
29129 2 372126 126542 174280 -1 29128
29130 2 371950 126562 174240 -1 29129
29131 2 371694 126750 174240 -1 29130
29132 2 371602 126910 174200 -1 29131
29133 2 371458 126906 174160 -1 29132
29134 2 371414 126966 174240 -1 29133
29135 2 371422 126850 174200 -1 29133
29136 2 371414 126850 174280 -1 29135
29137 2 371330 126846 174360 -1 29136
29138 2 371342 126810 174480 -1 29137
29139 2 371366 126786 174560 -1 29138
29140 2 371374 126866 174640 -1 29139
29141 2 371966 126474 174440 -1 29128
29142 2 371850 126166 174400 -1 29141
29143 2 371618 125922 174360 -1 29142
29144 2 371585 125938 174440 -1 29143
29145 2 371595 126024 174480 -1 29144
29146 2 371691 126070 174560 -1 29145
29147 2 371693 126052 174680 -1 29146
29148 2 371724 126070 174840 -1 29147
29149 2 371739 125972 175000 -1 29148
29150 2 371493 125762 175200 -1 29149
29151 2 371449 125804 175360 -1 29150
29152 2 371374 125664 175480 -1 29151
29153 2 371379 125838 175520 -1 29152
29154 2 371222 125372 175520 -1 29152
29155 2 371289 124984 175680 -1 29154
29156 2 371356 124792 175600 -1 29155
29157 2 371362 124796 175560 -1 29156
29158 2 371212 125040 175520 -1 29157
29159 2 371216 125124 175480 -1 29158
29160 2 371146 125274 175200 -1 29159
29161 2 371429 124698 175480 -1 29157
29162 2 371504 124578 175440 -1 29161
29163 2 371500 124580 175400 -1 29162
29164 2 371498 124542 175280 -1 29163
29165 2 371421 124458 175080 -1 29164
29166 2 371269 124438 174920 -1 29165
29167 2 371389 124404 174680 -1 29166
29168 2 371414 125626 174280 -1 29143
29169 2 371358 125558 174240 -1 29168
29170 2 371238 125562 174080 -1 29169
29171 2 370862 125602 174040 -1 29170
29172 2 370782 125542 174000 -1 29171
29173 2 370730 125318 173920 -1 29172
29174 2 370698 125310 173840 -1 29173
29175 2 370502 125590 174000 -1 29171
29176 2 370246 125694 174000 -1 29175
29177 2 374999 127366 174560 -1 29121
29178 2 374767 126975 174400 -1 29177
29179 2 374725 126922 174320 -1 29178
29180 2 374946 127312 174280 -1 29179
29181 2 374962 127327 174240 -1 29180
29182 2 375030 127403 174160 -1 29181
29183 2 375086 127415 174040 -1 29182
29184 2 375094 127279 174000 -1 29183
29185 2 375074 127319 173960 -1 29184
29186 2 375114 127319 173840 -1 29185
29187 2 375222 127287 173760 -1 29186
29188 2 374637 126809 174160 -1 29179
29189 2 374378 126498 173920 -1 29188
29190 2 374227 126229 173680 -1 29189
29191 2 374173 126138 173480 -1 29190
29192 2 373931 125831 173400 -1 29191
29193 2 373930 125607 173440 -1 29192
29194 2 373974 125403 173560 -1 29193
29195 2 374022 124923 173600 -1 29194
29196 2 373886 124871 173640 -1 29195
29197 2 373866 124819 173720 -1 29196
29198 2 373838 124711 173800 -1 29197
29199 2 373870 124611 173840 -1 29198
29200 2 373882 124559 173920 -1 29199
29201 2 373986 125839 173160 -1 29192
29202 2 373975 125859 173080 -1 29201
29203 2 373661 126226 173080 -1 29202
29204 2 373945 125906 172840 -1 29202
29205 2 374068 125777 172520 -1 29204
29206 2 374017 125316 172240 -1 29205
29207 2 373939 125078 171960 -1 29206
29208 2 373937 125070 171920 -1 29207
29209 2 373926 125032 171760 -1 29208
29210 2 373918 125003 171640 -1 29209
29211 2 373934 125036 171600 -1 29210
29212 2 374001 124938 171480 -1 29211
29213 2 374045 124873 171400 -1 29212
29214 2 374141 124777 171200 -1 29213
29215 2 374171 124774 171080 -1 29214
29216 2 374306 124828 170920 -1 29215
29217 2 374442 124881 170760 -1 29216
29218 2 374762 124281 170760 -1 29217
29219 2 374814 124174 170720 -1 29218
29220 2 375018 124122 170760 -1 29219
29221 2 375138 124078 170880 -1 29220
29222 2 375262 124066 170960 -1 29221
29223 2 375522 124090 171000 -1 29222
29224 2 375682 124018 171000 -1 29223
29225 2 375102 123985 170720 -1 29219
29226 2 375298 123646 170720 -1 29225
29227 2 375250 123378 170720 -1 29226
29228 2 374407 125010 170600 -1 29217
29229 2 374386 124997 170560 -1 29228
29230 2 374328 125140 170480 -1 29229
29231 2 374236 125145 170360 -1 29230
29232 2 374510 124441 170360 -1 29231
29233 2 374425 124245 170240 -1 29232
29234 2 374477 124048 170120 -1 29233
29235 2 374492 123788 170000 -1 29234
29236 2 374559 123725 169960 -1 29235
29237 2 374567 123621 169880 -1 29236
29238 2 374702 123274 169680 -1 29237
29239 2 374830 123158 169640 -1 29238
29240 2 374945 123072 169600 -1 29239
29241 2 375088 122946 169560 -1 29240
29242 2 375265 122781 169520 -1 29241
29243 2 375563 122540 169480 -1 29242
29244 2 375602 122513 169440 -1 29243
29245 2 375695 122509 169320 -1 29244
29246 2 376375 122163 169320 -1 29245
29247 2 376354 122114 169560 -1 29246
29248 2 376382 122109 169600 -1 29247
29249 2 376433 122133 169720 -1 29248
29250 2 376548 122124 169840 -1 29249
29251 2 376782 122100 169960 -1 29250
29252 2 376900 122088 170200 -1 29251
29253 2 377021 122094 170240 -1 29252
29254 2 377130 122079 170280 -1 29253
29255 2 377250 122088 170400 -1 29254
29256 2 377303 122091 170440 -1 29255
29257 2 377423 122166 170520 -1 29256
29258 2 377564 122168 170600 -1 29257
29259 2 377703 122113 170640 -1 29258
29260 2 377875 122084 170680 -1 29259
29261 2 377915 121892 170680 -1 29260
29262 2 377892 121865 170600 -1 29261
29263 2 377875 121822 170560 -1 29262
29264 2 377871 121753 170440 -1 29263
29265 2 377879 121677 170200 -1 29264
29266 2 378017 122100 170880 -1 29260
29267 2 378117 122081 171160 -1 29266
29268 2 378195 122090 171240 -1 29267
29269 2 378310 122086 171480 -1 29268
29270 2 378449 122148 171560 -1 29269
29271 2 378731 122261 171640 -1 29270
29272 2 378754 122293 171680 -1 29271
29273 2 378758 122305 171760 -1 29272
29274 2 378715 122227 171920 -1 29273
29275 2 378733 122212 172040 -1 29274
29276 2 378732 122213 172080 -1 29275
29277 2 378727 122202 172120 -1 29276
29278 2 378749 122205 172160 -1 29277
29279 2 378901 122029 172160 -1 29278
29280 2 378961 121847 172240 -1 29279
29281 2 379108 121756 172280 -1 29280
29282 2 379189 121726 172320 -1 29281
29283 2 379184 121652 172320 -1 29282
29284 2 379120 121572 172560 -1 29283
29285 2 379052 121164 173000 -1 29284
29286 2 379068 120752 173200 -1 29285
29287 2 379060 120744 173280 -1 29286
29288 2 378816 120448 173560 32 29287
29289 2 378784 120320 173600 45.2548 29288
29290 2 378720 120160 173800 64 29289
29291 2 378592 120000 174000 45.2548 29290
29292 2 378592 119872 174040 42 29291
29293 2 378592 119744 174080 40 29292
29294 2 378496 119488 174040 32 29293
29295 2 378508 119844 174240 -1 29292
29296 2 378568 119864 174440 -1 29295
29297 2 378572 119916 174560 -1 29296
29298 2 378828 119828 174600 -1 29297
29299 2 378256 119848 174760 -1 29297
29300 2 378016 119776 174800 32 29299
29301 2 378016 119968 175000 60.3987 29300
29302 2 377856 120064 175200 60.3987 29301
29303 2 377632 119936 175120 51.225 29302
29304 2 377568 119840 175160 32 29303
29305 2 377696 120088 175280 -1 29302
29306 2 377604 120116 175360 -1 29305
29307 2 377632 120160 175440 32 29306
29308 2 377536 120224 175680 60.3987 29307
29309 2 377568 120192 175960 96 29308
29310 2 377536 120064 176200 45.2548 29309
29311 2 377577 120025 176280 -1 29310
29312 2 377489 119961 176360 -1 29311
29313 2 377505 119905 176360 -1 29312
29314 2 377689 119897 176400 -1 29313
29315 2 377824 120000 176440 32 29314
29316 2 377664 119840 176480 45.2548 29315
29317 2 377584 119840 176680 75 29316
29318 2 377568 119840 176720 81.9756 29317
29319 2 377504 119824 176840 72 29318
29320 2 377440 119808 176960 64 29319
29321 2 377440 119808 177240 96 29320
29322 2 377632 119808 177440 124.964 29321
29323 2 377856 119808 177560 51.225 29322
29324 2 377888 119936 177400 51.225 29323
29325 2 377984 120064 177160 32 29324
29326 2 378016 119712 177760 51.225 29323
29327 2 378208 119648 177960 71.5542 29326
29328 2 378336 119456 178080 101.193 29327
29329 2 378496 119264 177960 32 29328
29330 2 378528 119008 177880 32 29329
29331 2 378368 118816 177960 32 29330
29332 2 378493 119493 178280 -1 29328
29333 2 378733 119601 178360 -1 29332
29334 2 378765 119621 178440 -1 29333
29335 2 379037 119453 178440 -1 29334
29336 2 378553 119609 178480 -1 29334
29337 2 378560 119648 178560 64 29336
29338 2 378720 119648 178760 45.2548 29337
29339 2 378752 119808 178960 32 29338
29340 2 378848 119904 179200 51.225 29339
29341 2 378859 119925 179280 51 29340
29342 2 378880 119968 179440 51.225 29341
29343 2 378976 119904 179680 45.2548 29342
29344 2 379072 119776 179800 32 29343
29345 2 379285 119761 179960 -1 29344
29346 2 379321 119789 180040 -1 29345
29347 2 379477 119929 180120 -1 29346
29348 2 379629 120033 180320 -1 29347
29349 2 379673 120113 180480 -1 29348
29350 2 379689 120141 180560 -1 29349
29351 2 379577 120077 180600 -1 29350
29352 2 379833 120353 180680 -1 29351
29353 2 380065 120621 180960 -1 29352
29354 2 380157 120665 181040 -1 29353
29355 2 380197 120573 181200 -1 29354
29356 2 380253 120653 181320 -1 29355
29357 2 380192 120832 181400 32 29356
29358 2 380256 120704 181480 64 29357
29359 2 380256 120608 181720 90.5097 29358
29360 2 380320 120672 181960 101.193 29359
29361 2 380160 120672 182160 32 29360
29362 2 380211 120428 182480 13 29361
29363 2 380249 120245 182720 -1 29362
29364 2 380192 120128 182840 32 29363
29365 2 379936 120224 182840 60.3987 29364
29366 2 379808 120192 183080 51.225 29365
29367 2 379872 120224 183320 60.3987 29366
29368 2 379840 120416 183480 32 29367
29369 2 379637 120957 183840 -1 29368
29370 2 379488 121280 184000 32 29369
29371 2 379488 121504 184160 32 29370
29372 2 379424 121760 184240 32 29371
29373 2 379392 122016 184320 40 29372
29374 2 379392 122272 184400 32 29373
29375 2 379392 122304 184400 32 29374
29376 2 379364 122444 184520 -1 29375
29377 2 379432 122952 184800 -1 29376
29378 2 379200 123156 185160 -1 29377
29379 2 379108 123228 185440 -1 29378
29380 2 379136 123136 185560 32 29379
29381 2 378944 123328 185560 40 29380
29382 2 378688 123296 185640 40 29381
29383 2 378560 123264 185880 32 29382
29384 2 378656 123008 185880 40 29383
29385 2 378720 122880 185840 32 29384
29386 2 378496 123296 185840 45.2548 29383
29387 2 378496 123040 185760 51.225 29386
29388 2 378528 122784 185680 32 29387
29389 2 378528 122656 185680 32 29388
29390 2 378432 123520 186000 32 29386
29391 2 378240 123540 186120 -1 29390
29392 2 378092 123756 186200 -1 29391
29393 2 378024 123972 186360 -1 29392
29394 2 377952 124032 186480 217.624 29393
29395 2 378048 124288 186480 175.271 29394
29396 2 378048 124512 186640 60.3987 29395
29397 2 377984 124768 186680 32 29396
29398 2 377920 123776 186440 136 29394
29399 2 377824 123552 186600 64 29398
29400 2 377696 123712 186760 71.5542 29399
29401 2 377504 123744 186960 80 29400
29402 2 377248 123680 187000 40 29401
29403 2 377216 123680 187000 32 29402
29404 2 377204 123892 187160 -1 29403
29405 2 377152 123936 187240 40 29404
29406 2 377248 123712 187360 32 29405
29407 2 377184 123680 187360 32 29406
29408 2 376896 123936 187280 64 29405
29409 2 376640 124032 187200 32 29408
29410 2 376384 124096 187160 40 29409
29411 2 376224 124064 187240 32 29410
29412 2 376176 124204 187160 -1 29411
29413 2 375936 124200 187320 -1 29412
29414 2 376928 123840 187360 51.225 29408
29415 2 377056 123616 187440 32 29414
29416 2 377024 123728 187480 -1 29415
29417 2 377012 123808 187560 -1 29416
29418 2 377052 123960 187760 -1 29417
29419 2 377664 123360 186640 40 29399
29420 2 377664 123136 186560 32 29419
29421 2 380425 120349 182400 -1 29362
29422 2 380877 120169 182440 -1 29421
29423 2 381169 120193 182520 -1 29422
29424 2 381333 119909 182600 -1 29423
29425 2 381573 119657 182720 -1 29424
29426 2 378901 120029 179280 -1 29341
29427 2 378997 120045 179240 -1 29426
29428 2 379045 120069 179200 -1 29427
29429 2 378368 119808 178640 32 29337
29430 2 377329 119765 177480 -1 29322
29431 2 377229 119737 177640 -1 29430
29432 2 377280 119584 177000 64 29320
29433 2 377312 119328 177040 32 29432
29434 2 377376 119264 177040 32 29433
29435 2 377393 119653 176800 -1 29319
29436 2 377377 119618 176800 -1 29435
29437 2 377363 119603 176840 -1 29435
29438 2 377288 119526 176840 -1 29437
29439 2 377481 119429 176680 -1 29317
29440 2 377637 119301 176680 -1 29439
29441 2 377685 119233 176720 -1 29440
29442 2 378331 122023 171240 -1 29268
29443 2 378375 122020 171200 -1 29442
29444 2 375743 122476 169240 -1 29245
29445 2 375897 122389 169000 -1 29444
29446 2 376150 122343 168720 -1 29445
29447 2 376229 122178 168480 -1 29446
29448 2 376134 121665 168480 -1 29447
29449 2 376244 122150 168440 -1 29447
29450 2 376294 122147 168200 -1 29449
29451 2 376304 122152 168160 -1 29450
29452 2 376313 122156 168120 -1 29451
29453 2 375837 122036 168120 -1 29452
29454 2 375366 122328 168120 -1 29453
29455 2 376350 122167 167960 -1 29452
29456 2 376562 122235 167800 -1 29455
29457 2 376810 122290 167720 -1 29456
29458 2 376938 122294 167640 -1 29457
29459 2 377107 122445 167560 -1 29458
29460 2 377236 122643 167480 -1 29459
29461 2 377317 123183 167480 -1 29460
29462 2 377354 123495 167320 -1 29461
29463 2 377380 123675 167200 -1 29462
29464 2 377601 123727 167120 -1 29463
29465 2 377713 123782 167080 -1 29464
29466 2 377898 123924 166960 -1 29465
29467 2 378039 124034 166920 -1 29466
29468 2 378174 124113 166800 -1 29467
29469 2 378312 124045 166680 -1 29468
29470 2 378422 123950 166560 -1 29469
29471 2 378472 123968 166360 -1 29470
29472 2 378465 123955 166320 -1 29471
29473 2 376446 122156 169240 -1 29444
29474 2 376560 122192 169200 -1 29473
29475 2 376670 122228 169160 -1 29474
29476 2 374175 125148 170280 -1 29231
29477 2 374038 125250 170200 -1 29476
29478 2 373767 125459 170040 -1 29477
29479 2 373619 125513 169840 -1 29478
29480 2 373590 125524 169800 -1 29479
29481 2 373398 126140 169800 -1 29480
29482 2 373348 126197 169640 -1 29481
29483 2 373232 126265 169560 -1 29482
29484 2 372999 126401 169400 -1 29483
29485 2 372951 126360 169320 -1 29484
29486 2 373016 126420 169120 -1 29485
29487 2 373063 126369 168840 -1 29486
29488 2 373094 126369 168640 -1 29487
29489 2 373062 126729 168640 -1 29488
29490 2 373034 126772 168600 -1 29489
29491 2 372904 126275 168480 -1 29488
29492 2 372814 126298 168400 -1 29491
29493 2 373001 126313 168400 -1 29492
29494 2 373045 126364 168280 -1 29493
29495 2 372722 126321 168320 -1 29492
29496 2 372626 126248 168160 -1 29495
29497 2 372554 126344 168000 -1 29496
29498 2 372561 126335 167960 -1 29497
29499 2 372584 126476 167760 -1 29498
29500 2 372495 126508 167560 -1 29499
29501 2 372494 126586 167440 -1 29500
29502 2 372538 126717 167320 -1 29501
29503 2 372389 126827 167000 -1 29502
29504 2 372353 127002 166840 -1 29503
29505 2 372291 127125 166720 -1 29504
29506 2 372208 127188 166560 -1 29505
29507 2 372143 127214 166320 -1 29506
29508 2 372505 127542 166200 -1 29507
29509 2 372493 127553 165960 -1 29508
29510 2 372478 127567 165920 -1 29509
29511 2 372433 127604 165800 -1 29510
29512 2 372416 127594 165760 -1 29511
29513 2 372308 127802 165600 -1 29512
29514 2 372197 127803 165480 -1 29513
29515 2 371753 128124 165480 -1 29514
29516 2 371481 128194 165440 -1 29515
29517 2 371092 128166 165240 -1 29516
29518 2 371002 128134 165200 -1 29517
29519 2 370780 128218 165040 -1 29518
29520 2 370713 128226 164920 -1 29519
29521 2 370631 128297 164680 -1 29520
29522 2 370544 128348 164440 -1 29521
29523 2 370452 128309 164320 -1 29522
29524 2 370325 128246 164240 -1 29523
29525 2 370178 128234 164120 -1 29524
29526 2 370151 128285 163960 -1 29525
29527 2 370145 128300 163920 -1 29526
29528 2 370400 127941 163880 -1 29527
29529 2 370268 128256 163840 -1 29528
29530 2 370264 128286 163760 -1 29529
29531 2 370172 128225 163560 -1 29530
29532 2 370086 128305 163440 -1 29531
29533 2 369955 128311 163240 -1 29532
29534 2 369951 128291 163080 -1 29533
29535 2 369904 128080 162920 -1 29534
29536 2 369957 127898 162720 -1 29535
29537 2 370137 127790 162440 -1 29536
29538 2 369114 128104 162440 -1 29537
29539 2 368730 128189 162520 -1 29538
29540 2 368472 128152 162520 -1 29539
29541 2 368055 128206 162280 -1 29540
29542 2 367999 128140 162200 -1 29541
29543 2 367722 128167 162160 -1 29542
29544 2 367532 128273 162160 -1 29543
29545 2 367259 128293 162200 -1 29544
29546 2 367196 128372 162240 -1 29545
29547 2 367103 128436 162280 -1 29546
29548 2 367015 128627 162440 -1 29547
29549 2 366698 129104 162600 -1 29548
29550 2 367617 128334 162200 -1 29544
29551 2 367605 128414 162320 -1 29550
29552 2 367942 127981 162160 -1 29543
29553 2 367841 128089 161960 -1 29552
29554 2 367603 128113 161800 -1 29553
29555 2 367528 128186 161680 -1 29554
29556 2 367273 128230 161480 -1 29555
29557 2 367311 128358 161280 -1 29556
29558 2 367274 128505 161080 -1 29557
29559 2 367205 128652 160960 -1 29558
29560 2 367178 128666 160920 -1 29559
29561 2 367394 128810 160920 -1 29560
29562 2 367628 128903 160920 -1 29561
29563 2 367728 128969 160920 -1 29562
29564 2 367069 128720 160760 -1 29560
29565 2 366829 128845 160600 -1 29564
29566 2 366989 128866 160680 -1 29565
29567 2 366798 128919 160480 -1 29566
29568 2 366650 129029 160360 -1 29567
29569 2 366629 129191 160200 -1 29568
29570 2 366619 129328 160160 -1 29569
29571 2 366813 129315 160080 -1 29570
29572 2 366447 129740 159880 -1 29570
29573 2 366457 130036 159600 -1 29572
29574 2 366390 129821 159560 -1 29573
29575 2 366251 129629 159280 -1 29574
29576 2 366389 130255 159320 -1 29574
29577 2 366283 130427 159120 -1 29576
29578 2 365951 130601 159080 -1 29577
29579 2 365947 130826 159080 -1 29578
29580 2 365985 130929 159080 -1 29579
29581 2 366008 130986 159080 -1 29580
29582 2 366082 131281 159200 -1 29581
29583 2 366178 131630 159520 -1 29582
29584 2 366255 131846 159760 -1 29583
29585 2 366511 132526 159440 -1 29584
29586 2 366763 132761 159320 -1 29585
29587 2 367135 132974 159400 -1 29586
29588 2 366993 133345 159320 -1 29587
29589 2 366567 133763 158960 -1 29588
29590 2 366476 134123 158960 -1 29589
29591 2 366457 134196 159000 -1 29590
29592 2 366734 134628 159160 -1 29591
29593 2 367153 135249 159360 -1 29592
29594 2 367748 135526 159000 -1 29593
29595 2 367760 135632 159000 -1 29594
29596 2 368041 135684 159000 -1 29595
29597 2 368336 135616 158960 -1 29596
29598 2 368501 135542 158800 -1 29597
29599 2 368493 135505 158800 -1 29598
29600 2 368497 135450 158640 -1 29599
29601 2 368499 135422 158560 -1 29600
29602 2 368606 135425 158480 -1 29601
29603 2 368634 135350 158400 -1 29602
29604 2 368420 135413 158360 -1 29603
29605 2 368227 135403 158320 -1 29604
29606 2 368106 135350 158240 -1 29605
29607 2 368019 135229 158080 -1 29606
29608 2 369056 135301 158400 -1 29603
29609 2 368800 135599 158640 -1 29600
29610 2 368884 135790 158640 -1 29609
29611 2 369095 135860 158640 -1 29610
29612 2 369389 135924 158520 -1 29611
29613 2 369695 135976 158360 -1 29612
29614 2 368212 135775 159080 -1 29596
29615 2 368093 135966 159320 -1 29614
29616 2 367900 135905 159480 -1 29615
29617 2 367919 135950 159600 -1 29616
29618 2 365915 134231 159040 -1 29591
29619 2 365552 134153 159080 -1 29618
29620 2 366473 134039 158880 -1 29590
29621 2 366604 133595 158840 -1 29620
29622 2 366493 133460 158480 -1 29621
29623 2 365820 130635 159040 -1 29578
29624 2 365392 131170 158600 -1 29623
29625 2 365404 131109 158840 -1 29624
29626 2 365322 131281 158440 -1 29624
29627 2 365266 131039 158240 -1 29626
29628 2 365144 131407 158240 -1 29626
29629 2 364546 132074 158000 -1 29628
29630 2 363748 132515 158160 -1 29629
29631 2 363651 132702 158240 -1 29630
29632 2 363180 132942 158240 -1 29631
29633 2 363066 133044 158240 -1 29632
29634 2 363106 132985 158080 -1 29631
29635 2 362764 133229 157720 -1 29634
29636 2 362791 133389 157480 -1 29635
29637 2 362716 133357 157320 -1 29636
29638 2 362561 133433 157160 -1 29637
29639 2 362489 133802 157120 -1 29638
29640 2 362473 134055 157080 -1 29639
29641 2 362496 134181 157160 -1 29640
29642 2 362470 134097 157200 -1 29641
29643 2 362446 134022 157240 -1 29642
29644 2 362502 134022 157280 -1 29643
29645 2 362591 134342 157200 -1 29642
29646 2 362607 134415 157240 -1 29645
29647 2 362609 133998 157040 -1 29640
29648 2 362595 134098 156960 -1 29647
29649 2 362505 134308 156880 -1 29648
29650 2 362495 134021 156800 -1 29649
29651 2 362474 134012 156560 -1 29650
29652 2 362408 133956 156520 -1 29651
29653 2 362406 133950 156400 -1 29652
29654 2 362394 133951 156160 -1 29653
29655 2 362292 134075 156040 -1 29654
29656 2 362080 133958 156040 -1 29655
29657 2 362752 134179 156000 -1 29655
29658 2 362825 134216 155880 -1 29657
29659 2 363745 134399 155680 -1 29658
29660 2 364095 134459 155440 -1 29659
29661 2 364380 134456 155240 -1 29660
29662 2 364550 134506 154960 -1 29661
29663 2 364924 134589 154720 -1 29662
29664 2 365030 134733 154320 -1 29663
29665 2 365401 134886 154080 -1 29664
29666 2 365156 134888 154080 -1 29665
29667 2 365556 134933 154040 -1 29665
29668 2 365843 135115 153840 -1 29667
29669 2 365896 135281 153960 -1 29668
29670 2 365804 135064 153840 -1 29668
29671 2 365997 135173 153640 -1 29670
29672 2 366116 135306 153400 -1 29671
29673 2 366116 135254 153240 -1 29672
29674 2 366137 135222 153040 -1 29673
29675 2 366203 135232 152960 -1 29674
29676 2 366204 135232 152800 -1 29675
29677 2 366465 135803 152560 -1 29676
29678 2 366302 135782 152280 -1 29677
29679 2 366222 135725 152200 -1 29678
29680 2 366219 135579 152200 -1 29679
29681 2 366257 135829 152120 -1 29679
29682 2 365944 136155 151720 -1 29681
29683 2 365708 136388 151240 -1 29682
29684 2 365554 136400 150880 -1 29683
29685 2 365515 136447 150720 -1 29684
29686 2 365599 136596 150680 -1 29685
29687 2 365758 136988 150560 -1 29686
29688 2 366013 137450 150400 -1 29687
29689 2 365936 137460 150400 -1 29688
29690 2 365907 137493 150400 -1 29689
29691 2 366073 137619 150280 -1 29690
29692 2 365945 137452 150000 -1 29691
29693 2 365498 136634 149760 -1 29692
29694 2 362460 134413 156840 -1 29649
29695 2 362311 134770 156840 -1 29694
29696 2 362231 135133 157040 -1 29695
29697 2 362094 135530 157040 -1 29696
29698 2 362085 135712 157040 -1 29697
29699 2 361999 135779 157000 -1 29698
29700 2 361760 136094 156840 -1 29699
29701 2 361532 136477 156680 -1 29700
29702 2 361270 136991 156360 -1 29701
29703 2 360834 137285 156040 -1 29702
29704 2 360705 137365 156240 -1 29703
29705 2 360679 137486 156320 -1 29704
29706 2 360661 137334 156000 -1 29703
29707 2 360569 137349 155760 -1 29706
29708 2 360559 137409 155640 -1 29707
29709 2 362136 135895 157320 -1 29698
29710 2 362203 136174 157760 -1 29709
29711 2 362262 136169 158000 -1 29710
29712 2 362196 136495 158200 -1 29711
29713 2 362246 136552 158240 -1 29712
29714 2 362464 136508 158360 -1 29713
29715 2 362190 136635 158400 -1 29713
29716 2 362160 136927 158520 -1 29715
29717 2 362081 137170 158800 -1 29716
29718 2 362389 137249 159080 -1 29717
29719 2 362624 137421 159320 -1 29718
29720 2 362892 137456 159440 -1 29719
29721 2 362837 137539 159720 -1 29720
29722 2 362794 137510 160000 -1 29721
29723 2 362648 137475 160120 -1 29722
29724 2 362693 137491 160200 -1 29723
29725 2 362885 137563 160280 -1 29724
29726 2 362905 137555 160360 -1 29725
29727 2 362687 137475 160480 -1 29726
29728 2 362883 137636 160520 -1 29727
29729 2 362977 137691 160640 -1 29728
29730 2 362545 137339 160560 -1 29727
29731 2 362544 137380 160640 -1 29730
29732 2 368538 128232 162560 -1 29539
29733 2 370189 127803 162400 -1 29537
29734 2 370931 128206 162400 -1 29733
29735 2 370938 128287 162520 -1 29734
29736 2 370518 127846 162160 -1 29733
29737 2 370725 127836 161920 -1 29736
29738 2 370898 127647 161720 -1 29737
29739 2 371025 127693 161520 -1 29738
29740 2 371201 127634 161440 -1 29739
29741 2 371228 127569 161360 -1 29740
29742 2 371276 127449 161240 -1 29741
29743 2 371431 127396 161160 -1 29742
29744 2 371622 127304 160960 -1 29743
29745 2 371732 127132 160840 -1 29744
29746 2 371887 126923 160720 -1 29745
29747 2 372153 126700 160520 -1 29746
29748 2 372324 126563 160320 -1 29747
29749 2 372433 126568 160200 -1 29748
29750 2 372753 126274 159960 -1 29749
29751 2 373003 126201 159800 -1 29750
29752 2 373097 126142 159680 -1 29751
29753 2 373119 126039 159480 -1 29752
29754 2 373220 126042 159400 -1 29753
29755 2 373232 126046 159360 -1 29754
29756 2 373194 125922 159320 -1 29755
29757 2 373184 125779 159280 -1 29756
29758 2 373179 125644 159200 -1 29757
29759 2 373201 125530 159120 -1 29758
29760 2 373200 125262 159080 -1 29759
29761 2 373267 125119 158960 -1 29760
29762 2 373364 124838 158760 -1 29761
29763 2 373668 124369 158600 -1 29762
29764 2 373707 124350 158480 -1 29763
29765 2 373962 123430 158480 -1 29764
29766 2 374006 123292 158400 -1 29765
29767 2 374167 123263 158360 -1 29766
29768 2 374195 123145 158320 -1 29767
29769 2 374339 122921 158320 -1 29768
29770 2 374303 122813 158320 -1 29769
29771 2 374290 122780 158280 -1 29770
29772 2 374263 122776 158200 -1 29771
29773 2 374228 122721 158160 -1 29772
29774 2 374239 122716 158120 -1 29773
29775 2 373750 124304 158320 -1 29764
29776 2 373758 124056 158040 -1 29775
29777 2 373798 123696 157720 -1 29776
29778 2 373001 125250 159240 -1 29760
29779 2 372794 125274 159440 -1 29778
29780 2 373660 126152 159360 -1 29755
29781 2 374044 126040 159360 -1 29780
29782 2 374076 125920 159440 -1 29781
29783 2 374148 125904 159560 -1 29782
29784 2 370925 128223 165440 -1 29516
29785 2 370861 128228 165480 -1 29784
29786 2 371996 126773 165760 -1 29512
29787 2 371992 126638 165720 -1 29786
29788 2 371958 126693 165720 -1 29787
29789 2 371936 126496 165600 66 29788
29790 2 371936 126464 165560 71.5542 29789
29791 2 372128 126368 165400 32 29790
29792 2 371806 126369 165600 -1 29789
29793 2 371692 126189 165480 -1 29792
29794 2 371534 126253 165480 -1 29793
29795 2 371474 126273 165440 -1 29794
29796 2 371654 126129 165440 -1 29793
29797 2 371666 125933 165360 -1 29796
29798 2 371610 125833 165280 -1 29797
29799 2 371568 125811 165240 -1 29798
29800 2 371588 125567 165080 -1 29799
29801 2 371676 125415 164920 -1 29800
29802 2 371868 125311 164760 -1 29801
29803 2 372020 125107 164640 -1 29802
29804 2 372000 124608 164600 267.731 29803
29805 2 371968 124352 164680 71.5542 29804
29806 2 371872 124096 164720 120.797 29805
29807 2 371808 123872 164840 51.225 29806
29808 2 371776 123648 165000 32 29807
29809 2 371852 124145 164960 -1 29807
29810 2 372160 124832 164600 315.163 29804
29811 2 372224 125056 164480 246.966 29810
29812 2 372448 125248 164440 122.115 29811
29813 2 372640 125312 164280 45.2548 29812
29814 2 372800 125408 164120 32 29813
29815 2 372708 125403 164080 -1 29814
29816 2 372764 125471 163960 -1 29815
29817 2 372792 125535 163920 -1 29816
29818 2 372876 125511 163840 -1 29817
29819 2 373208 125595 163600 -1 29818
29820 2 371936 124267 164440 47 29812
29821 2 371808 124352 164360 40 29820
29822 2 371648 124576 164400 51.225 29821
29823 2 371520 124800 164400 45.2548 29822
29824 2 371296 124896 164320 32 29823
29825 2 372000 124224 164480 51.225 29820
29826 2 372224 124256 164640 32 29825
29827 2 371796 124139 164440 -1 29820
29828 2 371310 123873 164240 -1 29827
29829 2 371070 123737 164040 -1 29828
29830 2 371018 123753 163800 -1 29829
29831 2 370846 123701 163560 -1 29830
29832 2 370624 123584 163520 32 29831
29833 2 370624 123584 163400 32 29832
29834 2 370464 123488 163200 32 29833
29835 2 370304 123392 163000 91.913 29834
29836 2 370304 123168 162880 150.944 29835
29837 2 370432 123136 162640 101.193 29836
29838 2 370592 123296 162640 51.225 29837
29839 2 370720 123488 162520 32 29838
29840 2 370720 123584 162280 32 29839
29841 2 370663 123342 162520 -1 29839
29842 2 370272 122976 162480 98.9545 29837
29843 2 370080 122784 162480 150.944 29842
29844 2 370048 122656 162280 172.325 29843
29845 2 370176 122432 162240 64 29844
29846 2 370432 122368 162200 122.115 29845
29847 2 370656 122240 162240 60.3987 29846
29848 2 370848 122080 162280 32 29847
29849 2 370944 122048 162360 32 29848
29850 2 369920 122880 162240 71.5542 29844
29851 2 369696 123008 162200 124.964 29850
29852 2 369664 123264 162160 172.325 29851
29853 2 369696 123520 162200 175.271 29852
29854 2 369536 123712 162240 102.45 29853
29855 2 369875 123052 162240 -1 29854
29856 2 369821 122970 162360 -1 29853
29857 2 369727 123345 162080 -1 29852
29858 2 369545 123294 161840 -1 29857
29859 2 373529 125546 169720 -1 29480
29860 2 373414 125535 169440 -1 29859
29861 2 373042 125669 169440 -1 29860
29862 2 373021 125719 169280 -1 29861
29863 2 373820 124659 170560 -1 29229
29864 2 373731 124587 170520 -1 29863
29865 2 373487 124471 170480 -1 29864
29866 2 373059 124447 170440 -1 29865
29867 2 372807 124267 170400 -1 29866
29868 2 372839 124107 170360 -1 29867
29869 2 372763 124019 170320 -1 29868
29870 2 372691 124271 170360 -1 29867
29871 2 372563 124267 170280 -1 29870
29872 2 372459 124231 170200 -1 29871
29873 2 372375 124003 170200 -1 29872
29874 2 372275 123895 170160 -1 29873
29875 2 372211 123863 170080 -1 29874
29876 2 372999 124463 170480 -1 29866
29877 2 373019 124511 170520 -1 29876
29878 2 373394 124615 171640 -1 29210
29879 2 373170 124080 171640 -1 29878
29880 2 372833 123911 171560 -1 29879
29881 2 372858 124010 171520 -1 29880
29882 2 372778 124094 171480 -1 29881
29883 2 372734 124078 171400 -1 29882
29884 2 372626 124054 171280 -1 29883
29885 2 372542 124114 171160 -1 29884
29886 2 372430 124206 171200 -1 29885
29887 2 372386 124338 171280 -1 29886
29888 2 372202 124466 171320 -1 29887
29889 2 372186 124446 171240 -1 29888
29890 2 372472 123377 171560 -1 29880
29891 2 372474 123345 171640 -1 29890
29892 2 372230 123173 171680 -1 29891
29893 2 372246 123237 171760 -1 29892
29894 2 372194 123213 171880 -1 29893
29895 2 372234 123281 171920 -1 29894
29896 2 372326 123265 172000 -1 29895
29897 2 372334 123173 172080 -1 29896
29898 2 372246 122997 172120 -1 29897
29899 2 372332 123325 171480 -1 29890
29900 2 372289 123401 171400 -1 29899
29901 2 372220 123449 171280 -1 29900
29902 2 372076 123537 171160 -1 29901
29903 2 371960 123669 171080 -1 29902
29904 2 371964 123669 171000 -1 29903
29905 2 371968 123657 170920 -1 29904
29906 2 371908 123553 170840 -1 29905
29907 2 372074 122844 171560 -1 29890
29908 2 371889 122555 171440 -1 29907
29909 2 371396 122419 171440 -1 29908
29910 2 371264 121939 171440 -1 29909
29911 2 371183 121694 171200 -1 29910
29912 2 370976 121511 171000 -1 29911
29913 2 371248 121243 171000 -1 29912
29914 2 371495 121135 170960 -1 29913
29915 2 372092 122424 171000 -1 29912
29916 2 372242 122353 170840 -1 29915
29917 2 372351 122334 170760 -1 29916
29918 2 372387 122299 170720 -1 29917
29919 2 372456 122226 170640 -1 29918
29920 2 372550 122113 170600 -1 29919
29921 2 372470 122101 170520 -1 29920
29922 2 372146 122129 170520 -1 29921
29923 2 372772 122099 170640 -1 29919
29924 2 373055 121988 170600 -1 29923
29925 2 373338 121775 170520 -1 29924
29926 2 373570 121596 170480 -1 29925
29927 2 373794 121492 170440 -1 29926
29928 2 373766 121761 170400 -1 29927
29929 2 373926 121853 170320 -1 29928
29930 2 373884 121421 170400 -1 29927
29931 2 373834 121206 170400 -1 29930
29932 2 374302 121215 170400 -1 29930
29933 2 374454 121086 170480 -1 29932
29934 2 375034 120754 170560 -1 29933
29935 2 375023 120739 170640 -1 29934
29936 2 374974 120365 170640 -1 29935
29937 2 374842 120225 170560 -1 29936
29938 2 374862 120121 170440 -1 29937
29939 2 374778 120373 170400 -1 29938
29940 2 374618 120429 170360 -1 29939
29941 2 374546 120453 170280 -1 29940
29942 2 374494 120457 170200 -1 29941
29943 2 374782 120021 170400 -1 29938
29944 2 374714 119853 170440 -1 29943
29945 2 375017 120732 170680 -1 29935
29946 2 375005 120717 170760 -1 29945
29947 2 375226 120537 170840 -1 29946
29948 2 375354 120509 170880 -1 29947
29949 2 375254 120181 170960 -1 29948
29950 2 375744 120501 170920 -1 29948
29951 2 375918 120793 170920 -1 29950
29952 2 376134 120829 170960 -1 29951
29953 2 376170 120921 171080 -1 29952
29954 2 376414 120981 171120 -1 29953
29955 2 376610 120993 171160 -1 29954
29956 2 375788 120509 171000 -1 29950
29957 2 375784 120581 171120 -1 29956
29958 2 376465 119786 170760 -1 29946
29959 2 376712 119657 170840 -1 29958
29960 2 376749 119468 170880 -1 29959
29961 2 376924 119349 170920 -1 29960
29962 2 377001 119332 170960 -1 29961
29963 2 377155 119297 171040 -1 29962
29964 2 377403 119259 171120 -1 29963
29965 2 378092 118969 171080 -1 29964
29966 2 378301 118837 171040 -1 29965
29967 2 378359 118604 171000 -1 29966
29968 2 378608 118362 170960 -1 29967
29969 2 379027 118146 170920 -1 29968
29970 2 378831 117890 170960 -1 29969
29971 2 378883 117806 171080 -1 29970
29972 2 378899 117714 171200 -1 29971
29973 2 378951 117734 171320 -1 29972
29974 2 379027 117698 171440 -1 29973
29975 2 379067 117638 171560 -1 29974
29976 2 379075 117650 171680 -1 29975
29977 2 379075 117786 171760 -1 29976
29978 2 378923 117790 171840 -1 29977
29979 2 378863 117714 171960 -1 29978
29980 2 378907 117694 172080 -1 29979
29981 2 378887 117654 172200 -1 29980
29982 2 378895 117594 172320 -1 29981
29983 2 378939 117610 172360 -1 29982
29984 2 378939 117622 172440 -1 29983
29985 2 378931 117554 172560 -1 29984
29986 2 378899 117546 172640 -1 29985
29987 2 378847 117526 172760 -1 29986
29988 2 378887 117342 172880 -1 29987
29989 2 379379 117730 171760 -1 29977
29990 2 379507 117742 171840 -1 29989
29991 2 379483 117642 171880 -1 29990
29992 2 379443 117642 172000 -1 29991
29993 2 378939 117090 171400 -1 29974
29994 2 379055 116886 171360 -1 29993
29995 2 379091 116762 171320 -1 29994
29996 2 379011 116622 171200 -1 29995
29997 2 378983 116766 171400 -1 29994
29998 2 378951 116810 171480 -1 29997
29999 2 379061 118083 170840 -1 29969
30000 2 378562 117629 170840 -1 29999
30001 2 378570 117614 170800 -1 30000
30002 2 378588 117573 170720 -1 30001
30003 2 378598 117554 170680 -1 30002
30004 2 378608 117535 170640 -1 30003
30005 2 379256 117264 170720 -1 30002
30006 2 379364 117132 170720 -1 30005
30007 2 379532 117068 170720 -1 30006
30008 2 379519 117002 170680 -1 30007
30009 2 379516 116993 170640 -1 30008
30010 2 379449 116965 170560 -1 30009
30011 2 379451 116942 170520 -1 30010
30012 2 379514 116864 170520 -1 30011
30013 2 379456 116841 170440 -1 30012
30014 2 379444 116866 170360 -1 30013
30015 2 379516 116767 170320 -1 30014
30016 2 379563 116734 170280 -1 30015
30017 2 379583 116709 170240 -1 30016
30018 2 379607 116686 170200 -1 30017
30019 2 379663 116614 170120 -1 30018
30020 2 379739 116553 170040 -1 30019
30021 2 379758 116562 169960 -1 30020
30022 2 379689 116584 169880 -1 30021
30023 2 379791 116498 169800 -1 30022
30024 2 379867 116422 169800 -1 30023
30025 2 379888 116389 169760 -1 30024
30026 2 379886 116351 169720 -1 30025
30027 2 379876 116286 169640 -1 30026
30028 2 379928 116118 169520 -1 30027
30029 2 379955 116143 169440 -1 30028
30030 2 380027 116140 169360 -1 30029
30031 2 380024 116116 169280 -1 30030
30032 2 380053 115926 169200 -1 30031
30033 2 380053 115902 169120 -1 30032
30034 2 380040 115861 169080 -1 30033
30035 2 380033 115816 169040 -1 30034
30036 2 380016 115781 169000 -1 30035
30037 2 380095 115804 168920 -1 30036
30038 2 380120 115805 168880 -1 30037
30039 2 380108 115797 168840 -1 30038
30040 2 380083 115806 168800 -1 30039
30041 2 380046 115795 168760 -1 30040
30042 2 380012 115807 168720 -1 30041
30043 2 379940 115822 168680 -1 30042
30044 2 379907 115800 168600 -1 30043
30045 2 379954 115810 168520 -1 30044
30046 2 379881 115776 168480 -1 30045
30047 2 379809 115780 168480 -1 30046
30048 2 379786 115778 168520 -1 30047
30049 2 379751 115761 168560 -1 30048
30050 2 380046 115866 169240 -1 30032
30051 2 380072 115857 169280 -1 30050
30052 2 380092 115848 169320 -1 30051
30053 2 380087 115855 169360 -1 30052
30054 2 379489 116620 169880 -1 30022
30055 2 379367 116670 169920 -1 30054
30056 2 379278 116714 169960 -1 30055
30057 2 379169 116727 170000 -1 30056
30058 2 379111 116713 170040 -1 30057
30059 2 379007 116609 170040 -1 30058
30060 2 378992 116635 170080 -1 30059
30061 2 378949 116583 170000 -1 30059
30062 2 378910 116579 169960 -1 30061
30063 2 378830 116544 169920 -1 30062
30064 2 379167 117908 170600 -1 29999
30065 2 379119 117864 170480 -1 30064
30066 2 379118 117865 170360 -1 30065
30067 2 379112 117921 170200 -1 30066
30068 2 379134 117930 170080 -1 30067
30069 2 379188 117927 170040 -1 30068
30070 2 379330 117969 170000 -1 30069
30071 2 379348 117911 169840 -1 30070
30072 2 379354 117870 169680 -1 30071
30073 2 379514 117710 169680 -1 30072
30074 2 379579 117638 169600 -1 30073
30075 2 379657 117543 169560 -1 30074
30076 2 379683 117562 169480 -1 30075
30077 2 379795 117608 169360 -1 30076
30078 2 379924 117535 169320 -1 30077
30079 2 379923 117416 169240 -1 30078
30080 2 379925 117568 169200 -1 30079
30081 2 379948 117601 169160 -1 30080
30082 2 379945 117576 169120 -1 30081
30083 2 379980 117599 169040 -1 30082
30084 2 380098 117595 169000 -1 30083
30085 2 380124 117624 168960 -1 30084
30086 2 380139 117639 168920 -1 30085
30087 2 380037 117328 169200 -1 30079
30088 2 380259 117349 169040 -1 30087
30089 2 380362 117363 169000 -1 30088
30090 2 380428 117352 168960 -1 30089
30091 2 380463 117315 168920 -1 30090
30092 2 380508 117336 168880 -1 30091
30093 2 380536 117319 168840 -1 30092
30094 2 380551 117276 168800 -1 30093
30095 2 380676 117220 168720 -1 30094
30096 2 380712 117291 168680 -1 30095
30097 2 380768 117303 168600 -1 30096
30098 2 380797 117310 168560 -1 30097
30099 2 380832 117326 168520 -1 30098
30100 2 380888 117380 168440 -1 30099
30101 2 380913 117393 168400 -1 30100
30102 2 380938 117411 168360 -1 30101
30103 2 381014 117379 168240 -1 30102
30104 2 381085 117412 168160 -1 30103
30105 2 381239 117516 168080 -1 30104
30106 2 381344 117606 167960 -1 30105
30107 2 381389 117659 167880 -1 30106
30108 2 381432 117796 167760 -1 30107
30109 2 381383 117901 167640 -1 30108
30110 2 381363 118087 167600 -1 30109
30111 2 381344 118177 167560 -1 30110
30112 2 381252 118263 167600 -1 30111
30113 2 381168 118302 167640 -1 30112
30114 2 380992 118322 167640 -1 30113
30115 2 380980 118287 167720 -1 30114
30116 2 380923 118246 167760 -1 30115
30117 2 380924 118248 167800 -1 30116
30118 2 380720 118144 167800 -1 30117
30119 2 380597 118077 167880 -1 30118
30120 2 380480 118057 167880 -1 30119
30121 2 380419 118023 167920 -1 30120
30122 2 380384 117978 167960 -1 30121
30123 2 380309 117964 168000 -1 30122
30124 2 380243 117918 168040 -1 30123
30125 2 380179 117803 168120 -1 30124
30126 2 380137 117684 168160 -1 30125
30127 2 380049 117502 168200 -1 30126
30128 2 380107 117483 168280 -1 30127
30129 2 380351 117427 168280 -1 30128
30130 2 380394 117355 168360 -1 30129
30131 2 380411 117313 168400 -1 30130
30132 2 380428 117264 168440 -1 30131
30133 2 380515 117158 168480 -1 30132
30134 2 380615 117061 168520 -1 30133
30135 2 380571 117002 168600 -1 30134
30136 2 380596 116991 168680 -1 30135
30137 2 380655 117012 168800 -1 30136
30138 2 380699 117055 168920 -1 30137
30139 2 380691 117118 169040 -1 30138
30140 2 380764 116981 169160 -1 30139
30141 2 380785 116988 169200 -1 30140
30142 2 381313 118165 167480 -1 30111
30143 2 381338 118202 167400 -1 30142
30144 2 381330 118236 167320 -1 30143
30145 2 381321 118269 167240 -1 30144
30146 2 370847 121391 170880 -1 29912
30147 2 369621 120620 170880 -1 30146
30148 2 369659 120696 170920 -1 30147
30149 2 369669 120765 171200 -1 30148
30150 2 369747 120801 171240 -1 30149
30151 2 369870 120921 171320 -1 30150
30152 2 369934 121113 171440 -1 30151
30153 2 369954 121209 171520 -1 30152
30154 2 369541 121012 171240 -1 30150
30155 2 369396 121262 171400 -1 30154
30156 2 369288 121353 171480 -1 30155
30157 2 369283 121529 171560 -1 30156
30158 2 369271 121821 171600 -1 30157
30159 2 369287 121945 171680 -1 30158
30160 2 369371 122161 171640 -1 30159
30161 2 369399 122229 171560 -1 30160
30162 2 369403 122225 171480 -1 30161
30163 2 369383 122333 171440 -1 30162
30164 2 369427 122361 171360 -1 30163
30165 2 369439 122593 171280 -1 30164
30166 2 369495 122745 171240 -1 30165
30167 2 369499 122757 171120 -1 30166
30168 2 369507 122749 171080 -1 30167
30169 2 369567 122721 170960 -1 30168
30170 2 369575 122673 170880 -1 30169
30171 2 369527 122661 170720 -1 30170
30172 2 369475 122637 170640 -1 30171
30173 2 369423 122469 170520 -1 30172
30174 2 369523 122345 170400 -1 30173
30175 2 369583 122241 170280 -1 30174
30176 2 369559 122085 170120 -1 30175
30177 2 369531 121997 169960 -1 30176
30178 2 369643 121945 169800 -1 30177
30179 2 369739 121913 169680 -1 30178
30180 2 369863 121853 169520 -1 30179
30181 2 369951 121893 169480 -1 30180
30182 2 369931 121785 169440 -1 30181
30183 2 369931 121721 169320 -1 30182
30184 2 369987 121701 169240 -1 30183
30185 2 370195 121657 169160 -1 30184
30186 2 370191 121677 169040 -1 30185
30187 2 370347 121713 168960 -1 30186
30188 2 370391 121761 168840 -1 30187
30189 2 370067 121805 168760 -1 30188
30190 2 370063 122161 169440 -1 30181
30191 2 370171 122233 169360 -1 30190
30192 2 370159 122205 169280 -1 30191
30193 2 369687 122877 171280 -1 30166
30194 2 369703 122913 171360 -1 30193
30195 2 369727 122929 171440 -1 30194
30196 2 369779 123073 171400 -1 30195
30197 2 369847 123093 171320 -1 30196
30198 2 369887 122969 171200 -1 30197
30199 2 369207 122525 171440 -1 30163
30200 2 369247 122025 171760 -1 30159
30201 2 369136 121962 171840 -1 30200
30202 2 369096 122078 171960 -1 30201
30203 2 369020 122170 172080 -1 30202
30204 2 368976 122242 172200 -1 30203
30205 2 368968 122330 172360 -1 30204
30206 2 369204 122206 172400 -1 30205
30207 2 369108 122206 172480 -1 30206
30208 2 368664 122390 172320 -1 30205
30209 2 368488 122354 172400 -1 30208
30210 2 368140 122102 172440 -1 30209
30211 2 368080 122066 172560 -1 30210
30212 2 368152 122126 172680 -1 30211
30213 2 368128 121982 172760 -1 30212
30214 2 368096 121870 172400 -1 30210
30215 2 368024 121794 172320 -1 30214
30216 2 368749 120351 170880 -1 30147
30217 2 368800 120293 170520 -1 30216
30218 2 368772 120287 170440 -1 30217
30219 2 368717 120275 170280 -1 30218
30220 2 368271 120558 170280 -1 30219
30221 2 367919 120293 170160 -1 30220
30222 2 367735 120127 170080 -1 30221
30223 2 368139 120639 170080 -1 30222
30224 2 368255 120663 170040 -1 30223
30225 2 368243 120867 170000 -1 30224
30226 2 368307 121087 170080 -1 30225
30227 2 367642 120047 170040 -1 30222
30228 2 367327 119998 169880 -1 30227
30229 2 367053 119982 169840 -1 30228
30230 2 366025 119598 169800 -1 30229
30231 2 366121 119600 169560 -1 30230
30232 2 366153 119601 169480 -1 30231
30233 2 366973 119174 169480 -1 30232
30234 2 367284 118920 169320 -1 30233
30235 2 367455 118768 169240 -1 30234
30236 2 367506 118816 169200 -1 30235
30237 2 367699 118720 169120 -1 30236
30238 2 367859 118575 169040 -1 30237
30239 2 368073 118444 168920 -1 30238
30240 2 368222 118405 168880 -1 30239
30241 2 368154 118376 168840 -1 30240
30242 2 368108 118308 168760 -1 30241
30243 2 368638 118292 168800 -1 30240
30244 2 368690 118251 168800 -1 30243
30245 2 368720 118215 168760 -1 30244
30246 2 368923 118154 168680 -1 30245
30247 2 369029 118050 168640 -1 30246
30248 2 369188 117935 168560 -1 30247
30249 2 369330 117937 168480 -1 30248
30250 2 369434 117937 168440 -1 30249
30251 2 369671 117940 168400 -1 30250
30252 2 369861 118108 168400 -1 30251
30253 2 369781 118270 168400 -1 30252
30254 2 369829 118370 168400 -1 30253
30255 2 369750 118491 168400 -1 30254
30256 2 369596 118643 168400 -1 30255
30257 2 369541 118753 168400 -1 30256
30258 2 369601 118609 168440 -1 30257
30259 2 369481 118753 168480 -1 30258
30260 2 369553 118941 168440 -1 30259
30261 2 369429 119187 168160 -1 30260
30262 2 369373 119223 168120 -1 30261
30263 2 369321 119429 167880 -1 30262
30264 2 369285 119453 167840 -1 30263
30265 2 369129 119681 167760 -1 30264
30266 2 368993 119777 167640 -1 30265
30267 2 368672 120128 167600 32 30266
30268 2 368640 120128 167600 32 30267
30269 2 368512 120288 167440 32 30268
30270 2 368512 120000 167480 32 30269
30271 2 368704 120192 167520 64 30270
30272 2 368672 120448 167440 120 30271
30273 2 368864 120576 167320 81.9756 30272
30274 2 368960 120800 167400 32 30273
30275 2 368640 121120 167000 32 30274
30276 2 368896 121088 166920 81.9756 30275
30277 2 369024 121152 166680 64 30276
30278 2 369088 121280 166440 32 30277
30279 2 369024 121280 166440 32 30278
30280 2 368384 120480 167560 96 30269
30281 2 368477 120519 167600 -1 30280
30282 2 368416 120736 167640 51.225 30280
30283 2 368480 120768 167600 75.4718 30282
30284 2 368704 120832 167520 45.2548 30283
30285 2 368928 120960 167440 32 30284
30286 2 368448 120832 167360 32 30283
30287 2 368512 120960 167360 32 30286
30288 2 368384 120800 167880 32 30282
30289 2 368288 120960 168080 51.225 30288
30290 2 368160 121184 168040 40 30289
30291 2 368160 121248 168040 32 30290
30292 2 369750 117857 168360 -1 30251
30293 2 370054 117757 168320 -1 30292
30294 2 370223 117830 168280 -1 30293
30295 2 370663 117692 168280 -1 30294
30296 2 370747 117656 168240 -1 30295
30297 2 370944 117641 168120 -1 30296
30298 2 371188 117617 168040 -1 30297
30299 2 371668 117721 168040 -1 30298
30300 2 371712 117655 168120 -1 30299
30301 2 371224 117643 168000 -1 30298
30302 2 371549 117492 167960 -1 30301
30303 2 371424 117484 168120 -1 30302
30304 2 371300 117420 168080 -1 30303
30305 2 371252 117368 168040 -1 30304
30306 2 371068 117288 167800 -1 30305
30307 2 371040 117280 167680 32 30306
30308 2 371072 117216 167680 32 30307
30309 2 370944 116992 167640 40 30308
30310 2 371008 116768 167520 75.4718 30309
30311 2 371232 116704 167400 60.3987 30310
30312 2 371424 116576 167240 45.2548 30311
30313 2 371648 116608 167120 32 30312
30314 2 371751 116472 167040 -1 30313
30315 2 371927 116228 166920 -1 30314
30316 2 371927 116204 166680 -1 30315
30317 2 371936 116192 166640 234.197 30316
30318 2 371680 116160 166560 128.25 30317
30319 2 371424 116128 166560 51.225 30318
30320 2 371232 115968 166520 32 30319
30321 2 372128 116256 166440 237 30317
30322 2 372352 116256 166320 128 30321
30323 2 372576 116352 166200 81.9756 30322
30324 2 372832 116384 166120 64 30323
30325 2 372896 116416 166080 32 30324
30326 2 372323 116401 166280 -1 30321
30327 2 371996 116203 166600 -1 30317
30328 2 371751 117258 167960 -1 30302
30329 2 372051 117210 167960 -1 30328
30330 2 372199 117092 168000 -1 30329
30331 2 372191 117058 168040 -1 30330
30332 2 372207 116948 168080 -1 30331
30333 2 371615 117580 167880 -1 30302
30334 2 371615 117580 167760 -1 30333
30335 2 371689 117590 167640 -1 30334
30336 2 371670 117515 167560 -1 30335
30337 2 371678 117535 167520 -1 30336
30338 2 372059 117614 167440 -1 30337
30339 2 372235 117650 167320 -1 30338
30340 2 372285 117660 167240 -1 30339
30341 2 372393 117694 167160 -1 30340
30342 2 372539 117772 167080 -1 30341
30343 2 372543 117772 167000 -1 30342
30344 2 372617 117758 166920 -1 30343
30345 2 372653 117754 166840 -1 30344
30346 2 372667 117734 166800 -1 30345
30347 2 372716 117633 166720 -1 30346
30348 2 372790 117539 166640 -1 30347
30349 2 372808 117475 166600 -1 30348
30350 2 372874 117371 166560 -1 30349
30351 2 372976 117295 166480 -1 30350
30352 2 373191 117230 166400 -1 30351
30353 2 373311 117114 166400 -1 30352
30354 2 373315 117032 166400 -1 30353
30355 2 373579 116894 166400 -1 30354
30356 2 373587 116784 166440 -1 30355
30357 2 373738 116625 166480 -1 30356
30358 2 373878 116571 166520 -1 30357
30359 2 373876 116547 166560 -1 30358
30360 2 373874 116487 166600 -1 30359
30361 2 373848 116441 166640 -1 30360
30362 2 373855 116318 166680 -1 30361
30363 2 373909 116156 166720 -1 30362
30364 2 373995 116062 166760 -1 30363
30365 2 373969 116008 166800 -1 30364
30366 2 373929 115942 166840 -1 30365
30367 2 373871 115902 166880 -1 30366
30368 2 373759 115830 166920 -1 30367
30369 2 373716 115779 166960 -1 30368
30370 2 373614 115709 167000 -1 30369
30371 2 373564 115601 167040 -1 30370
30372 2 373504 115557 167080 -1 30371
30373 2 373472 115545 167120 -1 30372
30374 2 373446 115537 167160 -1 30373
30375 2 373420 115479 167240 -1 30374
30376 2 373420 115479 167280 -1 30375
30377 2 373423 115436 167320 -1 30376
30378 2 373449 115386 167360 -1 30377
30379 2 373451 115366 167400 -1 30378
30380 2 373476 115241 167440 -1 30379
30381 2 373586 115313 167440 -1 30380
30382 2 373786 115305 167440 -1 30381
30383 2 373788 115299 167480 -1 30382
30384 2 373452 115181 167480 -1 30380
30385 2 373432 115139 167520 -1 30384
30386 2 373472 115077 167560 -1 30385
30387 2 373536 115009 167600 -1 30386
30388 2 373560 114971 167640 -1 30387
30389 2 373583 114834 167720 -1 30388
30390 2 373601 114782 167760 -1 30389
30391 2 373625 114720 167840 -1 30390
30392 2 373581 114664 167880 -1 30391
30393 2 373573 114628 167960 -1 30392
30394 2 373563 114590 168000 -1 30393
30395 2 373551 114558 168040 -1 30394
30396 2 373569 114522 168080 -1 30395
30397 2 373606 114401 168120 -1 30396
30398 2 373614 114309 168160 -1 30397
30399 2 373636 114283 168200 -1 30398
30400 2 373652 114265 168280 -1 30399
30401 2 373644 114261 168320 -1 30400
30402 2 373634 114245 168360 -1 30401
30403 2 373630 114191 168400 -1 30402
30404 2 373656 114149 168440 -1 30403
30405 2 373662 114149 168480 -1 30404
30406 2 373662 114119 168520 -1 30405
30407 2 373670 114123 168560 -1 30406
30408 2 373687 114192 168600 -1 30407
30409 2 373744 114263 168640 -1 30408
30410 2 373781 114254 168680 -1 30409
30411 2 373801 114184 168760 -1 30410
30412 2 373793 114176 168800 -1 30411
30413 2 373682 114106 168840 -1 30412
30414 2 373531 114088 168800 -1 30413
30415 2 373473 114064 168760 -1 30414
30416 2 373435 114000 168680 -1 30415
30417 2 373380 113881 168640 -1 30416
30418 2 373318 113819 168600 -1 30417
30419 2 373205 113712 168560 -1 30418
30420 2 373177 113590 168520 -1 30419
30421 2 373015 113394 168480 -1 30420
30422 2 373025 113360 168440 -1 30421
30423 2 373010 113335 168400 -1 30422
30424 2 372882 113177 168400 -1 30423
30425 2 372870 113203 168320 -1 30424
30426 2 372796 113175 168280 -1 30425
30427 2 372702 113153 168240 -1 30426
30428 2 372640 113085 168200 -1 30427
30429 2 372534 112913 168160 -1 30428
30430 2 372439 112872 168120 -1 30429
30431 2 372407 112870 168080 -1 30430
30432 2 372407 112870 168040 -1 30431
30433 2 372407 112848 168000 -1 30432
30434 2 372467 112680 168000 -1 30433
30435 2 372407 112420 168000 -1 30434
30436 2 372385 112360 167960 -1 30435
30437 2 372292 112245 167920 -1 30436
30438 2 372258 112115 167880 -1 30437
30439 2 372154 112075 167800 -1 30438
30440 2 372080 111975 167760 -1 30439
30441 2 371786 111793 167760 -1 30440
30442 2 371664 111743 167760 -1 30441
30443 2 371491 111656 167840 -1 30442
30444 2 371431 111588 167880 -1 30443
30445 2 371321 111420 167960 -1 30444
30446 2 371229 111290 168000 -1 30445
30447 2 371153 111310 168040 -1 30446
30448 2 371061 111254 168080 -1 30447
30449 2 370973 111204 168120 -1 30448
30450 2 370883 111066 168160 -1 30449
30451 2 370776 111053 168200 -1 30450
30452 2 370578 111079 168200 -1 30451
30453 2 370452 111055 168200 -1 30452
30454 2 370498 111039 168240 -1 30453
30455 2 370526 111025 168280 -1 30454
30456 2 370526 111017 168320 -1 30455
30457 2 370534 111013 168360 -1 30456
30458 2 370436 111015 168160 -1 30453
30459 2 370416 111111 168120 -1 30458
30460 2 370318 111153 168040 -1 30459
30461 2 370118 111101 168000 -1 30460
30462 2 370030 111093 168000 -1 30461
30463 2 369984 111117 167960 -1 30462
30464 2 369926 111115 167920 -1 30463
30465 2 369878 111145 167880 -1 30464
30466 2 369859 111184 167840 -1 30465
30467 2 369813 111192 167800 -1 30466
30468 2 369751 111212 167760 -1 30467
30469 2 369688 111193 167720 -1 30468
30470 2 369594 111201 167640 -1 30469
30471 2 369570 111201 167600 -1 30470
30472 2 369534 111205 167560 -1 30471
30473 2 369458 111199 167520 -1 30472
30474 2 369420 111257 167480 -1 30473
30475 2 369402 111261 167440 -1 30474
30476 2 369419 111328 167400 -1 30475
30477 2 369375 111344 167360 -1 30476
30478 2 369343 111350 167320 -1 30477
30479 2 369287 111362 167240 -1 30478
30480 2 369219 111378 167200 -1 30479
30481 2 369173 111382 167160 -1 30480
30482 2 369097 111420 167120 -1 30481
30483 2 369115 111466 167080 -1 30482
30484 2 369075 111494 167040 -1 30483
30485 2 369055 111526 167000 -1 30484
30486 2 368993 111596 166960 -1 30485
30487 2 368947 111634 166920 -1 30486
30488 2 369484 111149 167560 -1 30472
30489 2 369494 111037 167560 -1 30488
30490 2 369558 111005 167560 -1 30489
30491 2 369954 111023 168000 -1 30462
30492 2 369872 110987 167960 -1 30491
30493 2 373764 114125 168880 -1 30413
30494 2 373912 114151 168920 -1 30493
30495 2 374134 114123 168960 -1 30494
30496 2 374516 114047 168960 -1 30495
30497 2 374742 113959 168960 -1 30496
30498 2 375026 113787 168960 -1 30497
30499 2 375082 113643 168960 -1 30498
30500 2 375210 113567 168960 -1 30499
30501 2 374906 113821 169000 -1 30497
30502 2 375023 113682 169080 -1 30501
30503 2 375125 113516 169120 -1 30502
30504 2 375171 113418 169160 -1 30503
30505 2 375216 113207 169160 -1 30504
30506 2 375364 112975 169200 -1 30505
30507 2 375508 112619 169240 -1 30506
30508 2 375492 112575 169280 -1 30507
30509 2 375492 112559 169360 -1 30508
30510 2 375470 112513 169440 -1 30509
30511 2 375461 112522 169520 -1 30510
30512 2 375448 112535 169640 -1 30511
30513 2 375551 112516 169720 -1 30512
30514 2 375605 112590 169800 -1 30513
30515 2 375625 112622 169880 -1 30514
30516 2 375625 112622 169960 -1 30515
30517 2 375599 112556 170040 -1 30516
30518 2 375627 112612 170120 -1 30517
30519 2 375651 112676 170200 -1 30518
30520 2 375655 112684 170280 -1 30519
30521 2 375659 112696 170320 -1 30520
30522 2 375639 112772 170400 -1 30521
30523 2 375459 112856 170440 -1 30522
30524 2 375415 112876 170520 -1 30523
30525 2 375395 112932 170560 -1 30524
30526 2 375327 113000 170600 -1 30525
30527 2 375347 113052 170640 -1 30526
30528 2 375393 113066 170760 -1 30527
30529 2 375405 113174 170840 -1 30528
30530 2 375405 113262 170920 -1 30529
30531 2 375337 113366 170920 -1 30530
30532 2 375361 113418 170960 -1 30531
30533 2 375362 113471 171040 -1 30532
30534 2 375330 113549 171120 -1 30533
30535 2 375322 113587 171160 -1 30534
30536 2 375278 113679 171200 -1 30535
30537 2 375288 113705 171240 -1 30536
30538 2 375296 113773 171320 -1 30537
30539 2 375317 113884 171360 -1 30538
30540 2 375317 113946 171400 -1 30539
30541 2 375299 114006 171480 -1 30540
30542 2 375287 114160 171560 -1 30541
30543 2 375234 114325 171640 -1 30542
30544 2 375259 114484 171720 -1 30543
30545 2 375327 114676 171720 -1 30544
30546 2 375313 114814 171720 -1 30545
30547 2 375193 114900 171720 -1 30546
30548 2 375258 114899 171800 -1 30547
30549 2 375327 114745 171840 -1 30548
30550 2 375380 114821 171880 -1 30549
30551 2 375426 114823 171960 -1 30550
30552 2 375487 114814 172040 -1 30551
30553 2 375539 114796 172120 -1 30552
30554 2 375583 114776 172240 -1 30553
30555 2 375595 114822 172320 -1 30554
30556 2 375633 114860 172360 -1 30555
30557 2 375673 114920 172400 -1 30556
30558 2 375633 114916 172440 -1 30557
30559 2 375563 114940 172480 -1 30558
30560 2 375543 114992 172520 -1 30559
30561 2 375537 115006 172560 -1 30560
30562 2 375544 115045 172640 -1 30561
30563 2 375444 115031 172720 -1 30562
30564 2 375143 112776 170440 -1 30523
30565 2 375027 112440 170440 -1 30564
30566 2 374931 112388 170440 -1 30565
30567 2 374875 112384 170400 -1 30566
30568 2 375347 112904 170320 -1 30521
30569 2 374755 112792 170320 -1 30568
30570 2 374655 112700 170320 -1 30569
30571 2 374675 112700 170280 -1 30570
30572 2 374981 112590 169640 -1 30512
30573 2 374551 112716 169640 -1 30572
30574 2 375802 111937 169440 -1 30510
30575 2 375808 111335 169440 -1 30574
30576 2 375894 111125 169520 -1 30575
30577 2 376044 110901 169520 -1 30576
30578 2 375969 110746 169520 -1 30577
30579 2 376106 110891 169600 -1 30578
30580 2 376124 110893 169680 -1 30579
30581 2 376276 110883 169680 -1 30580
30582 2 376366 110711 169680 -1 30581
30583 2 376302 110541 169720 -1 30582
30584 2 376211 110376 169760 -1 30583
30585 2 376364 110559 169800 -1 30584
30586 2 376385 110604 169840 -1 30585
30587 2 376391 110460 169840 -1 30586
30588 2 376363 110340 169840 -1 30587
30589 2 376348 110215 169920 -1 30588
30590 2 376334 110033 169960 -1 30589
30591 2 376378 109963 170040 -1 30590
30592 2 376423 109888 170120 -1 30591
30593 2 376449 109736 170160 -1 30592
30594 2 376555 109672 170200 -1 30593
30595 2 376714 109475 170240 -1 30594
30596 2 376848 109241 170320 -1 30595
30597 2 376964 109077 170360 -1 30596
30598 2 377156 109095 170440 -1 30597
30599 2 377267 109034 170480 -1 30598
30600 2 377531 108778 170560 -1 30599
30601 2 377623 108748 170640 -1 30600
30602 2 377691 108726 170720 -1 30601
30603 2 377727 108728 170800 -1 30602
30604 2 377779 108766 170880 -1 30603
30605 2 377903 108804 170960 -1 30604
30606 2 378023 108796 171000 -1 30605
30607 2 378151 108696 171000 -1 30606
30608 2 378173 108628 171000 -1 30607
30609 2 378273 108582 171000 -1 30608
30610 2 378287 108512 171000 -1 30609
30611 2 378437 108434 171000 -1 30610
30612 2 378443 108362 170960 -1 30611
30613 2 378429 108200 170880 -1 30612
30614 2 378453 108044 170840 -1 30613
30615 2 378451 107940 170760 -1 30614
30616 2 378508 107843 170680 -1 30615
30617 2 378522 107693 170600 -1 30616
30618 2 378558 107587 170560 -1 30617
30619 2 378572 107557 170520 -1 30618
30620 2 378550 107533 170440 -1 30619
30621 2 378384 107477 170360 -1 30620
30622 2 378381 107436 170320 -1 30621
30623 2 378349 107390 170240 -1 30622
30624 2 378333 107344 170200 -1 30623
30625 2 378305 107266 170160 -1 30624
30626 2 378307 107210 170120 -1 30625
30627 2 378355 107190 170080 -1 30626
30628 2 378403 107124 170000 -1 30627
30629 2 378398 107035 169920 -1 30628
30630 2 378376 107087 169840 -1 30629
30631 2 378336 106967 169800 -1 30630
30632 2 378318 106787 169760 -1 30631
30633 2 378308 106727 169720 -1 30632
30634 2 378246 106685 169640 -1 30633
30635 2 378185 106548 169560 -1 30634
30636 2 378063 106378 169520 -1 30635
30637 2 378103 106496 169480 -1 30636
30638 2 378117 106534 169440 -1 30637
30639 2 378115 106556 169400 -1 30638
30640 2 378111 106572 169360 -1 30639
30641 2 378111 106572 169320 -1 30640
30642 2 378170 106560 169280 -1 30641
30643 2 378064 106505 169240 -1 30642
30644 2 378038 106493 169200 -1 30643
30645 2 377995 106436 169160 -1 30644
30646 2 377925 106398 169160 -1 30645
30647 2 377963 106384 169080 -1 30646
30648 2 377983 106378 169040 -1 30647
30649 2 377879 106380 169240 -1 30646
30650 2 378230 106547 169240 -1 30642
30651 2 378276 106547 169160 -1 30650
30652 2 378290 106531 169080 -1 30651
30653 2 378344 106547 169000 -1 30652
30654 2 378422 106547 168960 -1 30653
30655 2 378448 106511 168920 -1 30654
30656 2 378481 106522 168880 -1 30655
30657 2 378521 106564 168840 -1 30656
30658 2 378539 106570 168800 -1 30657
30659 2 378555 106578 168760 -1 30658
30660 2 378563 106570 168720 -1 30659
30661 2 378589 106548 168640 -1 30660
30662 2 378627 106526 168600 -1 30661
30663 2 378623 106524 168560 -1 30662
30664 2 378657 106502 168520 -1 30663
30665 2 378577 106466 168440 -1 30664
30666 2 378614 106549 168400 -1 30665
30667 2 378614 106595 168360 -1 30666
30668 2 378626 106631 168280 -1 30667
30669 2 378678 106611 168200 -1 30668
30670 2 378688 106599 168160 -1 30669
30671 2 378715 106658 168120 -1 30670
30672 2 378751 106716 168080 -1 30671
30673 2 378725 106724 168040 -1 30672
30674 2 378717 106754 167960 -1 30673
30675 2 378776 106781 167920 -1 30674
30676 2 378828 106789 167880 -1 30675
30677 2 378880 106807 167840 -1 30676
30678 2 378912 106851 167800 -1 30677
30679 2 378946 106847 167760 -1 30678
30680 2 379068 106785 167720 -1 30679
30681 2 379106 106811 167640 -1 30680
30682 2 379204 106817 167600 -1 30681
30683 2 379279 106854 167560 -1 30682
30684 2 379315 106860 167520 -1 30683
30685 2 379365 106884 167480 -1 30684
30686 2 379419 106946 167440 -1 30685
30687 2 379495 107014 167400 -1 30686
30688 2 379517 107056 167360 -1 30687
30689 2 379559 107090 167320 -1 30688
30690 2 379617 107178 167280 -1 30689
30691 2 379802 107133 167240 -1 30690
30692 2 379814 107131 167160 -1 30691
30693 2 379856 107161 167120 -1 30692
30694 2 379868 107127 167080 -1 30693
30695 2 379910 107161 167000 -1 30694
30696 2 379982 107239 166960 -1 30695
30697 2 380052 107309 166920 -1 30696
30698 2 380058 107313 166880 -1 30697
30699 2 380114 107343 166760 -1 30698
30700 2 380120 107345 166680 -1 30699
30701 2 380120 107345 166640 -1 30700
30702 2 380158 107369 166480 -1 30701
30703 2 380450 107197 166640 -1 30701
30704 2 380644 106987 166640 -1 30703
30705 2 380736 106941 166640 -1 30704
30706 2 380891 106866 166600 -1 30705
30707 2 381031 106600 166600 -1 30706
30708 2 381062 106429 166560 -1 30707
30709 2 381198 106213 166560 -1 30708
30710 2 381294 106195 166520 -1 30709
30711 2 381364 106161 166440 -1 30710
30712 2 380062 107799 166880 -1 30698
30713 2 379930 108009 166880 -1 30712
30714 2 379918 108081 166960 -1 30713
30715 2 380010 108143 167040 -1 30714
30716 2 380040 108195 167160 -1 30715
30717 2 380087 108254 167200 -1 30716
30718 2 380099 108276 167240 -1 30717
30719 2 380121 108294 167280 -1 30718
30720 2 380139 108340 167320 -1 30719
30721 2 380161 108394 167360 -1 30720
30722 2 380197 108530 167400 -1 30721
30723 2 380243 108572 167440 -1 30722
30724 2 380529 108600 167520 -1 30723
30725 2 380722 108625 167600 -1 30724
30726 2 380848 108737 167640 -1 30725
30727 2 380964 108785 167760 -1 30726
30728 2 381060 108763 167840 -1 30727
30729 2 380997 108904 167880 -1 30728
30730 2 380981 108944 167960 -1 30729
30731 2 381081 109090 168000 -1 30730
30732 2 381221 109126 168080 -1 30731
30733 2 381255 109128 168120 -1 30732
30734 2 381224 109087 168160 -1 30733
30735 2 381262 109109 168200 -1 30734
30736 2 381298 109141 168240 -1 30735
30737 2 381360 109225 168280 -1 30736
30738 2 381374 109243 168320 -1 30737
30739 2 381440 109303 168360 -1 30738
30740 2 381472 109343 168400 -1 30739
30741 2 381492 109289 168440 -1 30740
30742 2 381496 109265 168480 -1 30741
30743 2 381472 109349 168520 -1 30742
30744 2 381462 109365 168560 -1 30743
30745 2 381145 108668 167840 -1 30728
30746 2 381229 108620 167880 -1 30745
30747 2 381321 108552 167920 -1 30746
30748 2 380154 107007 167200 -1 30692
30749 2 380190 106919 167280 -1 30748
30750 2 380222 106867 167320 -1 30749
30751 2 380230 106835 167360 -1 30750
30752 2 378915 106592 168560 -1 30664
30753 2 378971 106652 168560 -1 30752
30754 2 379004 106673 168600 -1 30753
30755 2 379071 106716 168680 -1 30754
30756 2 378231 107188 170200 -1 30624
30757 2 378125 107150 170200 -1 30756
30758 2 378071 107126 170240 -1 30757
30759 2 378002 107119 170240 -1 30758
30760 2 377942 107167 170280 -1 30759
30761 2 377942 107153 170320 -1 30760
30762 2 377871 107136 170360 -1 30761
30763 2 377895 107212 170400 -1 30762
30764 2 377985 107256 170440 -1 30763
30765 2 378005 107262 170520 -1 30764
30766 2 377977 107212 170600 -1 30765
30767 2 377907 107238 170680 -1 30766
30768 2 377837 107324 170760 -1 30767
30769 2 377819 107346 170840 -1 30768
30770 2 378483 108442 171080 -1 30611
30771 2 378544 108505 171120 -1 30770
30772 2 378556 108527 171160 -1 30771
30773 2 378590 108549 171200 -1 30772
30774 2 378599 108627 171240 -1 30773
30775 2 378626 108633 171320 -1 30774
30776 2 378638 108621 171360 -1 30775
30777 2 378033 108818 171040 -1 30606
30778 2 378049 108842 171080 -1 30777
30779 2 378064 108855 171160 -1 30778
30780 2 378065 108858 171240 -1 30779
30781 2 367347 118582 169240 -1 30235
30782 2 366172 119616 169440 -1 30232
30783 2 366042 119644 169280 -1 30782
30784 2 365787 119789 169200 -1 30783
30785 2 365465 119936 169120 -1 30784
30786 2 365443 119991 169000 -1 30785
30787 2 365444 120078 168800 -1 30786
30788 2 365462 120101 168560 -1 30787
30789 2 365524 120152 168440 -1 30788
30790 2 365550 120219 168280 -1 30789
30791 2 365573 120269 168160 -1 30790
30792 2 365635 120375 167960 -1 30791
30793 2 365631 120428 167880 -1 30792
30794 2 365627 120488 167800 -1 30793
30795 2 365624 120648 167560 -1 30794
30796 2 365608 120791 167400 -1 30795
30797 2 365598 120893 167320 -1 30796
30798 2 365640 121004 167160 -1 30797
30799 2 365654 121096 167040 -1 30798
30800 2 365665 121207 166960 -1 30799
30801 2 365679 121310 166840 -1 30800
30802 2 365677 121440 166720 -1 30801
30803 2 365643 121511 166680 -1 30802
30804 2 365649 121517 166520 -1 30803
30805 2 365550 121726 166320 -1 30804
30806 2 365918 122100 166200 -1 30805
30807 2 366086 122332 166040 -1 30806
30808 2 366187 122412 165920 -1 30807
30809 2 366222 122465 165760 -1 30808
30810 2 366138 122678 165680 -1 30809
30811 2 365954 122847 165560 -1 30810
30812 2 365767 122870 165440 -1 30811
30813 2 365796 122942 165440 -1 30812
30814 2 365720 123018 165360 -1 30813
30815 2 365728 123072 165280 32 30814
30816 2 365632 123232 165080 32 30815
30817 2 365632 123392 164880 104 30816
30818 2 365792 123616 164840 120 30817
30819 2 365701 123611 164560 -1 30818
30820 2 365952 123776 164720 102.45 30818
30821 2 365984 123872 164520 140.399 30820
30822 2 366112 123968 164320 86.1626 30821
30823 2 366112 124128 164120 40 30822
30824 2 365984 124352 164040 40 30823
30825 2 366084 124614 163840 -1 30824
30826 2 365952 124800 163800 32 30825
30827 2 366016 124768 163720 60.3987 30826
30828 2 366112 124928 163520 51.225 30827
30829 2 366048 125152 163360 134.104 30828
30830 2 365888 125216 163120 96 30829
30831 2 365760 125184 162880 51.225 30830
30832 2 365728 125152 162680 32 30831
30833 2 365560 125260 162520 -1 30832
30834 2 365428 125244 162440 -1 30833
30835 2 365392 125248 162400 -1 30834
30836 2 365112 125506 162240 -1 30835
30837 2 364776 125762 162080 -1 30836
30838 2 364384 125888 162040 32 30837
30839 2 364288 125856 161920 32 30838
30840 2 364448 125984 161760 75.4718 30839
30841 2 364480 126240 161760 32 30840
30842 2 364098 126496 161720 15 30841
30843 2 364163 126560 161560 4 30842
30844 2 364192 126637 161560 -1 30843
30845 2 364196 126592 161480 -1 30843
30846 2 364204 126716 161240 -1 30845
30847 2 364242 126625 161320 -1 30846
30848 2 364240 126808 161280 -1 30846
30849 2 364156 126958 161240 -1 30848
30850 2 364012 127150 161200 -1 30849
30851 2 363840 127328 161120 32 30850
30852 2 363616 127392 161000 120 30851
30853 2 363360 127424 160960 60.3987 30852
30854 2 363136 127552 160880 32 30853
30855 2 363040 127520 160880 32 30854
30856 2 362816 127264 160800 32 30855
30857 2 362592 127232 160720 51.225 30856
30858 2 362336 127296 160640 80 30857
30859 2 362112 127264 160520 96 30858
30860 2 361856 127200 160520 102.45 30859
30861 2 361888 127280 160480 81 30860
30862 2 361920 127360 160440 60.3987 30861
30863 2 361920 127584 160280 75.4718 30862
30864 2 361792 127744 160120 104 30863
30865 2 361760 127968 159960 40 30864
30866 2 361728 128224 159920 45.2548 30865
30867 2 361696 128480 159840 75.4718 30866
30868 2 361472 128640 159760 51.225 30867
30869 2 361504 128672 159800 51.225 30868
30870 2 361760 128672 159800 32 30869
30871 2 361216 128640 159800 32 30868
30872 2 361216 128640 159680 32 30871
30873 2 361284 128994 159680 -1 30872
30874 2 361173 129099 159320 57 30873
30875 2 361280 128992 159240 51.225 30874
30876 2 361432 129050 159200 -1 30875
30877 2 361374 129092 159200 -1 30876
30878 2 361416 129130 159080 -1 30876
30879 2 361468 129266 158960 -1 30878
30880 2 361472 128832 159280 40 30875
30881 2 361600 128832 159320 32 30880
30882 2 361120 129152 159360 60.3987 30874
30883 2 360960 129312 159520 80 30882
30884 2 360736 129440 159640 51.225 30883
30885 2 360512 129536 159760 32 30884
30886 2 360108 129634 159760 -1 30885
30887 2 360256 129664 159640 32 30886
30888 2 360000 129632 159600 64 30887
30889 2 359744 129664 159560 120 30888
30890 2 359520 129664 159400 200 30889
30891 2 359296 129728 159280 102.45 30890
30892 2 359040 129728 159240 40 30891
30893 2 358848 129888 159200 40 30892
30894 2 358688 130016 159240 32 30893
30895 2 358240 130242 159040 -1 30894
30896 2 357844 130242 159040 -1 30895
30897 2 357548 130272 158960 -1 30896
30898 2 357324 130436 159040 -1 30897
30899 2 357484 130244 159080 -1 30898
30900 2 357520 130252 159160 -1 30899
30901 2 357574 130228 159160 -1 30900
30902 2 357592 130180 159240 -1 30900
30903 2 357544 130136 159320 -1 30902
30904 2 357108 130528 159040 -1 30898
30905 2 356696 130654 159000 -1 30904
30906 2 356528 130682 158960 -1 30905
30907 2 356384 130726 159080 -1 30906
30908 2 355720 130770 158920 -1 30907
30909 2 355088 130832 158840 -1 30908
30910 2 354696 130776 158760 -1 30909
30911 2 354436 130812 158840 -1 30910
30912 2 354024 130664 158720 -1 30911
30913 2 353912 130588 158600 -1 30912
30914 2 353984 130496 158560 32 30913
30915 2 353952 130496 158560 32 30914
30916 2 353696 130560 158480 32 30915
30917 2 353440 130592 158400 51.225 30916
30918 2 353184 130592 158400 40 30917
30919 2 352928 130688 158400 131.939 30918
30920 2 352800 130880 158280 150.944 30919
30921 2 352628 130954 158160 -1 30920
30922 2 352864 130960 158200 137 30920
30923 2 352128 130912 158200 32 30922
30924 2 352064 130848 158200 32 30923
30925 2 351840 130720 158160 32 30924
30926 2 351584 130624 158080 124.193 30925
30927 2 351392 130784 158000 40 30926
30928 2 351136 130912 157920 32 30927
30929 2 351392 130688 157880 32 30928
30930 2 351168 130880 157880 40 30929
30931 2 350912 130848 157840 71.5542 30930
30932 2 350900 130846 157680 -1 30931
30933 2 350880 130878 157640 -1 30932
30934 2 350656 130752 157880 40 30931
30935 2 350464 130656 157920 32 30934
30936 2 350304 130462 157680 -1 30935
30937 2 349932 130054 157400 -1 30936
30938 2 349840 129986 157360 -1 30937
30939 2 349760 129952 157280 71.5542 30938
30940 2 349568 129824 157400 40 30939
30941 2 349344 129952 157320 60.3987 30940
30942 2 349088 129920 157400 32 30941
30943 2 348896 129952 157400 32 30942
30944 2 349888 130112 157120 32 30939
30945 2 349920 129984 157000 32 30944
30946 2 349824 129760 156840 64 30945
30947 2 349824 129696 156760 64 30946
30948 2 349632 129568 156880 51.225 30947
30949 2 349600 129344 156720 32 30948
30950 2 349568 129312 156720 32 30949
30951 2 349984 129664 156560 71.5542 30947
30952 2 349952 129568 156320 40 30951
30953 2 349952 129408 156120 60.3987 30952
30954 2 350112 129312 155920 32 30953
30955 2 350144 129344 155880 32 30954
30956 2 350052 129358 155720 -1 30955
30957 2 350128 129134 155360 -1 30956
30958 2 350048 128960 155240 32 30957
30959 2 349888 128928 155040 51.225 30958
30960 2 349984 128832 154800 107.331 30959
30961 2 350048 128768 154560 140.399 30960
30962 2 350112 128608 154360 163.951 30961
30963 2 350176 128352 154240 166.469 30962
30964 2 350208 128096 154120 163.169 30963
30965 2 350112 127872 153960 102.45 30964
30966 2 350016 127712 153760 45.2548 30965
30967 2 349952 127648 153720 32 30966
30968 2 350092 127530 153520 -1 30967
30969 2 350020 127550 153360 -1 30968
30970 2 349976 127496 153160 -1 30969
30971 2 350132 127616 152920 -1 30970
30972 2 350208 127636 152640 -1 30971
30973 2 350244 127508 152440 -1 30972
30974 2 350264 127328 152280 -1 30973
30975 2 350472 127048 152200 -1 30974
30976 2 350324 126738 151880 -1 30975
30977 2 350496 126880 151800 32 30976
30978 2 350432 126848 151560 45.2548 30977
30979 2 350496 126816 151280 40 30978
30980 2 350720 126816 151120 32 30979
30981 2 350752 126752 151040 32 30980
30982 2 350952 126570 150880 -1 30981
30983 2 351184 126634 150720 -1 30982
30984 2 351848 127338 150520 -1 30983
30985 2 352204 127670 150440 -1 30984
30986 2 352308 127740 150400 -1 30985
30987 2 352544 127916 150240 -1 30986
30988 2 352600 127840 150080 -1 30987
30989 2 352508 127692 150000 -1 30988
30990 2 352216 127444 149880 -1 30989
30991 2 352192 127314 149840 -1 30990
30992 2 351875 126703 149680 -1 30991
30993 2 352088 126680 149680 -1 30992
30994 2 352596 126996 149760 -1 30993
30995 2 351796 126550 149640 -1 30992
30996 2 352928 131040 158120 124.193 30922
30997 2 352864 131232 157960 32 30996
30998 2 352608 131264 157920 32 30997
30999 2 361824 127520 160480 101.193 30861
31000 2 362368 127328 160480 32 30999
31001 2 362240 127552 160520 32 31000
31002 2 362592 127328 160680 51.225 31000
31003 2 362848 127328 160680 51.225 31002
31004 2 362880 127328 160640 32 31003
31005 2 362080 127488 160480 102.45 30999
31006 2 362176 127712 160560 32 31005
31007 2 361568 127616 160440 124.193 30999
31008 2 361312 127584 160520 86.1626 31007
31009 2 361184 127424 160680 32 31008
31010 2 361232 127477 160680 43 31009
31011 2 361152 127424 160880 32 31010
31012 2 361248 127488 160640 45.2548 31010
31013 2 361504 127520 160600 40 31012
31014 2 361440 127616 160760 32 31013
31015 2 361096 127498 160680 -1 31009
31016 2 360928 127510 160760 -1 31015
31017 2 360696 127730 160920 -1 31016
31018 2 360800 127616 160960 32 31017
31019 2 360576 127744 161040 40 31018
31020 2 360288 127872 161200 40 31019
31021 2 360096 128096 161280 32 31020
31022 2 360064 128128 161280 32 31021
31023 2 360256 127776 161240 32 31020
31024 2 360416 127584 161080 40 31023
31025 2 360512 127456 161080 32 31024
31026 2 360096 127936 161440 45.2548 31023
31027 2 359936 128064 161600 51.225 31026
31028 2 359712 128128 161720 51.225 31027
31029 2 359664 128144 161760 68 31028
31030 2 359616 128160 161800 86.1626 31029
31031 2 359584 128128 161960 75.4718 31030
31032 2 359456 127936 162080 45.2548 31031
31033 2 359200 127904 162120 40 31032
31034 2 359008 127776 162000 32 31033
31035 2 358944 127808 162000 32 31034
31036 2 359392 128320 162000 81.9756 31031
31037 2 359136 128416 162120 32 31036
31038 2 359136 128416 162160 32 31037
31039 2 359424 128032 161720 40 31030
31040 2 359168 127968 161800 32 31039
31041 2 359200 128224 161720 40 31039
31042 2 359264 128320 161760 32 31041
31043 2 359180 128137 161760 -1 31029
31044 2 359188 128166 161680 -1 31043
31045 2 359008 128538 161480 -1 31044
31046 2 359164 128078 161920 -1 31043
31047 2 358944 127776 162040 32 31046
31048 2 358912 127872 162000 32 31047
31049 2 358688 127872 162120 86.1626 31048
31050 2 358656 127808 162360 122.115 31049
31051 2 358752 127840 162360 134.104 31050
31052 2 359008 127840 162400 75.4718 31051
31053 2 359232 128000 162400 51.225 31052
31054 2 359424 128192 162280 32 31053
31055 2 359456 128224 162240 32 31054
31056 2 358784 127904 162400 86.1626 31051
31057 2 358620 127714 162400 -1 31056
31058 2 358500 127650 162400 -1 31057
31059 2 358444 127622 162480 -1 31058
31060 2 358816 128160 162440 32 31056
31061 2 358944 128384 162440 32 31060
31062 2 358432 127680 162360 140.399 31050
31063 2 358304 127456 162360 51.225 31062
31064 2 358240 127232 162240 40 31063
31065 2 358112 127040 162120 45.2548 31064
31066 2 357952 126848 162040 60.3987 31065
31067 2 357920 126624 161920 51.225 31066
31068 2 357792 126496 161800 32 31067
31069 2 357696 126624 162000 32 31066
31070 2 357728 126496 161960 64 31069
31071 2 357600 126336 161760 80 31070
31072 2 357408 126176 161680 107.331 31071
31073 2 357248 125952 161680 71.5542 31072
31074 2 357152 125696 161680 32 31073
31075 2 357024 125504 161560 40 31074
31076 2 356992 125248 161520 32 31075
31077 2 356736 125184 161440 45.2548 31076
31078 2 356928 125152 161600 32 31077
31079 2 356823 125079 161320 -1 31077
31080 2 356835 125009 161280 -1 31079
31081 2 356831 125001 161240 -1 31080
31082 2 356831 125001 161200 -1 31081
31083 2 356831 124997 161160 -1 31082
31084 2 356815 124977 161120 -1 31083
31085 2 356727 124905 161080 -1 31084
31086 2 356615 124761 161000 -1 31085
31087 2 356511 124609 160840 -1 31086
31088 2 356416 124256 160960 32 31087
31089 2 356288 124064 160800 96 31088
31090 2 356448 124000 160600 64 31089
31091 2 356512 123808 160760 32 31090
31092 2 356576 123552 160760 32 31091
31093 2 356512 123520 160800 32 31092
31094 2 356515 123489 160920 -1 31093
31095 2 356415 123221 161000 -1 31094
31096 2 356288 122976 161040 50 31095
31097 2 356243 123077 161360 -1 31096
31098 2 356256 123072 161520 160 31097
31099 2 355967 123061 161760 -1 31098
31100 2 355616 122912 161960 80 31099
31101 2 355712 122784 161720 32 31100
31102 2 355744 122720 161480 32 31101
31103 2 355936 122656 161360 32 31102
31104 2 355840 123040 161960 80 31100
31105 2 356064 123072 161840 86.1626 31104
31106 2 356096 123040 161800 81.9756 31105
31107 2 356224 122848 161680 51.225 31106
31108 2 356224 122688 161480 32 31107
31109 2 356160 122656 161760 32 31108
31110 2 356320 123200 161840 60.3987 31105
31111 2 356576 123264 161800 71.5542 31110
31112 2 356672 123072 161720 32 31111
31113 2 355392 123040 162040 60.3987 31100
31114 2 355232 123232 162080 40 31113
31115 2 355008 123360 162080 40 31114
31116 2 354784 123488 162000 40 31115
31117 2 354560 123360 162000 40 31116
31118 2 354528 123328 162040 32 31117
31119 2 354020 123454 162080 -1 31118
31120 2 354004 123506 162000 -1 31119
31121 2 353932 123482 162120 -1 31120
31122 2 356000 123136 161440 150.306 31098
31123 2 355904 123264 161240 51.225 31122
31124 2 355904 123360 161040 32 31123
31125 2 356448 123232 161440 154.298 31098
31126 2 356320 123392 161240 81.9756 31125
31127 2 356320 123648 161160 32 31126
31128 2 356160 123040 161000 40 31096
31129 2 356128 123040 161000 32 31128
31130 2 355903 122933 161000 -1 31129
31131 2 355891 122693 160960 -1 31130
31132 2 355903 122497 160920 -1 31131
31133 2 356416 122912 161080 60.3987 31096
31134 2 356672 122816 161120 40 31133
31135 2 356864 122592 161120 96 31134
31136 2 357088 122496 161200 120 31135
31137 2 357216 122720 161160 60.3987 31136
31138 2 357472 122816 161120 32 31137
31139 2 357344 122656 161080 32 31138
31140 2 357376 122752 161320 71.5542 31139
31141 2 357472 123008 161320 51.225 31140
31142 2 357344 123264 161280 32 31141
31143 2 357312 123360 161280 32 31142
31144 2 357055 122661 161040 -1 31136
31145 2 357123 122589 161000 -1 31144
31146 2 357235 122401 160760 -1 31145
31147 2 357408 122016 160640 71.5542 31146
31148 2 357472 121760 160640 51.225 31147
31149 2 357472 121504 160640 45.2548 31148
31150 2 357408 121440 160680 32 31149
31151 2 357312 122272 160560 124.964 31147
31152 2 357120 122368 160400 128.996 31151
31153 2 357216 122384 160320 109 31152
31154 2 357568 122464 160320 32 31153
31155 2 357632 122208 160240 40 31154
31156 2 357696 122048 160200 81.9756 31155
31157 2 357440 122048 160200 51.225 31156
31158 2 357344 122112 160040 32 31157
31159 2 357391 122235 160000 -1 31158
31160 2 357475 122172 160120 -1 31159
31161 2 357439 122204 160160 -1 31160
31162 2 357372 122275 160240 -1 31161
31163 2 357354 122253 160480 -1 31162
31164 2 357298 122284 160640 -1 31163
31165 2 357769 121992 160080 -1 31160
31166 2 357873 121896 159960 -1 31165
31167 2 357728 121888 160000 51.225 31156
31168 2 357760 121760 159760 32 31167
31169 2 358043 121929 159720 -1 31168
31170 2 358043 121929 159520 -1 31169
31171 2 358240 121824 159480 32 31170
31172 2 358496 121920 159360 71.5542 31171
31173 2 358528 121909 159280 78 31172
31174 2 358535 121665 159280 -1 31173
31175 2 358547 121349 159240 -1 31174
31176 2 358535 120913 159120 -1 31175
31177 2 358347 120565 159080 -1 31176
31178 2 358155 120239 159040 -1 31177
31179 2 357959 119955 158960 -1 31178
31180 2 357799 119727 159080 -1 31179
31181 2 357663 119447 158920 -1 31180
31182 2 357275 118939 158680 -1 31181
31183 2 356691 118253 158440 -1 31182
31184 2 356595 118287 158400 -1 31183
31185 2 356591 118207 158280 -1 31184
31186 2 356415 117931 158160 -1 31185
31187 2 356140 117762 157880 -1 31186
31188 2 355648 117778 157640 -1 31187
31189 2 355656 117734 157360 -1 31188
31190 2 355464 117866 157080 -1 31189
31191 2 355276 118226 156960 -1 31190
31192 2 355172 118464 156920 -1 31191
31193 2 355136 118552 156880 -1 31192
31194 2 358592 121888 159120 91.913 31173
31195 2 358656 121728 158920 60.3987 31194
31196 2 358688 121664 158840 32 31195
31197 2 358576 121842 158800 -1 31196
31198 2 358560 121920 158640 32 31197
31199 2 358528 121856 158560 45.2548 31198
31200 2 358656 121728 158320 51.225 31199
31201 2 358912 121728 158320 40 31200
31202 2 358976 121854 158200 -1 31201
31203 2 359336 121806 158240 -1 31202
31204 2 359464 121646 158040 -1 31203
31205 2 359740 121610 157800 -1 31204
31206 2 359648 121536 157720 32 31205
31207 2 359840 121504 157520 81.9756 31206
31208 2 360032 121472 157360 80 31207
31209 2 360288 121536 157320 45.2548 31208
31210 2 360480 121632 157360 32 31209
31211 2 360876 121766 157000 -1 31210
31212 2 361035 121717 156960 37 31211
31213 2 361040 121728 156920 35 31212
31214 2 361024 121664 156920 101.193 31213
31215 2 360800 121792 156920 148.593 31214
31216 2 360704 121600 156760 122.115 31215
31217 2 360608 121504 156600 32 31216
31218 2 361248 121536 156880 128.996 31214
31219 2 361176 121612 156960 -1 31218
31220 2 361504 121440 156960 96 31218
31221 2 361664 121600 157120 32 31220
31222 2 361056 121760 156800 32 31213
31223 2 361024 121504 156720 32 31222
31224 2 361120 121344 156920 32 31223
31225 2 361024 121696 157040 40 31212
31226 2 360928 121536 157040 32 31225
31227 2 359136 121696 158440 32 31201
31228 2 357856 121728 159960 32 31168
31229 2 357312 122400 160240 90.5097 31153
31230 2 357536 122528 160160 32 31229
31231 2 356419 124029 160480 -1 31090
31232 2 356256 124128 160320 32 31231
31233 2 356192 124128 160240 40 31232
31234 2 356096 124320 160080 51.225 31233
31235 2 356096 124480 159880 60.3987 31234
31236 2 356192 124704 159720 32 31235
31237 2 361632 127232 160640 115.378 30860
31238 2 361472 127392 160520 51.225 31237
31239 2 361280 127552 160440 32 31238
31240 2 361056 127552 160480 32 31239
31241 2 363544 127450 160880 -1 30853
31242 2 363632 127418 160760 -1 31241
31243 2 363744 126944 161360 32 30849
31244 2 363616 126752 161440 32 31243
31245 2 363584 126496 161520 32 31244
31246 2 363744 126304 161440 32 31245
31247 2 363904 126112 161320 98.9545 31246
31248 2 363744 125952 161080 32 31247
31249 2 364000 126400 161960 32 30842
31250 2 364000 126432 161960 32 31249
31251 2 364000 126688 162040 32 31250
31252 2 364256 126656 162200 40 31251
31253 2 364416 126624 162000 32 31252
31254 2 364045 126522 162200 44 31252
31255 2 364096 126560 162120 32 31254
31256 2 364128 126752 161960 32 31255
31257 2 363968 126464 162320 64 31254
31258 2 363776 126432 162480 40 31257
31259 2 363712 126560 162200 32 31258
31260 2 363796 126424 162520 -1 31258
31261 2 363800 126188 162680 -1 31260
31262 2 363876 126144 162800 -1 31261
31263 2 364544 126368 161720 32 30841
31264 2 364640 126560 161560 32 31263
31265 2 364800 126720 161400 107.331 31264
31266 2 364800 126752 161400 120.797 31265
31267 2 364704 126848 161640 60.3987 31266
31268 2 364576 126880 161880 32 31267
31269 2 364608 126720 161880 32 31268
31270 2 364704 126880 161400 80 31266
31271 2 364896 127104 161400 32 31270
31272 2 364992 127104 161480 32 31271
31273 2 364512 127072 161480 60.3987 31270
31274 2 364320 127200 161360 32 31273
31275 2 364288 127232 161320 32 31274
31276 2 364544 126304 161440 32 31263
31277 2 364480 126272 161320 32 31276
31278 2 364288 126176 161760 40 30841
31279 2 364256 126048 161520 45.2548 31278
31280 2 364384 126144 161480 32 31279
31281 2 364032 126112 161760 32 31278
31282 2 364000 126304 161960 32 31281
31283 2 365692 125160 162200 -1 30835
31284 2 365960 125080 162080 -1 31283
31285 2 365824 125312 163440 45.2548 30829
31286 2 365568 125408 163440 32 31285
31287 2 365920 124416 164120 32 30824
31288 2 365728 123936 164440 143.108 30821
31289 2 365472 123936 164440 124.193 31288
31290 2 365280 124096 164320 32 31289
31291 2 365184 124192 164160 32 31290
31292 2 365575 122540 165400 -1 30812
31293 2 365212 122429 165320 -1 31292
31294 2 365143 122413 165240 -1 31293
31295 2 366526 119960 169280 -1 30783
31296 2 364969 120377 169800 -1 30230
31297 2 364663 120407 169800 -1 31296
31298 2 364698 120412 169840 -1 31297
31299 2 364276 120378 169840 -1 31298
31300 2 363763 120482 169880 -1 31299
31301 2 363761 120553 169960 -1 31300
31302 2 363740 120562 170160 -1 31301
31303 2 363637 120466 170360 -1 31302
31304 2 363485 120294 170520 -1 31303
31305 2 363438 120206 170600 -1 31304
31306 2 363397 120137 170680 -1 31305
31307 2 363238 120088 170760 -1 31306
31308 2 363159 119954 170840 -1 31307
31309 2 363213 119825 170920 -1 31308
31310 2 363248 119615 171040 -1 31309
31311 2 363306 119393 171160 -1 31310
31312 2 363128 118963 171200 -1 31311
31313 2 362325 118870 171240 -1 31312
31314 2 362238 118930 171280 -1 31313
31315 2 361798 118965 171280 -1 31314
31316 2 361785 118988 171240 -1 31315
31317 2 361603 118906 171080 -1 31316
31318 2 361429 118714 170840 -1 31317
31319 2 361365 118573 170680 -1 31318
31320 2 363516 118451 171120 -1 31312
31321 2 363750 118202 171080 -1 31320
31322 2 363688 117824 171040 -1 31321
31323 2 363472 117880 171000 -1 31322
31324 2 364020 117356 171080 -1 31322
31325 2 364220 117004 171160 -1 31324
31326 2 364888 116872 171200 -1 31325
31327 2 365696 116944 171320 -1 31326
31328 2 365820 116960 171360 -1 31327
31329 2 365856 116732 171160 -1 31328
31330 2 366012 116820 170920 -1 31329
31331 2 366208 116768 170840 -1 31330
31332 2 366024 116992 171440 -1 31328
31333 2 366332 117132 171760 -1 31332
31334 2 366374 117116 171760 -1 31333
31335 2 366344 117089 171920 -1 31334
31336 2 366562 117056 172160 -1 31335
31337 2 366886 117064 172200 -1 31336
31338 2 366859 117068 172240 -1 31337
31339 2 366624 117248 172280 32 31338
31340 2 366752 117248 172280 51.225 31339
31341 2 366944 117088 172320 131.939 31340
31342 2 366816 116928 172480 32 31341
31343 2 367041 116830 172640 -1 31342
31344 2 367176 116564 172840 -1 31343
31345 2 367204 116512 172960 -1 31344
31346 2 367260 116307 173000 -1 31345
31347 2 367200 116448 173040 32 31346
31348 2 367296 116384 173080 32 31347
31349 2 367424 116160 173200 102.45 31348
31350 2 367552 116064 173400 115.378 31349
31351 2 367520 116032 173680 45.2548 31350
31352 2 367680 116096 173880 32 31351
31353 2 367844 115955 173680 -1 31352
31354 2 367866 115969 173720 -1 31353
31355 2 367887 115958 173760 -1 31354
31356 2 367874 115862 173840 -1 31355
31357 2 368153 115779 173880 -1 31356
31358 2 368346 115819 173920 -1 31357
31359 2 368576 115840 173960 32 31358
31360 2 368736 115776 174120 45.2548 31359
31361 2 368896 115744 174360 60.3987 31360
31362 2 369024 115840 174560 60.3987 31361
31363 2 369184 115968 174760 64 31362
31364 2 369344 116096 174920 60.3987 31363
31365 2 369408 116224 175160 115.378 31364
31366 2 369600 116064 175200 101.193 31365
31367 2 369632 116096 175280 96 31366
31368 2 369884 115929 175280 -1 31367
31369 2 370228 115557 175440 -1 31368
31370 2 370434 115236 175480 -1 31369
31371 2 370512 115085 175440 -1 31370
31372 2 370501 114868 175440 -1 31371
31373 2 370624 114656 175440 32 31372
31374 2 370816 114464 175440 75.4718 31373
31375 2 371040 114336 175440 80 31374
31376 2 371168 114080 175440 75.4718 31375
31377 2 371264 113856 175520 80 31376
31378 2 371264 113792 175520 86.1626 31377
31379 2 371456 113600 175520 71.5542 31378
31380 2 371424 113344 175440 40 31379
31381 2 371520 113312 175520 32 31380
31382 2 371769 113233 175360 -1 31381
31383 2 372004 112974 175320 -1 31382
31384 2 372289 112704 175360 -1 31383
31385 2 372763 112566 175360 -1 31384
31386 2 373211 112366 175360 132 31385
31387 2 373220 112306 175400 107 31386
31388 2 373739 112314 175400 -1 31387
31389 2 373872 112384 175600 -1 31388
31390 2 374121 112386 175720 -1 31389
31391 2 374400 112384 175720 51.225 31390
31392 2 374560 112512 175920 40 31391
31393 2 374752 112512 176000 32 31392
31394 2 374784 112576 175880 51.225 31393
31395 2 374933 112661 175960 57 31394
31396 2 375008 112704 176000 60.3987 31395
31397 2 375136 112928 176000 32 31396
31398 2 375408 112957 175840 -1 31395
31399 2 374720 112512 176000 32 31394
31400 2 374400 112512 175480 32 31391
31401 2 373248 112128 175520 32 31387
31402 2 373184 112544 175240 207.384 31386
31403 2 372928 112576 175200 197.909 31402
31404 2 372672 112640 175160 156.971 31403
31405 2 372448 112608 175280 120.797 31404
31406 2 372352 112384 175400 40 31405
31407 2 372967 112477 175120 -1 31404
31408 2 373011 112444 174920 -1 31407
31409 2 373087 112330 174840 -1 31408
31410 2 372711 112321 174840 -1 31409
31411 2 372644 112155 174840 -1 31410
31412 2 372632 112004 174760 -1 31411
31413 2 372410 111972 174760 -1 31412
31414 2 372178 112038 174760 -1 31413
31415 2 372192 112000 174840 32 31414
31416 2 371968 112128 174920 71.5542 31415
31417 2 371904 112192 175160 45.2548 31416
31418 2 371776 112256 175400 32 31417
31419 2 372743 111910 174760 -1 31412
31420 2 372528 112925 174720 -1 31419
31421 2 372751 111798 174680 -1 31420
31422 2 373059 111515 174680 -1 31421
31423 2 372885 111809 174760 -1 31419
31424 2 373038 111646 174760 -1 31423
31425 2 373587 111289 174920 -1 31424
31426 2 373742 111076 174960 -1 31425
31427 2 373936 110872 175120 -1 31426
31428 2 374188 110693 174880 -1 31427
31429 2 374190 110711 174760 -1 31428
31430 2 374197 110594 174680 -1 31429
31431 2 374443 110473 174560 -1 31430
31432 2 374855 110507 174360 -1 31431
31433 2 375275 110178 174160 -1 31432
31434 2 375522 110067 174000 -1 31433
31435 2 375597 109805 174000 -1 31434
31436 2 375658 109693 173960 -1 31435
31437 2 373438 112334 174840 -1 31409
31438 2 373671 112427 174760 -1 31437
31439 2 373355 113491 174720 -1 31438
31440 2 373617 112357 174680 -1 31439
31441 2 373553 112028 174520 -1 31440
31442 2 373517 112025 174320 -1 31441
31443 2 373365 112118 174080 -1 31442
31444 2 373435 112178 173880 -1 31443
31445 2 373307 112060 173640 -1 31444
31446 2 373246 112009 173560 -1 31445
31447 2 373267 112073 173520 -1 31446
31448 2 373353 112133 173400 -1 31447
31449 2 373483 112083 173200 -1 31448
31450 2 373611 111945 172920 -1 31449
31451 2 373656 112046 172680 -1 31450
31452 2 373504 112014 172440 -1 31451
31453 2 373412 112072 172280 -1 31452
31454 2 373151 111987 172120 -1 31453
31455 2 373046 112043 172080 -1 31454
31456 2 372906 111971 171920 -1 31455
31457 2 372727 111849 171760 -1 31456
31458 2 372444 111813 171720 -1 31457
31459 2 371232 113536 175440 40 31378
31460 2 371168 113344 175480 32 31459
31461 2 370432 114848 175520 90.5097 31373
31462 2 370528 115072 175680 32 31461
31463 2 370528 115136 175400 32 31462
31464 2 369696 116160 175440 86.1626 31367
31465 2 369594 116179 175480 -1 31464
31466 2 369792 116320 175640 32 31464
31467 2 369792 116352 175720 32 31466
31468 2 369408 116192 175240 75.4718 31365
31469 2 369472 116352 175440 32 31468
31470 2 369344 116320 175440 32 31469
31471 2 369216 116352 175640 45.2548 31470
31472 2 369152 116288 175920 32 31471
31473 2 369184 116480 176080 32 31472
31474 2 369504 116096 175560 32 31470
31475 2 369568 116096 175600 32 31474
31476 2 369440 116608 175360 32 31469
31477 2 369440 116640 175360 32 31476
31478 2 369560 116447 175320 -1 31477
31479 2 369561 116460 175160 -1 31478
31480 2 369648 116761 175120 -1 31479
31481 2 369643 116805 175080 -1 31480
31482 2 369648 116853 175040 -1 31481
31483 2 368864 116000 174680 40 31362
31484 2 368768 116160 174720 32 31483
31485 2 367795 115840 173880 -1 31357
31486 2 367787 115867 173920 -1 31485
31487 2 364168 116976 171240 -1 31325
31488 2 364061 117060 171280 -1 31487
31489 2 364040 117064 171480 -1 31488
31490 2 363977 117084 171440 -1 31489
31491 2 363317 116804 171360 -1 31490
31492 2 362897 116648 171560 -1 31491
31493 2 362525 116672 171800 -1 31492
31494 2 361857 116620 171920 -1 31493
31495 2 361938 116720 172160 -1 31494
31496 2 361666 116608 172120 -1 31495
31497 2 361342 116624 172080 -1 31496
31498 2 361086 116424 172040 -1 31497
31499 2 360670 116160 171960 -1 31498
31500 2 360222 116224 171920 -1 31499
31501 2 359754 116320 171880 -1 31500
31502 2 359617 116368 171680 -1 31501
31503 2 359802 116120 171480 -1 31502
31504 2 359574 116444 171960 -1 31501
31505 2 359296 116530 172120 -1 31504
31506 2 359576 116490 172200 -1 31505
31507 2 358776 116722 172200 -1 31505
31508 2 358596 116822 172280 -1 31507
31509 2 358568 116770 172360 -1 31508
31510 2 357940 117042 172680 -1 31509
31511 2 357436 117346 172760 -1 31510
31512 2 356832 117214 173000 -1 31511
31513 2 356088 117146 173160 -1 31512
31514 2 356044 117118 173280 -1 31513
31515 2 355684 117490 173360 -1 31514
31516 2 356024 117050 173400 -1 31514
31517 2 355820 116902 173640 -1 31516
31518 2 356052 116826 173680 -1 31517
31519 2 356196 116710 173680 -1 31518
31520 2 355928 116874 173720 -1 31518
31521 2 355708 116682 174200 -1 31520
31522 2 355444 116798 174400 -1 31521
31523 2 355172 116850 174640 -1 31522
31524 2 355196 116878 174720 -1 31523
31525 2 355336 116842 175000 -1 31524
31526 2 355196 116694 175200 -1 31525
31527 2 355044 116694 175480 -1 31526
31528 2 355044 116686 175520 -1 31527
31529 2 355014 116627 175560 -1 31528
31530 2 355006 116627 175600 -1 31529
31531 2 354954 116548 175760 -1 31530
31532 2 354833 116424 175920 -1 31531
31533 2 354732 116356 176040 -1 31532
31534 2 354706 116342 176120 -1 31533
31535 2 354592 116311 176240 -1 31534
31536 2 354419 116133 176360 -1 31535
31537 2 354376 116073 176400 -1 31536
31538 2 354296 116205 176440 -1 31537
31539 2 354314 116054 176480 -1 31538
31540 2 354268 116023 176520 -1 31539
31541 2 354257 115886 176600 -1 31540
31542 2 353989 115616 176800 -1 31541
31543 2 353997 115523 176920 -1 31542
31544 2 354038 115522 177160 -1 31543
31545 2 354040 115517 177400 -1 31544
31546 2 353955 115451 177600 -1 31545
31547 2 353845 115386 177880 -1 31546
31548 2 353786 115247 178120 -1 31547
31549 2 353683 115084 178320 -1 31548
31550 2 353631 115014 178480 -1 31549
31551 2 353966 114833 178560 -1 31550
31552 2 354129 114851 178680 -1 31551
31553 2 354212 114901 178800 -1 31552
31554 2 354214 114893 178840 -1 31553
31555 2 354365 114982 178880 -1 31554
31556 2 354397 115044 179000 -1 31555
31557 2 354366 115066 179080 -1 31556
31558 2 353514 114855 178520 -1 31550
31559 2 353416 114746 178600 -1 31558
31560 2 353259 114648 178680 -1 31559
31561 2 353056 114630 178720 -1 31560
31562 2 353037 114589 178800 -1 31561
31563 2 353003 114564 178840 -1 31562
31564 2 353099 114404 179160 -1 31563
31565 2 352923 114496 179480 -1 31564
31566 2 352863 114584 179480 -1 31565
31567 2 352619 114676 179480 -1 31566
31568 2 352679 114460 179680 -1 31565
31569 2 352731 114420 179920 -1 31568
31570 2 352803 114280 180600 -1 31569
31571 2 352907 114704 180640 -1 31570
31572 2 352695 114660 180880 -1 31571
31573 2 352615 114936 181240 -1 31572
31574 2 352451 115108 181560 -1 31573
31575 2 352483 115232 181880 -1 31574
31576 2 352523 115092 182120 -1 31575
31577 2 352295 114772 182600 -1 31576
31578 2 352247 114524 182840 -1 31577
31579 2 352163 114336 182880 -1 31578
31580 2 352059 114752 183120 -1 31579
31581 2 351751 114884 183200 -1 31580
31582 2 351579 114848 183280 -1 31581
31583 2 351331 114432 183320 -1 31582
31584 2 351287 114444 183360 -1 31583
31585 2 351451 114852 183400 -1 31584
31586 2 351195 115352 183640 -1 31585
31587 2 350939 115700 183840 -1 31586
31588 2 350899 115504 183880 -1 31587
31589 2 350851 115656 183920 -1 31588
31590 2 350739 115704 183960 -1 31589
31591 2 350531 115596 184080 -1 31590
31592 2 350423 115780 184120 -1 31591
31593 2 350239 115924 184200 -1 31592
31594 2 350259 116288 184280 -1 31593
31595 2 350095 116476 184360 -1 31594
31596 2 349927 116412 184280 -1 31595
31597 2 349731 116404 184240 -1 31596
31598 2 349379 116492 184200 -1 31597
31599 2 349307 116624 184240 -1 31598
31600 2 349275 116792 184280 -1 31599
31601 2 348779 116784 184240 -1 31600
31602 2 348655 117036 184320 -1 31601
31603 2 348503 117416 184440 -1 31602
31604 2 348091 117564 184480 -1 31603
31605 2 347480 117337 184240 -1 31604
31606 2 347238 117583 184360 -1 31605
31607 2 347570 117979 184760 -1 31606
31608 2 347734 118279 184760 -1 31607
31609 2 347814 118759 185040 -1 31608
31610 2 347642 118895 185160 -1 31609
31611 2 347546 118959 185240 -1 31610
31612 2 347574 119479 185440 -1 31611
31613 2 347654 119679 185560 -1 31612
31614 2 347758 119767 185600 -1 31613
31615 2 347526 119679 185560 -1 31613
31616 2 347378 117299 184200 -1 31605
31617 2 347270 117195 184160 -1 31616
31618 2 347142 116823 183800 -1 31617
31619 2 347130 116603 183760 -1 31618
31620 2 346754 117423 184200 -1 31616
31621 2 346134 117799 184200 -1 31620
31622 2 345858 117731 184160 -1 31621
31623 2 345846 117699 184120 -1 31622
31624 2 345750 117443 184080 -1 31623
31625 2 345854 117623 184040 -1 31624
31626 2 345662 117547 184000 -1 31625
31627 2 345310 117615 183920 -1 31626
31628 2 344818 117815 183880 -1 31627
31629 2 344878 118287 183800 -1 31628
31630 2 344702 118475 183760 -1 31629
31631 2 344718 118295 183600 -1 31630
31632 2 344430 117947 183480 -1 31631
31633 2 344178 118843 183840 -1 31630
31634 2 343874 118975 183720 -1 31633
31635 2 343782 119051 183680 -1 31634
31636 2 343642 119047 183640 -1 31635
31637 2 343474 118999 183560 -1 31636
31638 2 343382 118923 183480 -1 31637
31639 2 342902 118827 183400 -1 31638
31640 2 342782 118631 183360 -1 31639
31641 2 342862 118939 183320 -1 31640
31642 2 342686 119119 183000 -1 31641
31643 2 342570 119291 182640 -1 31642
31644 2 342622 119475 182520 -1 31643
31645 2 342614 119507 182480 -1 31644
31646 2 342686 119795 182360 -1 31645
31647 2 342782 120443 182040 -1 31646
31648 2 344718 118391 183920 -1 31628
31649 2 345242 118547 183880 -1 31648
31650 2 345690 118823 183920 -1 31649
31651 2 345798 119123 184040 -1 31650
31652 2 344662 118555 184000 -1 31648
31653 2 344554 118563 184080 -1 31652
31654 2 344362 118827 184120 -1 31653
31655 2 344446 118922 184240 -1 31654
31656 2 349655 116204 184160 -1 31598
31657 2 352719 114556 182840 -1 31578
31658 2 353351 114748 182800 -1 31657
31659 2 353639 114896 182680 -1 31658
31660 2 353807 114964 182800 -1 31659
31661 2 353731 114860 182880 -1 31660
31662 2 354075 115156 183000 -1 31661
31663 2 354263 115160 182960 -1 31662
31664 2 354275 115236 183040 -1 31662
31665 2 354395 115348 183120 -1 31664
31666 2 354471 115160 183200 -1 31665
31667 2 352255 114564 179880 -1 31569
31668 2 351831 114748 179920 -1 31667
31669 2 351659 114880 179960 -1 31668
31670 2 351435 114876 179880 -1 31669
31671 2 354860 116726 174400 -1 31523
31672 2 354612 116742 173920 -1 31671
31673 2 354568 116590 173720 -1 31672
31674 2 354672 116602 173560 -1 31673
31675 2 354608 116678 173440 -1 31674
31676 2 354004 116778 172880 -1 31675
31677 2 353808 116802 172600 -1 31676
31678 2 353680 116682 172600 -1 31677
31679 2 353680 116814 172320 -1 31677
31680 2 353572 116754 171720 -1 31679
31681 2 353140 116678 171320 -1 31680
31682 2 352832 116870 171040 -1 31681
31683 2 352564 116510 170840 -1 31682
31684 2 364102 117044 171520 -1 31489
31685 2 363876 117072 170960 -1 31324
31686 2 363856 116744 170840 -1 31685
31687 2 363256 120545 169800 -1 31300
31688 2 362903 120373 169720 -1 31687
31689 2 362688 120335 169640 -1 31688
31690 2 362574 120308 169600 -1 31689
31691 2 362600 120378 169560 -1 31690
31692 2 362651 120517 169480 -1 31691
31693 2 362670 120580 169440 -1 31692
31694 2 362688 120642 169400 -1 31693
31695 2 362706 120704 169360 -1 31694
31696 2 362677 120930 169160 -1 31695
31697 2 362656 120937 169120 -1 31696
31698 2 362001 120954 169120 -1 31697
31699 2 361901 120978 169200 -1 31698
31700 2 361845 120978 169360 -1 31699
31701 2 361781 120926 169480 -1 31700
31702 2 362616 120954 169040 -1 31697
31703 2 362638 120992 169000 -1 31702
31704 2 362544 121327 169000 -1 31703
31705 2 362540 121453 168920 -1 31704
31706 2 361970 121008 169040 -1 31702
31707 2 361722 121120 168920 -1 31706
31708 2 361394 121359 168800 -1 31707
31709 2 361202 121442 168760 -1 31708
31710 2 361400 121373 168720 -1 31709
31711 2 361432 121457 168640 -1 31710
31712 2 361010 121524 168720 -1 31709
31713 2 360813 121547 168680 -1 31712
31714 2 360253 121698 168640 -1 31713
31715 2 360097 121902 168640 -1 31714
31716 2 360211 121844 168400 -1 31715
31717 2 360277 121869 168320 -1 31716
31718 2 360207 121864 168160 -1 31717
31719 2 360220 121930 168080 -1 31718
31720 2 360217 121935 168000 -1 31719
31721 2 360172 121989 167880 -1 31720
31722 2 360277 122011 167640 -1 31721
31723 2 360533 122049 167640 -1 31722
31724 2 360338 122043 167520 -1 31722
31725 2 360361 122140 167360 -1 31724
31726 2 360466 122245 167200 -1 31725
31727 2 360461 122260 167160 -1 31726
31728 2 360451 122290 167040 -1 31727
31729 2 360484 122414 166920 -1 31728
31730 2 360507 122477 166800 -1 31729
31731 2 360465 122616 166560 -1 31730
31732 2 360529 122679 166360 -1 31731
31733 2 360428 122713 166320 -1 31732
31734 2 361029 123164 166200 -1 31733
31735 2 361097 123218 166080 -1 31734
31736 2 361155 123211 165920 -1 31735
31737 2 361211 123139 165720 -1 31736
31738 2 361161 123061 165480 -1 31737
31739 2 361129 123034 165440 -1 31738
31740 2 360989 122913 165280 -1 31739
31741 2 360818 122859 165160 -1 31740
31742 2 360676 122812 165080 -1 31741
31743 2 360544 122783 165000 -1 31742
31744 2 360463 122750 164960 -1 31743
31745 2 360371 122679 164880 -1 31744
31746 2 360246 122669 164680 -1 31745
31747 2 360051 122741 164560 -1 31746
31748 2 359993 122815 164400 -1 31747
31749 2 359460 123081 164400 -1 31748
31750 2 359312 123169 164400 -1 31749
31751 2 359978 122833 164360 -1 31748
31752 2 359906 122953 164040 -1 31751
31753 2 360054 122904 163800 -1 31752
31754 2 360099 122979 163800 -1 31753
31755 2 360135 122959 163760 -1 31754
31756 2 360267 122687 163720 -1 31755
31757 2 360295 122739 163680 -1 31756
31758 2 360231 122859 163640 -1 31757
31759 2 360175 122895 163480 -1 31758
31760 2 360192 122976 163440 32 31759
31761 2 360128 122976 163280 32 31760
31762 2 360352 123040 163200 80 31760
31763 2 360416 123200 162960 96 31762
31764 2 360425 123218 162880 119 31763
31765 2 360448 123264 162680 178.348 31764
31766 2 360480 123072 162520 128.996 31765
31767 2 360704 123072 162320 107.331 31766
31768 2 360768 122816 162200 51.225 31767
31769 2 360608 122624 162280 32 31768
31770 2 360645 123100 162200 -1 31766
31771 2 360256 123040 162880 115.378 31764
31772 2 360256 123296 162960 40 31771
31773 2 360480 123456 162960 32 31772
31774 2 360480 123360 163000 32 31773
31775 2 360363 123193 162880 -1 31773
31776 2 360480 122976 163000 40 31771
31777 2 360480 123008 163280 32 31776
31778 2 360256 123008 163400 32 31777
31779 2 360320 122784 162840 81.9756 31771
31780 2 360448 122656 162640 51.225 31779
31781 2 360288 122848 162600 32 31780
31782 2 360716 122130 163760 -1 31753
31783 2 360822 121894 163680 -1 31782
31784 2 361169 121739 163600 -1 31783
31785 2 361479 121477 163560 -1 31784
31786 2 361830 121369 163600 -1 31785
31787 2 362063 121287 163640 -1 31786
31788 2 362217 121221 163680 -1 31787
31789 2 362352 121253 163720 -1 31788
31790 2 362336 121281 163800 -1 31789
31791 2 362319 121283 163840 -1 31790
31792 2 362294 121311 163960 -1 31791
31793 2 362393 121444 163680 -1 31789
31794 2 362398 121548 163600 -1 31793
31795 2 362964 120854 163720 -1 31789
31796 2 363242 120818 163600 -1 31795
31797 2 364272 120215 163600 -1 31796
31798 2 364267 120151 163280 -1 31797
31799 2 364516 120024 162920 -1 31798
31800 2 365112 120058 162880 -1 31799
31801 2 365197 120012 162800 -1 31800
31802 2 365262 119871 162760 -1 31801
31803 2 365424 119776 162680 -1 31802
31804 2 365633 119678 162600 -1 31803
31805 2 366061 119496 162560 -1 31804
31806 2 366089 119387 162480 -1 31805
31807 2 366560 119406 162480 -1 31806
31808 2 366917 119436 162440 -1 31807
31809 2 367105 119363 162400 -1 31808
31810 2 367637 119291 162400 -1 31809
31811 2 367788 119280 162320 -1 31810
31812 2 367920 119252 162240 -1 31811
31813 2 368033 119255 162160 -1 31812
31814 2 368174 119281 162040 -1 31813
31815 2 368297 119346 161920 -1 31814
31816 2 368332 119321 161760 -1 31815
31817 2 368357 119400 161640 -1 31816
31818 2 368289 119483 161560 -1 31817
31819 2 368033 119552 161520 -1 31818
31820 2 367870 119635 161440 -1 31819
31821 2 367765 119680 161320 -1 31820
31822 2 367785 119691 161160 -1 31821
31823 2 367685 119630 161080 -1 31822
31824 2 367623 119567 161040 -1 31823
31825 2 367582 119542 161000 -1 31824
31826 2 367502 119491 160920 -1 31825
31827 2 367424 119284 160800 -1 31826
31828 2 367416 119249 160680 -1 31827
31829 2 367404 119210 160560 -1 31828
31830 2 367401 119194 160520 -1 31829
31831 2 367483 119168 160280 -1 31830
31832 2 367040 119315 160040 -1 31831
31833 2 366937 119376 159840 -1 31832
31834 2 366816 119449 159600 -1 31833
31835 2 366915 119608 159360 -1 31834
31836 2 366630 119450 159160 -1 31835
31837 2 366528 119405 159040 -1 31836
31838 2 366313 119386 158800 -1 31837
31839 2 366160 119318 158640 -1 31838
31840 2 366122 119309 158600 -1 31839
31841 2 365993 119253 158520 -1 31840
31842 2 365922 119225 158480 -1 31841
31843 2 365856 119194 158440 -1 31842
31844 2 365779 119164 158400 -1 31843
31845 2 365705 119130 158360 -1 31844
31846 2 365635 119097 158320 -1 31845
31847 2 365559 119066 158280 -1 31846
31848 2 365461 118849 158160 -1 31847
31849 2 365451 118662 157960 -1 31848
31850 2 365403 118510 157840 -1 31849
31851 2 365250 118417 157560 -1 31850
31852 2 365058 118364 157360 -1 31851
31853 2 365012 118284 157240 -1 31852
31854 2 364981 118154 157120 -1 31853
31855 2 365107 118087 156960 -1 31854
31856 2 365120 118018 156800 -1 31855
31857 2 365148 118056 156760 -1 31856
31858 2 364786 118254 157240 -1 31853
31859 2 367079 120004 159360 -1 31835
31860 2 367077 120001 159400 -1 31859
31861 2 367115 120067 159480 -1 31860
31862 2 367181 120160 159520 -1 31861
31863 2 367287 120328 159520 -1 31862
31864 2 367329 120277 159400 -1 31863
31865 2 367398 120308 159280 -1 31864
31866 2 367430 120321 159160 -1 31865
31867 2 367453 120354 159040 -1 31866
31868 2 367345 120499 159000 -1 31867
31869 2 367144 120548 158960 -1 31868
31870 2 366760 120498 158520 -1 31869
31871 2 366303 120592 158280 -1 31870
31872 2 366233 120515 158240 -1 31871
31873 2 366258 120497 158200 -1 31872
31874 2 365851 120168 158200 -1 31873
31875 2 365664 120129 158160 -1 31874
31876 2 365533 120152 158200 -1 31875
31877 2 365534 120169 158280 -1 31876
31878 2 365554 120152 158360 -1 31877
31879 2 366549 120025 158200 -1 31873
31880 2 366438 119915 158120 -1 31879
31881 2 366415 119854 158080 -1 31880
31882 2 366439 119741 158040 -1 31881
31883 2 366430 119558 157960 -1 31882
31884 2 366487 119331 157840 -1 31883
31885 2 367321 120392 159600 -1 31863
31886 2 367008 120535 159840 -1 31885
31887 2 368140 118468 160680 -1 31828
31888 2 368624 117876 160680 -1 31887
31889 2 368985 117478 160520 -1 31888
31890 2 369177 117235 160400 -1 31889
31891 2 369215 117191 160280 -1 31890
31892 2 369172 117271 160120 -1 31891
31893 2 369140 117265 159960 -1 31892
31894 2 369078 117088 159720 -1 31893
31895 2 369143 117152 159640 -1 31894
31896 2 369161 117172 159600 -1 31895
31897 2 369150 117149 159520 -1 31896
31898 2 369139 117084 159480 -1 31897
31899 2 369134 116959 159400 -1 31898
31900 2 368872 116894 159400 -1 31899
31901 2 369145 116877 159240 -1 31899
31902 2 369188 116794 159200 -1 31901
31903 2 369218 116707 159040 -1 31902
31904 2 369169 116563 158760 -1 31903
31905 2 369217 116330 158400 -1 31904
31906 2 369220 116249 158280 -1 31905
31907 2 369223 116168 158160 -1 31906
31908 2 369366 116185 158120 -1 31907
31909 2 369554 116234 158040 -1 31908
31910 2 369692 116225 157920 -1 31909
31911 2 369039 115691 158160 -1 31907
31912 2 368965 115520 158120 -1 31911
31913 2 369560 116669 160400 -1 31890
31914 2 369580 116659 160440 -1 31913
31915 2 369647 116625 160600 -1 31914
31916 2 370017 116276 160960 -1 31915
31917 2 370082 116119 161000 -1 31916
31918 2 370552 115668 161000 -1 31917
31919 2 370778 115322 161120 -1 31918
31920 2 370792 114888 161160 -1 31919
31921 2 370667 114619 161200 -1 31920
31922 2 370638 114412 161200 -1 31921
31923 2 370964 114535 161480 -1 31921
31924 2 369460 116588 160360 -1 31913
31925 2 369460 116593 160280 -1 31924
31926 2 369455 116595 160240 -1 31925
31927 2 369019 116315 160240 -1 31926
31928 2 368946 116213 160200 -1 31927
31929 2 368949 116168 160160 -1 31928
31930 2 368842 116116 160080 -1 31929
31931 2 368787 116063 160000 -1 31930
31932 2 368642 116007 159920 -1 31931
31933 2 368658 115963 159840 -1 31932
31934 2 368621 115835 159800 -1 31933
31935 2 368601 115838 159760 -1 31934
31936 2 368556 115834 159720 -1 31935
31937 2 368413 115748 159680 -1 31936
31938 2 368397 119667 161560 -1 31818
31939 2 368477 119815 161560 -1 31938
31940 2 368387 119865 161680 -1 31939
31941 2 361627 121342 163520 -1 31785
31942 2 361689 121284 163480 -1 31941
31943 2 359796 121950 168640 -1 31715
31944 2 359613 122101 168680 -1 31943
31945 2 359249 122382 168720 -1 31944
31946 2 358767 122506 168760 -1 31945
31947 2 358143 123043 168760 -1 31946
31948 2 357986 123081 168800 -1 31947
31949 2 357500 123069 169000 -1 31948
31950 2 357864 123357 168560 -1 31947
31951 2 357892 123857 168560 -1 31950
31952 2 357803 124114 168400 -1 31951
31953 2 357444 124605 168240 -1 31952
31954 2 357076 125072 168200 -1 31953
31955 2 356459 125827 168200 -1 31954
31956 2 355937 126375 168200 -1 31955
31957 2 355882 126571 168120 -1 31956
31958 2 355744 127062 167920 -1 31957
31959 2 355752 127112 167880 -1 31958
31960 2 355809 127088 167840 -1 31959
31961 2 355849 127172 167720 -1 31960
31962 2 355761 127348 167520 -1 31961
31963 2 355789 127636 167360 -1 31962
31964 2 355785 127692 167240 -1 31963
31965 2 355757 127764 167120 -1 31964
31966 2 355761 127848 167000 -1 31965
31967 2 355669 127948 166880 -1 31966
31968 2 355661 128096 166760 -1 31967
31969 2 355653 128204 166600 -1 31968
31970 2 355213 128192 166480 -1 31969
31971 2 355117 128208 166400 -1 31970
31972 2 354765 128232 166320 -1 31971
31973 2 355749 128880 166200 -1 31972
31974 2 355761 129016 166120 -1 31973
31975 2 355505 129156 166040 -1 31974
31976 2 355333 129340 165960 -1 31975
31977 2 354773 129448 165960 -1 31976
31978 2 354505 129352 165880 -1 31977
31979 2 354249 129456 165800 -1 31978
31980 2 353898 129624 165800 -1 31979
31981 2 353738 129720 165840 -1 31980
31982 2 353682 129800 165760 -1 31981
31983 2 353806 129648 165720 -1 31982
31984 2 353822 129616 165600 -1 31983
31985 2 353750 129496 165520 -1 31984
31986 2 353534 129924 165640 -1 31982
31987 2 353426 130056 165560 -1 31986
31988 2 353318 130020 165440 -1 31987
31989 2 353238 130120 165280 -1 31988
31990 2 353070 130204 165200 -1 31989
31991 2 352990 130220 165080 -1 31990
31992 2 352790 130384 165040 -1 31991
31993 2 352918 130520 165040 -1 31992
31994 2 352538 130400 164960 -1 31992
31995 2 352490 130456 164840 -1 31994
31996 2 352318 130496 164720 -1 31995
31997 2 352274 130572 164600 -1 31996
31998 2 352130 130672 164520 -1 31997
31999 2 351822 130684 164400 -1 31998
32000 2 351562 130664 164280 -1 31999
32001 2 351410 130668 164200 -1 32000
32002 2 351322 130716 164080 -1 32001
32003 2 351062 130704 164000 -1 32002
32004 2 350374 130948 164040 -1 32003
32005 2 349754 130968 164080 -1 32004
32006 2 349674 130964 164200 -1 32005
32007 2 349554 130904 164320 -1 32006
32008 2 349142 130936 164360 -1 32007
32009 2 349334 130908 164440 -1 32008
32010 2 348678 130940 164400 -1 32008
32011 2 347786 131172 164360 -1 32010
32012 2 347564 131325 164440 -1 32011
32013 2 347500 131585 164520 -1 32012
32014 2 347476 131761 164560 -1 32013
32015 2 347336 131885 164520 -1 32014
32016 2 347408 131941 164400 -1 32015
32017 2 347312 132133 164320 -1 32016
32018 2 347352 132205 164280 -1 32017
32019 2 347420 132113 164240 -1 32018
32020 2 347428 132073 164160 -1 32019
32021 2 347460 132109 164080 -1 32020
32022 2 347180 132253 164240 -1 32018
32023 2 347208 132217 164120 -1 32022
32024 2 346996 132385 164320 -1 32022
32025 2 346992 132569 164360 -1 32024
32026 2 346896 132813 164320 -1 32025
32027 2 346796 132937 164240 -1 32026
32028 2 346720 132989 164120 -1 32027
32029 2 346684 133101 164040 -1 32028
32030 2 346644 133225 163960 -1 32029
32031 2 346672 133261 163920 -1 32030
32032 2 346540 133353 163880 -1 32031
32033 2 346460 133409 163800 -1 32032
32034 2 346456 133469 163680 -1 32033
32035 2 346240 133453 163600 -1 32034
32036 2 345928 133409 163480 -1 32035
32037 2 345808 133369 163360 -1 32036
32038 2 345628 133393 163280 -1 32037
32039 2 345536 133433 163200 -1 32038
32040 2 345432 133497 163120 -1 32039
32041 2 345264 133469 163000 -1 32040
32042 2 345096 133393 162920 -1 32041
32043 2 345240 133137 162920 -1 32042
32044 2 345412 133109 163000 -1 32043
32045 2 345404 133077 163080 -1 32044
32046 2 345353 133079 163160 -1 32045
32047 2 345437 133031 163280 -1 32046
32048 2 345469 133055 163360 -1 32047
32049 2 345517 133079 163440 -1 32048
32050 2 344848 133281 162960 -1 32042
32051 2 344640 133185 162920 -1 32050
32052 2 344368 133125 162840 -1 32051
32053 2 344044 133009 162760 -1 32052
32054 2 344056 132897 162720 -1 32053
32055 2 344320 132941 162680 -1 32054
32056 2 343900 132689 162640 -1 32054
32057 2 343660 132369 162680 -1 32056
32058 2 343332 132289 162720 -1 32057
32059 2 343188 132073 162760 -1 32058
32060 2 342984 132017 162800 -1 32059
32061 2 342776 131977 162840 -1 32060
32062 2 342448 131781 162880 -1 32061
32063 2 342208 131689 162920 -1 32062
32064 2 342012 131505 162960 -1 32063
32065 2 341776 131525 163080 -1 32064
32066 2 341748 131421 163200 -1 32065
32067 2 341404 131389 163200 -1 32066
32068 2 340980 131289 163280 -1 32067
32069 2 340924 131341 163360 -1 32068
32070 2 340868 131273 163480 -1 32069
32071 2 340848 131253 163560 -1 32070
32072 2 340604 131301 163600 -1 32071
32073 2 340528 131369 163680 -1 32072
32074 2 340368 131309 163760 -1 32073
32075 2 340220 131053 163840 -1 32074
32076 2 340148 130941 163960 -1 32075
32077 2 340128 130889 164040 -1 32076
32078 2 340144 130821 164160 -1 32077
32079 2 340176 130765 164280 -1 32078
32080 2 340272 130741 164400 -1 32079
32081 2 340288 130790 164480 -1 32080
32082 2 340368 130786 164600 -1 32081
32083 2 340340 130530 164640 -1 32082
32084 2 340320 130466 164760 -1 32083
32085 2 340316 130434 164840 -1 32084
32086 2 340240 130366 164920 -1 32085
32087 2 340032 130286 165000 -1 32086
32088 2 339996 130286 165080 -1 32087
32089 2 339900 130426 165200 -1 32088
32090 2 339840 130422 165280 -1 32089
32091 2 339804 130434 165320 -1 32090
32092 2 339696 130390 165360 -1 32091
32093 2 339636 130438 165440 -1 32092
32094 2 339532 130502 165520 -1 32093
32095 2 339252 130494 165600 -1 32094
32096 2 339092 130350 165560 -1 32095
32097 2 338964 130094 165520 -1 32096
32098 2 339072 129858 165560 -1 32097
32099 2 339084 129886 165640 -1 32098
32100 2 339112 130542 165680 -1 32095
32101 2 339080 130646 165800 -1 32100
32102 2 339024 130738 165920 -1 32101
32103 2 338812 130850 166000 -1 32102
32104 2 338644 130974 166080 -1 32103
32105 2 338576 131032 166120 -1 32104
32106 2 338844 130886 166160 -1 32105
32107 2 338508 131090 166160 -1 32105
32108 2 338532 130994 166200 -1 32107
32109 2 337204 130202 166320 -1 32108
32110 2 337500 130670 166360 -1 32109
32111 2 337440 130830 166480 -1 32110
32112 2 337336 131038 166600 -1 32111
32113 2 336856 131242 166520 -1 32112
32114 2 336284 131418 166480 -1 32113
32115 2 336140 131518 166400 -1 32114
32116 2 336204 131610 166360 -1 32115
32117 2 335864 131142 166320 -1 32116
32118 2 337016 132070 166200 -1 32117
32119 2 337100 132298 166120 -1 32118
32120 2 336280 131622 166520 -1 32114
32121 2 336364 131686 166600 -1 32120
32122 2 336384 131698 166680 -1 32121
32123 2 336392 131758 166760 -1 32122
32124 2 340012 130446 165320 -1 32091
32125 2 341924 131485 163240 -1 32066
32126 2 345476 133441 163400 -1 32037
32127 2 345484 133365 163480 -1 32126
32128 2 346892 133241 163920 -1 32031
32129 2 347104 133169 163840 -1 32128
32130 2 347452 131673 164640 -1 32014
32131 2 347388 131641 164720 -1 32130
32132 2 347054 130868 164400 -1 32011
32133 2 346844 130857 164480 -1 32132
32134 2 346668 130881 164600 -1 32133
32135 2 346656 130877 164680 -1 32134
32136 2 346720 130929 164800 -1 32135
32137 2 346696 130973 164920 -1 32136
32138 2 346428 130845 164960 -1 32137
32139 2 346340 130837 165040 -1 32138
32140 2 346304 130945 165120 -1 32139
32141 2 346372 131037 165240 -1 32140
32142 2 346424 131057 165320 -1 32141
32143 2 346256 131069 165360 -1 32142
32144 2 346228 131133 165480 -1 32143
32145 2 346752 131093 165360 -1 32142
32146 2 346796 131221 165440 -1 32145
32147 2 346820 131269 165480 -1 32146
32148 2 346840 131317 165600 -1 32147
32149 2 346816 131031 165000 -1 32137
32150 2 347052 131071 165040 -1 32149
32151 2 347068 131159 165120 -1 32150
32152 2 347120 131283 165240 -1 32151
32153 2 345692 130401 164640 -1 32135
32154 2 345628 130369 164560 -1 32153
32155 2 345468 130309 164480 -1 32154
32156 2 345248 130297 164400 -1 32155
32157 2 345364 130081 164440 -1 32156
32158 2 345360 129973 164520 -1 32157
32159 2 345196 130145 164320 -1 32156
32160 2 345036 130177 164200 -1 32159
32161 2 344920 130249 164080 -1 32160
32162 2 344848 130253 164000 -1 32161
32163 2 344676 130345 163920 -1 32162
32164 2 344496 130297 163840 -1 32163
32165 2 344232 130237 163760 -1 32164
32166 2 344100 130265 163680 -1 32165
32167 2 343964 130317 163600 -1 32166
32168 2 343764 130253 163560 -1 32167
32169 2 343608 130253 163480 -1 32168
32170 2 343504 130205 163400 -1 32169
32171 2 343360 130241 163320 -1 32170
32172 2 343148 130137 163240 -1 32171
32173 2 345280 130673 164440 -1 32156
32174 2 346888 130869 164320 -1 32132
32175 2 346744 130877 164280 -1 32174
32176 2 346652 130873 164160 -1 32175
32177 2 346648 130833 164080 -1 32176
32178 2 346616 130837 164000 -1 32177
32179 2 346344 131221 164280 -1 32175
32180 2 346312 131309 164200 -1 32179
32181 2 348642 130760 164440 -1 32010
32182 2 348738 130636 164480 -1 32181
32183 2 348686 130508 164440 -1 32182
32184 2 348634 130408 164400 -1 32183
32185 2 348522 130476 164320 -1 32184
32186 2 348466 130544 164240 -1 32185
32187 2 348386 130520 164120 -1 32186
32188 2 348306 130524 164000 -1 32187
32189 2 348754 130696 164400 -1 32181
32190 2 352586 130220 165040 -1 31994
32191 2 352510 130060 165080 -1 32190
32192 2 352494 129860 165160 -1 32191
32193 2 353722 129668 165960 -1 31981
32194 2 353702 129540 166120 -1 32193
32195 2 353690 129484 166200 -1 32194
32196 2 352562 128896 166320 -1 32195
32197 2 352934 129016 166360 -1 32196
32198 2 352986 129164 166440 -1 32197
32199 2 353010 129248 166520 -1 32198
32200 2 352934 129272 166560 -1 32199
32201 2 352950 129356 166640 -1 32200
32202 2 352930 129424 166720 -1 32201
32203 2 352934 129416 166760 -1 32202
32204 2 352782 129644 166680 -1 32202
32205 2 352730 129824 166760 -1 32204
32206 2 354329 129364 165720 -1 31979
32207 2 355711 127347 167880 -1 31959
32208 2 355673 127481 167840 -1 32207
32209 2 355727 127609 167800 -1 32208
32210 2 355647 127885 167720 -1 32209
32211 2 355491 128214 167640 -1 32210
32212 2 355025 128617 167640 -1 32211
32213 2 355010 128606 167840 -1 32212
32214 2 355001 128600 167960 -1 32213
32215 2 355265 128532 168000 -1 32214
32216 2 355405 128680 168080 -1 32215
32217 2 355413 128616 168120 -1 32216
32218 2 355477 128508 168280 -1 32217
32219 2 355537 128464 168400 -1 32218
32220 2 355541 128440 168520 -1 32219
32221 2 355016 128648 167440 -1 32212
32222 2 354983 129501 167640 -1 32212
32223 2 355012 129508 167760 -1 32222
32224 2 354916 129504 167800 -1 32223
32225 2 354884 129440 167920 -1 32224
32226 2 355156 129520 167840 -1 32223
32227 2 355192 129448 167920 -1 32226
32228 2 354823 129647 167600 -1 32222
32229 2 354758 129687 167560 -1 32228
32230 2 354704 129707 167520 -1 32229
32231 2 354717 129759 167480 -1 32230
32232 2 354976 129480 167440 -1 32231
32233 2 355024 129588 167360 -1 32232
32234 2 355088 129636 167280 -1 32233
32235 2 354561 129885 167440 -1 32231
32236 2 354184 130206 167400 -1 32235
32237 2 354051 130452 167320 -1 32236
32238 2 353970 130648 167280 -1 32237
32239 2 353798 131033 167200 -1 32238
32240 2 353886 130909 167160 -1 32239
32241 2 353910 130897 167080 -1 32240
32242 2 353292 131619 167200 -1 32239
32243 2 353467 131598 167160 -1 32242
32244 2 353587 131774 167040 -1 32243
32245 2 353735 131994 167000 -1 32244
32246 2 353711 131898 166840 -1 32245
32247 2 353859 131998 166800 -1 32246
32248 2 353971 132050 166680 -1 32247
32249 2 354099 132162 166600 -1 32248
32250 2 354111 132322 166640 -1 32249
32251 2 353547 131762 166800 -1 32246
32252 2 353491 131722 166720 -1 32251
32253 2 354219 132158 167040 -1 32245
32254 2 353083 131794 167200 -1 32242
32255 2 353024 131748 167280 -1 32254
32256 2 352828 131792 167320 -1 32255
32257 2 352828 131793 167360 -1 32256
32258 2 352360 132090 167360 -1 32257
32259 2 352479 132406 167360 -1 32258
32260 2 352675 132546 167400 -1 32259
32261 2 352647 132498 167480 -1 32260
32262 2 352143 132308 167360 -1 32258
32263 2 351905 132196 167440 -1 32262
32264 2 351562 132206 167520 -1 32263
32265 2 351400 132281 167560 -1 32264
32266 2 351328 132310 167600 -1 32265
32267 2 351257 132340 167640 -1 32266
32268 2 350946 132591 167720 -1 32267
32269 2 350346 133023 167720 -1 32268
32270 2 350376 133005 167640 -1 32269
32271 2 350388 133053 167520 -1 32270
32272 2 350440 133057 167400 -1 32271
32273 2 350508 133093 167360 -1 32272
32274 2 350616 132857 167240 -1 32273
32275 2 350290 133007 167880 -1 32269
32276 2 349432 132891 167920 -1 32275
32277 2 349492 132805 168080 -1 32276
32278 2 349153 132598 168280 -1 32277
32279 2 349055 132556 168320 -1 32278
32280 2 348773 132518 168400 -1 32279
32281 2 348563 132604 168600 -1 32280
32282 2 348428 132417 168800 -1 32281
32283 2 348412 132121 168840 -1 32282
32284 2 348452 132091 168800 -1 32283
32285 2 348502 132015 168760 -1 32284
32286 2 348400 132079 168880 -1 32283
32287 2 348252 132081 169000 -1 32286
32288 2 348007 132128 169160 -1 32287
32289 2 348794 132961 167920 -1 32276
32290 2 348564 133035 167840 -1 32289
32291 2 348076 133194 167760 -1 32290
32292 2 347561 133626 167720 -1 32291
32293 2 346680 133922 167640 -1 32292
32294 2 346580 133910 167520 -1 32293
32295 2 346628 133970 167400 -1 32294
32296 2 346719 134036 167320 -1 32295
32297 2 346759 134060 167200 -1 32296
32298 2 345580 133838 167560 -1 32294
32299 2 346626 133824 167960 -1 32293
32300 2 346640 133826 168040 -1 32299
32301 2 346300 133818 168160 -1 32300
32302 2 346248 133813 168200 -1 32301
32303 2 346288 133817 168240 -1 32302
32304 2 346496 133613 168240 -1 32303
32305 2 346492 133577 168320 -1 32304
32306 2 346652 134354 168040 -1 32300
32307 2 346616 134542 168080 -1 32306
32308 2 346460 134549 168160 -1 32307
32309 2 346332 134736 168040 -1 32307
32310 2 346231 134820 167920 -1 32309
32311 2 346148 134960 167840 -1 32310
32312 2 346101 135015 167800 -1 32311
32313 2 346080 135047 167760 -1 32312
32314 2 345615 135192 167760 -1 32313
32315 2 345394 135331 167720 -1 32314
32316 2 345154 135347 167640 -1 32315
32317 2 345018 135367 167600 -1 32316
32318 2 344178 135775 167600 -1 32317
32319 2 344126 135823 167800 -1 32318
32320 2 344114 135795 167880 -1 32319
32321 2 344082 135751 167960 -1 32320
32322 2 344026 135767 168040 -1 32321
32323 2 343570 136027 168040 -1 32322
32324 2 343486 136023 168120 -1 32323
32325 2 343450 135971 168200 -1 32324
32326 2 344194 135879 167560 -1 32318
32327 2 344302 135651 167480 -1 32326
32328 2 344626 135443 167400 -1 32327
32329 2 344946 135391 167360 -1 32328
32330 2 345070 135447 167280 -1 32329
32331 2 344277 136400 167360 -1 32326
32332 2 344284 136497 167320 -1 32331
32333 2 344259 136654 167200 -1 32332
32334 2 344263 136754 167200 -1 32333
32335 2 344263 136758 167240 -1 32334
32336 2 343989 136926 167240 -1 32335
32337 2 355595 126260 168520 -1 31956
32338 2 355350 126274 168560 -1 32337
32339 2 355270 126414 168640 -1 32338
32340 2 355158 126414 168680 -1 32339
32341 2 355034 126466 168760 -1 32340
32342 2 354866 126534 168840 -1 32341
32343 2 354682 126574 168960 -1 32342
32344 2 354342 126746 169080 -1 32343
32345 2 354226 126954 169200 -1 32344
32346 2 354074 127062 169320 -1 32345
32347 2 353910 127066 169440 -1 32346
32348 2 353842 127674 169440 -1 32347
32349 2 353822 127806 169520 -1 32348
32350 2 353818 127074 169560 -1 32347
32351 2 353682 127085 169640 -1 32350
32352 2 353650 127134 169760 -1 32351
32353 2 353586 127206 169880 -1 32352
32354 2 353390 127166 169960 -1 32353
32355 2 353258 127106 170080 -1 32354
32356 2 353050 127150 170200 -1 32355
32357 2 352998 127234 170320 -1 32356
32358 2 353034 127230 170440 -1 32357
32359 2 353030 127370 170520 -1 32358
32360 2 353010 127442 170640 -1 32359
32361 2 353006 127506 170680 -1 32360
32362 2 355462 126522 168680 -1 32339
32363 2 355526 126518 168760 -1 32362
32364 2 355582 126406 168880 -1 32363
32365 2 355620 126332 168920 -1 32364
32366 2 355678 126262 168960 -1 32365
32367 2 358741 122496 168840 -1 31946
32368 2 358585 122424 169000 -1 32367
32369 2 358449 122420 169120 -1 32368
32370 2 358468 122426 169200 -1 32369
32371 2 358113 122512 169200 -1 32370
32372 2 358025 122588 169280 -1 32371
32373 2 357945 122520 169320 -1 32372
32374 2 358025 122544 169360 -1 32373
32375 2 358021 122504 169440 -1 32374
32376 2 357833 122536 169360 -1 32373
32377 2 357705 122596 169440 -1 32376
32378 2 358497 122436 169320 -1 32370
32379 2 362737 121182 169480 -1 31693
32380 2 362693 121246 169560 -1 32379
32381 2 362257 119905 169600 -1 31690
32382 2 362154 119647 169560 -1 32381
32383 2 362077 119524 169520 -1 32382
32384 2 362209 119772 169480 -1 32383
32385 2 362325 119772 169400 -1 32384
32386 2 361941 119436 169640 -1 32383
32387 2 364798 120283 170080 -1 31298
32388 2 364878 120219 170280 -1 32387
32389 2 364934 120147 170400 -1 32388
32390 2 364870 120223 170520 -1 32389
32391 2 364826 120171 170600 -1 32390
32392 2 368690 120277 170200 -1 30219
32393 2 368894 120053 170120 -1 32392
32394 2 368890 119937 170000 -1 32393
32395 2 368850 119841 169880 -1 32394
32396 2 368854 119797 169800 -1 32395
32397 2 368926 119721 169680 -1 32396
32398 2 369058 119693 169640 -1 32397
32399 2 369098 119661 169560 -1 32398
32400 2 369126 119629 169480 -1 32399
32401 2 369190 119617 169760 -1 32397
32402 2 369226 119585 169720 -1 32401
32403 2 369266 119525 169680 -1 32402
32404 2 373589 124355 171920 -1 29208
32405 2 375458 127672 175080 -1 29118
32406 2 375390 127636 175200 -1 32405
32407 2 375346 127716 175320 -1 32406
32408 2 375334 127724 175440 -1 32407
32409 2 375294 127748 175560 -1 32408
32410 2 375390 127700 175680 -1 32409
32411 2 375422 127760 175720 -1 32410
32412 2 375410 127804 175800 -1 32411
32413 2 375402 127848 175920 -1 32412
32414 2 375334 127860 176040 -1 32413
32415 2 375270 127748 176160 -1 32414
32416 2 375170 127684 176280 -1 32415
32417 2 375106 127640 176360 -1 32416
32418 2 375010 127728 176440 -1 32417
32419 2 374970 127632 176520 -1 32418
32420 2 378350 129870 177160 -1 28646
32421 2 378490 129806 177200 -1 32420
32422 2 378494 129662 177320 -1 32421
32423 2 377722 131264 177680 -1 28643
32424 2 377553 131236 177760 -1 32423
32425 2 377213 131140 177800 -1 32424
32426 2 377037 131168 177880 -1 32425
32427 2 376757 131220 177920 -1 32426
32428 2 376597 131252 177960 -1 32427
32429 2 376477 131324 178000 -1 32428
32430 2 376484 131341 178040 -1 32429
32431 2 376497 131376 178120 -1 32430
32432 2 376489 131348 178240 -1 32431
32433 2 376229 131304 178000 -1 32429
32434 2 376101 131356 178000 -1 32433
32435 2 375949 131312 177960 -1 32434
32436 2 375661 131196 177960 -1 32435
32437 2 375561 131164 178040 -1 32436
32438 2 375453 131260 178120 -1 32437
32439 2 375385 131328 178200 -1 32438
32440 2 375105 131268 178280 -1 32439
32441 2 374497 131152 178360 -1 32440
32442 2 374311 131106 178440 -1 32441
32443 2 374277 131012 178520 -1 32442
32444 2 374285 131044 178600 -1 32443
32445 2 374185 131020 178720 -1 32444
32446 2 374171 130988 178800 -1 32445
32447 2 374095 130980 178920 -1 32446
32448 2 373966 131086 179000 -1 32447
32449 2 373774 131158 179040 -1 32448
32450 2 374002 131114 179080 -1 32449
32451 2 374110 131030 179160 -1 32450
32452 2 374262 131014 179240 -1 32451
32453 2 374494 131054 179320 -1 32452
32454 2 374530 131106 179400 -1 32453
32455 2 374606 131062 179520 -1 32454
32456 2 374638 131070 179560 -1 32455
32457 2 373566 131118 179040 -1 32449
32458 2 373422 131186 179120 -1 32457
32459 2 373635 131076 178760 -1 32446
32460 2 373483 131076 178680 -1 32459
32461 2 373363 131088 178600 -1 32460
32462 2 373251 131184 178520 -1 32461
32463 2 373239 131212 178440 -1 32462
32464 2 373091 131196 178400 -1 32463
32465 2 373343 131368 178480 -1 32463
32466 2 373363 131392 178560 -1 32465
32467 2 373937 130604 178520 -1 32443
32468 2 373801 130516 178520 -1 32467
32469 2 373797 130344 178560 -1 32468
32470 2 373685 130232 178560 -1 32469
32471 2 378981 132032 178440 -1 28627
32472 2 378877 131968 178520 -1 32471
32473 2 378966 131968 178600 -1 32472
32474 2 379597 133454 178920 -1 28615
32475 2 379585 133554 178840 -1 32474
32476 2 379525 133658 178760 -1 32475
32477 2 379449 133878 178720 -1 32476
32478 2 379257 134070 178760 -1 32477
32479 2 379229 134162 178680 -1 32478
32480 2 379185 134274 178600 -1 32479
32481 2 379113 134378 178520 -1 32480
32482 2 379065 134478 178440 -1 32481
32483 2 378945 134510 178480 -1 32482
32484 2 379129 134534 178320 -1 32482
32485 2 379217 134578 178200 -1 32484
32486 2 381733 133885 180840 -1 28591
32487 2 381817 134373 180880 -1 32486
32488 2 381709 134485 180800 -1 32487
32489 2 381665 134629 180680 -1 32488
32490 2 381653 134657 180600 -1 32489
32491 2 381877 134493 180560 -1 32490
32492 2 381893 134417 180480 -1 32491
32493 2 381401 134501 180520 -1 32490
32494 2 381273 134485 180440 -1 32493
32495 2 381925 134489 180960 -1 32487
32496 2 381961 134589 181080 -1 32495
32497 2 381929 134637 181160 -1 32496
32498 2 381773 134549 181160 -1 32497
32499 2 381745 134537 181200 -1 32498
32500 2 382013 134669 181200 -1 32497
32501 2 391786 133471 183520 -1 25140
32502 2 391934 133565 183840 -1 32501
32503 2 391781 133710 184000 -1 32502
32504 2 391718 133744 184040 -1 32503
32505 3 424489 135349 186520 -1 13739
32506 3 424418 135345 186560 -1 32505
32507 3 424342 135344 186600 -1 32506
32508 3 424312 135379 186640 -1 32507
32509 3 424301 135389 186680 -1 32508
32510 3 424162 135430 186720 -1 32509
32511 3 424047 135488 186760 -1 32510
32512 3 423918 135516 186800 -1 32511
32513 3 423897 135570 186840 -1 32512
32514 3 423874 135617 186880 -1 32513
32515 3 423857 135654 186920 -1 32514
32516 3 423979 135692 186960 -1 32515
32517 3 424133 135705 187000 -1 32516
32518 3 424235 135733 187040 -1 32517
32519 3 424217 135753 187080 -1 32518
32520 3 424202 135762 187120 -1 32519
32521 3 424179 135789 187160 -1 32520
32522 3 424160 135760 187200 -1 32521
32523 3 424140 135734 187240 -1 32522
32524 3 424120 135712 187280 -1 32523
32525 3 424089 135690 187320 -1 32524
32526 3 429126 136048 186520 -1 13692
32527 3 429068 136039 186560 -1 32526
32528 3 429026 136020 186600 -1 32527
32529 3 428984 136022 186640 -1 32528
32530 3 428951 136005 186680 -1 32529
32531 3 428912 135988 186720 -1 32530
32532 3 428852 135957 186760 -1 32531
32533 3 428770 135917 186800 -1 32532
32534 3 428697 135878 186840 -1 32533
32535 3 428618 135896 186880 -1 32534
32536 3 428547 135907 186920 -1 32535
32537 3 428534 135063 186920 -1 32536
32538 3 428509 134782 187040 -1 32537
32539 3 428541 134655 187160 -1 32538
32540 3 428474 134390 187320 -1 32539
32541 3 428231 134329 187480 -1 32540
32542 3 428124 134251 187560 -1 32541
32543 3 427939 134345 187680 -1 32542
32544 3 427843 134358 187800 -1 32543
32545 3 427853 134370 187840 -1 32544
32546 3 427625 134254 187880 -1 32545
32547 3 427723 134223 187960 -1 32546
32548 3 427660 134222 188000 -1 32547
32549 3 427723 133962 188080 -1 32548
32550 3 427923 133694 188200 -1 32549
32551 3 428282 133407 188320 -1 32550
32552 3 428746 133150 188480 -1 32551
32553 3 428720 133136 188560 -1 32552
32554 3 429411 132934 188560 -1 32553
32555 3 429750 132754 188360 -1 32554
32556 3 429999 132661 188200 -1 32555
32557 3 430098 132700 188160 -1 32556
32558 3 430207 132649 188120 -1 32557
32559 3 430543 132401 188120 -1 32558
32560 3 430747 132333 188120 -1 32559
32561 3 431059 132240 187960 -1 32560
32562 3 431325 132261 187600 -1 32561
32563 3 431384 132161 187560 -1 32562
32564 3 431358 132291 187480 -1 32563
32565 3 431478 132300 187360 -1 32564
32566 3 431768 132266 187160 -1 32565
32567 3 431785 132364 187000 -1 32566
32568 3 432150 132321 187000 -1 32567
32569 3 432376 132369 186920 -1 32568
32570 3 432715 132445 186760 -1 32569
32571 3 432766 132513 186720 -1 32570
32572 3 433021 132521 186640 -1 32571
32573 3 431796 132413 186920 -1 32567
32574 3 428677 133113 188680 -1 32553
32575 3 428731 133157 188720 -1 32574
32576 3 428720 133180 188760 -1 32575
32577 3 428854 132766 188760 -1 32576
32578 3 428758 132526 188760 -1 32577
32579 3 428772 132484 188720 -1 32578
32580 3 428666 132854 189080 -1 32579
32581 3 428671 132905 189120 -1 32580
32582 3 428689 133054 189240 -1 32581
32583 3 428608 133138 189320 -1 32582
32584 3 428569 133185 189360 -1 32583
32585 3 428459 133240 189480 -1 32584
32586 3 428468 133280 189560 -1 32585
32587 3 428518 133389 189720 -1 32586
32588 3 428556 133361 189840 -1 32587
32589 3 428488 133266 189880 -1 32588
32590 3 428434 133291 189960 -1 32589
32591 3 428470 133359 190000 -1 32590
32592 3 428517 133400 190120 -1 32591
32593 3 428525 133392 190240 -1 32592
32594 3 428470 133475 190400 -1 32593
32595 3 428593 133514 190640 -1 32594
32596 3 428622 133400 190800 -1 32595
32597 3 428572 133275 190960 -1 32596
32598 3 428545 133565 191120 -1 32597
32599 3 428395 133737 191360 -1 32598
32600 3 428404 133702 191400 -1 32599
32601 3 428432 133696 191480 -1 32600
32602 3 428488 133683 191640 -1 32601
32603 3 428557 133713 191800 -1 32602
32604 3 428745 133026 191800 -1 32603
32605 3 428931 132970 191800 -1 32604
32606 3 428948 132685 191800 -1 32605
32607 3 429110 132471 191800 -1 32606
32608 3 429122 132403 192000 -1 32607
32609 3 428584 133721 191840 -1 32603
32610 3 428916 133848 191880 -1 32609
32611 3 429056 133929 191960 -1 32610
32612 3 429067 134106 192200 -1 32611
32613 3 429048 134270 192360 -1 32612
32614 3 429506 134536 192360 -1 32613
32615 3 429605 134536 192320 -1 32614
32616 3 429858 134624 192280 -1 32615
32617 3 429890 134550 192240 -1 32616
32618 3 429908 134465 192200 -1 32617
32619 3 429958 134421 192160 -1 32618
32620 3 430254 134292 192160 -1 32619
32621 3 430236 134235 192080 -1 32620
32622 3 428997 134236 192480 -1 32613
32623 3 428954 134213 192520 -1 32622
32624 3 428841 134170 192640 -1 32623
32625 3 429064 134527 192640 -1 32624
32626 3 429021 134656 192760 -1 32625
32627 3 429029 134892 192920 -1 32626
32628 3 428848 135141 193080 -1 32627
32629 3 428768 134138 192720 -1 32624
32630 3 428627 134084 192840 -1 32629
32631 3 428596 134122 193000 -1 32630
32632 3 428415 134287 193000 -1 32631
32633 3 428231 134289 193000 -1 32632
32634 3 427940 134306 193000 -1 32633
32635 3 427894 134369 193080 -1 32634
32636 3 428597 134140 193040 -1 32631
32637 3 428623 134099 193120 -1 32636
32638 3 428603 134075 193240 -1 32637
32639 3 428599 134052 193320 -1 32638
32640 3 428530 133961 193400 -1 32639
32641 3 428424 133912 193480 -1 32640
32642 3 428381 133883 193600 -1 32641
32643 3 428315 133798 193680 -1 32642
32644 3 428150 133587 193760 -1 32643
32645 3 428010 133557 193840 -1 32644
32646 3 427900 133618 193880 -1 32645
32647 3 427859 133709 193960 -1 32646
32648 3 427679 133856 194000 -1 32647
32649 3 427567 133839 194040 -1 32648
32650 3 428312 133152 193840 -1 32645
32651 3 428291 133008 193960 -1 32650
32652 3 428196 132970 194120 -1 32651
32653 3 428141 132881 194240 -1 32652
32654 3 428052 132744 194360 -1 32653
32655 3 428003 132712 194480 -1 32654
32656 3 427956 132677 194560 -1 32655
32657 3 427820 132622 194680 -1 32656
32658 3 427867 132682 194800 -1 32657
32659 3 427908 132701 194880 -1 32658
32660 3 428260 132998 191400 -1 32600
32661 3 428234 132775 191600 -1 32660
32662 3 428294 132284 191600 -1 32661
32663 3 428268 132258 191640 -1 32662
32664 3 428190 132182 191760 -1 32663
32665 3 428218 132259 191840 -1 32664
32666 3 428203 132284 191880 -1 32665
32667 3 428058 132060 191600 -1 32662
32668 3 428314 131785 191600 -1 32667
32669 3 428263 131470 191440 -1 32668
32670 3 428319 131214 191440 -1 32669
32671 3 428232 131127 191360 -1 32670
32672 3 428196 130990 191360 -1 32671
32673 3 428241 130873 191360 -1 32672
32674 3 428349 130808 191360 -1 32673
32675 3 428368 130347 191280 -1 32674
32676 3 428427 130271 191240 -1 32675
32677 3 428490 130348 191200 -1 32676
32678 3 428582 130199 191120 -1 32677
32679 3 428706 130041 191080 -1 32678
32680 3 428790 129865 191080 -1 32679
32681 3 428882 129429 191080 -1 32680
32682 3 428906 129373 191040 -1 32681
32683 3 428836 129372 190960 -1 32682
32684 3 428838 129263 190920 -1 32683
32685 3 428785 129225 190880 -1 32684
32686 3 428783 132361 188640 -1 32579
32687 3 428789 132269 188480 -1 32686
32688 3 428562 132290 188360 -1 32687
32689 3 428367 132218 188200 -1 32688
32690 3 428111 131988 188040 -1 32689
32691 3 427353 132059 187880 -1 32690
32692 3 426741 132087 187880 -1 32691
32693 3 426364 131956 187840 -1 32692
32694 3 425924 131832 187840 -1 32693
32695 3 425756 131588 187840 -1 32694
32696 3 425378 131320 187920 -1 32695
32697 3 425214 131152 187960 -1 32696
32698 3 425174 130972 187960 -1 32697
32699 3 425116 130846 188120 -1 32698
32700 3 425333 130643 188280 -1 32699
32701 3 425873 129899 188280 -1 32700
32702 3 425598 130267 188080 -1 32701
32703 3 425523 130266 188880 -1 32701
32704 3 428778 131739 188040 -1 32690
32705 3 428828 131672 188120 -1 32704
32706 3 428823 131657 188200 -1 32705
32707 3 429206 131774 187880 -1 32704
32708 3 429494 131779 187720 -1 32707
32709 3 429654 131811 187680 -1 32708
32710 3 429669 131820 187600 -1 32709
32711 3 429757 131696 187560 -1 32710
32712 3 429733 131842 187480 -1 32711
32713 3 429903 131783 187320 -1 32712
32714 3 430175 131702 187120 -1 32713
32715 3 430425 131743 186920 -1 32714
32716 3 430532 131705 186720 -1 32715
32717 3 430706 131350 186520 -1 32716
32718 3 430871 131226 186440 -1 32717
32719 3 431131 131373 186280 -1 32718
32720 3 428711 133202 188800 -1 32576
32721 3 428071 133470 188800 -1 32720
32722 3 428023 133612 188920 -1 32721
32723 3 427931 133766 189080 -1 32722
32724 3 427922 133855 189200 -1 32723
32725 3 427702 133954 189360 -1 32724
32726 3 427558 133929 189400 -1 32725
32727 3 427407 134081 189520 -1 32726
32728 3 427242 134094 189640 -1 32727
32729 3 427079 134158 189760 -1 32728
32730 3 426999 134194 189800 -1 32729
32731 3 426798 134249 189880 -1 32730
32732 3 426628 134356 190040 -1 32731
32733 3 428731 133246 188880 -1 32720
32734 3 428797 133305 188960 -1 32733
32735 3 429063 133543 189280 -1 32734
32736 3 429056 133674 189320 -1 32735
32737 3 429072 133768 189400 -1 32736
32738 3 429395 133257 188720 -1 32575
32739 3 429795 133317 188720 -1 32738
32740 3 429914 133374 188800 -1 32739
32741 3 430083 133643 188960 -1 32740
32742 3 430142 133778 189080 -1 32741
32743 3 429902 134026 189320 -1 32742
32744 3 430179 134058 189440 -1 32743
32745 3 430230 134149 189480 -1 32744
32746 3 430246 134285 189640 -1 32745
32747 3 430259 134439 189800 -1 32746
32748 3 430070 134687 189840 -1 32747
32749 3 430018 134943 189840 -1 32748
32750 3 429992 134969 189880 -1 32749
32751 3 430063 135370 190120 -1 32750
32752 3 430022 135365 190160 -1 32751
32753 3 429996 135661 190240 -1 32752
32754 3 430126 135820 190360 -1 32753
32755 3 430183 135841 190400 -1 32754
32756 3 430259 135868 190480 -1 32755
32757 3 430342 133933 189480 -1 32745
32758 3 430446 133917 189480 -1 32757
32759 3 430587 133915 189600 -1 32758
32760 3 430546 133969 189640 -1 32759
32761 3 430507 134101 189880 -1 32760
32762 3 428472 135935 186960 -1 32536
32763 3 428427 135959 187000 -1 32762
32764 3 428341 136001 187040 -1 32763
32765 3 428284 136049 187080 -1 32764
32766 3 428076 136052 187120 -1 32765
32767 3 427858 136069 187160 -1 32766
32768 3 427730 136072 187200 -1 32767
32769 3 427603 136073 187240 -1 32768
32770 3 427478 136082 187280 -1 32769
32771 3 427723 135991 187280 -1 32770
32772 3 428010 136006 187280 -1 32771
32773 3 428279 136049 187280 -1 32772
32774 3 428444 136168 187280 -1 32773
32775 3 428575 136261 187280 -1 32774
32776 3 428559 136268 187320 -1 32775
32777 3 428556 136287 187360 -1 32776
32778 3 428572 136301 187400 -1 32777
32779 3 428624 136366 187440 -1 32778
32780 3 428579 136379 187480 -1 32779
32781 3 427382 136068 187320 -1 32770
32782 3 427281 136052 187360 -1 32781
32783 3 427234 136085 187400 -1 32782
32784 3 427195 136127 187440 -1 32783
32785 3 427116 136210 187480 -1 32784
32786 3 427033 136279 187520 -1 32785
32787 3 426934 136307 187560 -1 32786
32788 3 426830 136365 187600 -1 32787
32789 3 426709 136404 187640 -1 32788
32790 3 426603 136437 187680 -1 32789
32791 3 426468 136477 187720 -1 32790
32792 3 426400 136508 187760 -1 32791
32793 3 426326 136547 187800 -1 32792
32794 3 426251 136534 187840 -1 32793
32795 3 435092 139269 186440 -1 13013
32796 3 435071 139237 186400 -1 32795
32797 3 435056 139218 186360 -1 32796
32798 3 435060 139191 186320 -1 32797
32799 3 435072 139152 186280 -1 32798
32800 3 435064 139116 186240 -1 32799
32801 3 435113 139084 186200 -1 32800
32802 3 435143 139059 186160 -1 32801
32803 3 435119 139004 186120 -1 32802
32804 3 435120 138934 186080 -1 32803
32805 3 435131 138862 186000 -1 32804
32806 3 435115 138871 186000 -1 32805
32807 3 435048 138846 185960 -1 32806
32808 3 435006 138817 185920 -1 32807
32809 3 434963 138775 185880 -1 32808
32810 3 434908 138734 185840 -1 32809
32811 3 434858 138704 185800 -1 32810
32812 3 434804 138661 185760 -1 32811
32813 3 434745 138594 185720 -1 32812
32814 3 434685 138536 185680 -1 32813
32815 3 434591 138470 185640 -1 32814
32816 3 434499 138403 185600 -1 32815
32817 3 434410 138332 185560 -1 32816
32818 3 434365 138271 185520 -1 32817
32819 3 434342 138207 185480 -1 32818
32820 3 434329 138145 185440 -1 32819
32821 3 434310 138085 185400 -1 32820
32822 3 434302 138023 185360 -1 32821
32823 3 445319 139669 184080 -1 12672
32824 3 446276 139840 184080 -1 32823
32825 3 441708 140402 184080 -1 12672
32826 3 441167 140578 183840 -1 32825
32827 3 440690 140752 183720 -1 32826
32828 3 440590 140844 183640 -1 32827
32829 3 440108 140820 183800 -1 32828
32830 3 439887 140848 183880 -1 32829
32831 3 440542 140891 183600 -1 32828
32832 3 440523 140895 183480 -1 32831
32833 3 440505 140900 183360 -1 32832
32834 3 440441 140993 183280 -1 32833
32835 3 440346 141133 183160 -1 32834
32836 3 440311 141506 183000 -1 32835
32837 3 440320 141672 182880 -1 32836
32838 3 454421 139746 182280 -1 9804
32839 3 454347 139708 182320 -1 32838
32840 3 454320 139668 182360 -1 32839
32841 3 454277 139623 182400 -1 32840
32842 3 454185 139532 182440 -1 32841
32843 3 454140 139422 182480 -1 32842
32844 3 454073 139336 182520 -1 32843
32845 3 454076 139326 182560 -1 32844
32846 3 454068 139306 182600 -1 32845
32847 3 454051 139316 182640 -1 32846
32848 3 454081 139285 182680 -1 32847
32849 3 454032 139268 182720 -1 32848
32850 3 453986 139240 182760 -1 32849
32851 3 453933 139217 182800 -1 32850
32852 3 453890 139211 182840 -1 32851
32853 3 453866 139194 182880 -1 32852
32854 3 453843 139185 182920 -1 32853
32855 3 453814 139171 182960 -1 32854
32856 3 453779 139166 183000 -1 32855
32857 3 453750 139185 183040 -1 32856
32858 3 453706 139206 183080 -1 32857
32859 3 453744 139089 183120 -1 32858
32860 3 453722 139059 183160 -1 32859
32861 3 453711 139026 183200 -1 32860
32862 3 453701 138996 183240 -1 32861
32863 3 453682 138983 183280 -1 32862
32864 3 453724 138977 183320 -1 32863
32865 3 453774 138986 183360 -1 32864
32866 3 453830 138992 183400 -1 32865
32867 3 454602 139533 183400 -1 32866
32868 3 454773 139694 183640 -1 32867
32869 3 455077 140018 183960 -1 32868
32870 3 455189 140111 184040 -1 32869
32871 3 455646 140380 184080 -1 32870
32872 3 455660 140543 184240 -1 32871
32873 3 455898 140924 184440 -1 32872
32874 3 455990 141065 184600 -1 32873
32875 3 456174 141284 184800 -1 32874
32876 3 456244 141394 184920 -1 32875
32877 3 456389 141505 185080 -1 32876
32878 3 456594 141670 185280 -1 32877
32879 3 456668 141731 185360 -1 32878
32880 3 456705 141762 185400 -1 32879
32881 3 456764 141891 185520 -1 32880
32882 3 456935 142043 185680 -1 32881
32883 3 457033 142063 185760 -1 32882
32884 3 457107 142192 185880 -1 32883
32885 3 457240 142396 186080 -1 32884
32886 3 457432 142603 186320 -1 32885
32887 3 457410 142687 186400 -1 32886
32888 3 457738 142495 186400 -1 32887
32889 3 457615 142429 186800 -1 32888
32890 3 457794 142485 186920 -1 32889
32891 3 457893 142497 187120 -1 32890
32892 3 457885 142592 187360 -1 32891
32893 3 458206 142816 187640 -1 32892
32894 3 458431 142972 187680 -1 32893
32895 3 458765 143104 187800 -1 32894
32896 3 459069 143148 187560 -1 32895
32897 3 459497 143236 187720 -1 32896
32898 3 460047 143242 187960 -1 32897
32899 3 460673 143283 188040 -1 32898
32900 3 460748 143220 188120 -1 32899
32901 3 457371 142854 186560 -1 32887
32902 3 457502 143023 186760 -1 32901
32903 3 457477 143181 187040 -1 32902
32904 3 457613 143445 187280 -1 32903
32905 3 457705 143609 187440 -1 32904
32906 3 457757 143867 187560 -1 32905
32907 3 457786 143942 187680 -1 32906
32908 3 457739 144064 187800 -1 32907
32909 3 457825 144275 187880 -1 32908
32910 3 457895 144443 187960 -1 32909
32911 3 457960 144625 188120 -1 32910
32912 3 458022 145011 188360 -1 32911
32913 3 458069 145099 188440 -1 32912
32914 3 458133 145223 188520 -1 32913
32915 3 458153 145829 188560 -1 32914
32916 3 458140 145864 188600 -1 32915
32917 3 458127 145882 188760 -1 32916
32918 3 458061 145972 188960 -1 32917
32919 3 458165 146178 189280 -1 32918
32920 3 458302 146425 189600 -1 32919
32921 3 458336 146441 189640 -1 32920
32922 3 458473 146504 189800 -1 32921
32923 3 458673 146966 189920 -1 32922
32924 3 458777 147130 190080 -1 32923
32925 3 458889 147458 190360 -1 32924
32926 3 458979 147742 190520 -1 32925
32927 3 458937 147974 190760 -1 32926
32928 3 458937 148110 190920 -1 32927
32929 3 458913 148206 191000 -1 32928
32930 3 458885 148218 191040 -1 32929
32931 3 458885 148285 191120 -1 32930
32932 3 458781 148350 191200 -1 32931
32933 3 458821 148210 191240 -1 32932
32934 3 458845 148234 191320 -1 32933
32935 3 458813 148278 191400 -1 32934
32936 3 458809 148310 191520 -1 32935
32937 3 458797 148358 191640 -1 32936
32938 3 458717 148310 191760 -1 32937
32939 3 458649 148338 191800 -1 32938
32940 3 458489 148414 191880 -1 32939
32941 3 458557 148658 191320 -1 32932
32942 3 458449 148818 191440 -1 32941
32943 3 458305 148982 191600 -1 32942
32944 3 458165 149174 191720 -1 32943
32945 3 458189 149246 191880 -1 32944
32946 3 458129 149426 192040 -1 32945
32947 3 458101 149522 192120 -1 32946
32948 3 457929 149666 192200 -1 32947
32949 3 457821 149722 192280 -1 32948
32950 3 457729 149951 192480 -1 32949
32951 3 457605 149827 192520 -1 32950
32952 3 457529 149847 192640 -1 32951
32953 3 457369 149703 192680 -1 32952
32954 3 457229 149575 192760 -1 32953
32955 3 457177 149571 192800 -1 32954
32956 3 457181 149611 192920 -1 32955
32957 3 457081 149583 193040 -1 32956
32958 3 457029 149619 193120 -1 32957
32959 3 457841 150095 192520 -1 32950
32960 3 458037 150195 192560 -1 32959
32961 3 458205 150271 192640 -1 32960
32962 3 458325 150347 192720 -1 32961
32963 3 457725 150423 192560 -1 32959
32964 3 457381 150651 192640 -1 32963
32965 3 457181 150719 192720 -1 32964
32966 3 457025 150955 192800 -1 32965
32967 3 456905 151227 192880 -1 32966
32968 3 457029 151315 192920 -1 32967
32969 3 457049 151375 193000 -1 32968
32970 3 457069 151395 193080 -1 32969
32971 3 457157 151331 193160 -1 32970
32972 3 456657 151491 192960 -1 32967
32973 3 456285 152227 193000 -1 32972
32974 3 456197 152659 193080 -1 32973
32975 3 456229 152855 193200 -1 32974
32976 3 456161 153383 193120 -1 32975
32977 3 456233 153907 193080 -1 32976
32978 3 456117 154275 193000 -1 32977
32979 3 456109 154387 192960 -1 32978
32980 3 456149 154575 193000 -1 32979
32981 3 456209 154695 193080 -1 32980
32982 3 456221 154923 193160 -1 32981
32983 3 456165 154551 192880 -1 32979
32984 3 456165 154631 192720 -1 32983
32985 3 456381 153959 193160 -1 32977
32986 3 456201 152763 193320 -1 32975
32987 3 456209 152739 193400 -1 32986
32988 3 455957 152703 193440 -1 32987
32989 3 455749 152731 193480 -1 32988
32990 3 455597 152771 193600 -1 32989
32991 3 455493 152775 193640 -1 32990
32992 3 455393 152679 193760 -1 32991
32993 3 455389 152719 193880 -1 32992
32994 3 455425 152868 193960 -1 32993
32995 3 455441 152820 194080 -1 32994
32996 3 455389 152648 194200 -1 32995
32997 3 455393 152644 194320 -1 32996
32998 3 455417 152572 194480 -1 32997
32999 3 455485 152460 194560 -1 32998
33000 3 455441 152548 194640 -1 32999
33001 3 455365 152672 194760 -1 33000
33002 3 455313 152744 194840 -1 33001
33003 3 455321 152840 194960 -1 33002
33004 3 455389 152956 195080 -1 33003
33005 3 455541 153048 195200 -1 33004
33006 3 455613 153148 195320 -1 33005
33007 3 455713 153192 195440 -1 33006
33008 3 455765 153248 195560 -1 33007
33009 3 455933 153204 195680 -1 33008
33010 3 456049 153188 195720 -1 33009
33011 3 456213 153288 195880 -1 33010
33012 3 456449 153544 196000 -1 33011
33013 3 456717 153508 195960 -1 33012
33014 3 456893 153440 195920 -1 33013
33015 3 457041 153340 195840 -1 33014
33016 3 457121 153304 195760 -1 33015
33017 3 457137 153208 195640 -1 33016
33018 3 457297 153032 195480 -1 33017
33019 3 457341 153028 195440 -1 33018
33020 3 457417 153016 195360 -1 33019
33021 3 457465 153004 195280 -1 33020
33022 3 457461 152908 195160 -1 33021
33023 3 457465 152888 195080 -1 33022
33024 3 456283 153529 196120 -1 33012
33025 3 456129 153508 196240 -1 33024
33026 3 456033 153476 196360 -1 33025
33027 3 456029 153516 196440 -1 33026
33028 3 456085 153572 196560 -1 33027
33029 3 456137 153504 196680 -1 33028
33030 3 456375 153346 196760 -1 33029
33031 3 456317 153295 196720 -1 33030
33032 3 456257 153243 196680 -1 33031
33033 3 456197 153199 196640 -1 33032
33034 3 456096 153223 196600 -1 33033
33035 3 456073 153185 196560 -1 33034
33036 3 455877 153052 196600 -1 33035
33037 3 455865 153024 196640 -1 33036
33038 3 455933 153084 196760 -1 33037
33039 3 456044 153201 196520 -1 33035
33040 3 456432 153382 196800 -1 33030
33041 3 456447 153396 196840 -1 33040
33042 3 456463 153395 196880 -1 33041
33043 3 456476 153405 196920 -1 33042
33044 3 456490 153415 196960 -1 33043
33045 3 456510 153432 197000 -1 33044
33046 3 456518 153452 197040 -1 33045
33047 3 456525 153475 197080 -1 33046
33048 3 456528 153487 197120 -1 33047
33049 3 456553 153532 197160 -1 33048
33050 3 456565 153560 197200 -1 33049
33051 3 456577 153567 197240 -1 33050
33052 3 456576 153567 197280 -1 33051
33053 3 456574 153561 197320 -1 33052
33054 3 456576 153551 197360 -1 33053
33055 3 456672 153667 197400 -1 33054
33056 3 456669 153660 197440 -1 33055
33057 3 456679 153671 197480 -1 33056
33058 3 456677 153667 197520 -1 33057
33059 3 456676 153658 197560 -1 33058
33060 3 456676 153661 197600 -1 33059
33061 3 456849 153728 197640 -1 33060
33062 3 456862 153763 197680 -1 33061
33063 3 456874 153786 197720 -1 33062
33064 3 456896 153813 197760 -1 33063
33065 3 456975 153702 197800 -1 33064
33066 3 457008 153379 197760 -1 33065
33067 3 456848 153227 197760 -1 33066
33068 3 456940 153083 197760 -1 33067
33069 3 456972 152911 197800 -1 33068
33070 3 457067 153665 197840 -1 33065
33071 3 457076 153739 197880 -1 33070
33072 3 457048 153827 197920 -1 33071
33073 3 457088 153897 197960 -1 33072
33074 3 457315 153955 198000 -1 33073
33075 3 457465 154036 198080 -1 33074
33076 3 457553 154126 198120 -1 33075
33077 3 457646 154223 198160 -1 33076
33078 3 457696 154261 198200 -1 33077
33079 3 457745 154303 198240 -1 33078
33080 3 457776 154313 198280 -1 33079
33081 3 457812 154331 198320 -1 33080
33082 3 457855 154375 198360 -1 33081
33083 3 457889 154432 198400 -1 33082
33084 3 457944 154503 198440 -1 33083
33085 3 458000 154575 198480 -1 33084
33086 3 458049 154605 198520 -1 33085
33087 3 458101 154634 198560 -1 33086
33088 3 458151 154667 198600 -1 33087
33089 3 458207 154698 198640 -1 33088
33090 3 458224 154731 198680 -1 33089
33091 3 458244 154762 198720 -1 33090
33092 3 458258 154796 198760 -1 33091
33093 3 458304 154822 198800 -1 33092
33094 3 458348 154858 198840 -1 33093
33095 3 458387 154885 198880 -1 33094
33096 3 458364 154953 198920 -1 33095
33097 3 458350 155008 198960 -1 33096
33098 3 458416 155025 199000 -1 33097
33099 3 458475 155044 199040 -1 33098
33100 3 458521 155042 199080 -1 33099
33101 3 458557 155061 199120 -1 33100
33102 3 458578 155072 199160 -1 33101
33103 3 458600 155079 199200 -1 33102
33104 3 458624 155103 199240 -1 33103
33105 3 458649 155110 199280 -1 33104
33106 3 458757 155427 199280 -1 33105
33107 3 458794 155761 199280 -1 33106
33108 3 459127 156004 199280 -1 33107
33109 3 458955 155868 199000 -1 33108
33110 3 458913 155830 198960 -1 33109
33111 3 458871 155791 198920 -1 33110
33112 3 458894 155809 198600 -1 33111
33113 3 459013 155904 198480 -1 33112
33114 3 459146 156065 198360 -1 33113
33115 3 459395 155987 199440 -1 33108
33116 3 459547 155809 199480 -1 33115
33117 3 459695 155727 199480 -1 33116
33118 3 459734 155664 199520 -1 33117
33119 3 459750 155612 199560 -1 33118
33120 3 459794 155606 199600 -1 33119
33121 3 459798 155496 199480 -1 33117
33122 3 459864 155426 199360 -1 33121
33123 3 458706 155099 199320 -1 33105
33124 3 458760 155096 199360 -1 33123
33125 3 458758 155076 199400 -1 33124
33126 3 458743 155070 199440 -1 33125
33127 3 458721 155063 199480 -1 33126
33128 3 458705 155048 199520 -1 33127
33129 3 458698 155054 199560 -1 33128
33130 3 458709 155071 199600 -1 33129
33131 3 458706 155068 199640 -1 33130
33132 3 458707 155064 199680 -1 33131
33133 3 458708 155052 199720 -1 33132
33134 3 458716 155067 199760 -1 33133
33135 3 458725 155049 199800 -1 33134
33136 3 458734 155055 199840 -1 33135
33137 3 458734 155053 199880 -1 33136
33138 3 458726 155052 199920 -1 33137
33139 3 458720 155051 199960 -1 33138
33140 3 458716 155056 2e+05 -1 33139
33141 3 458765 155097 200040 -1 33140
33142 3 458757 155139 200080 -1 33141
33143 3 458777 155199 200120 -1 33142
33144 3 458812 155265 200160 -1 33143
33145 3 458826 155334 200200 -1 33144
33146 3 458842 155423 200240 -1 33145
33147 3 458867 155507 200280 -1 33146
33148 3 458886 155575 200320 -1 33147
33149 3 458899 155598 200360 -1 33148
33150 3 458912 155618 200400 -1 33149
33151 3 458913 155610 200480 -1 33150
33152 3 458926 155586 200520 -1 33151
33153 3 458937 155514 200560 -1 33152
33154 3 458918 155461 200600 -1 33153
33155 3 458878 155422 200640 -1 33154
33156 3 458847 155384 200680 -1 33155
33157 3 458799 155341 200720 -1 33156
33158 3 458757 155273 200760 -1 33157
33159 3 458715 155221 200800 -1 33158
33160 3 458666 155156 200840 -1 33159
33161 3 458622 155067 200880 -1 33160
33162 3 458618 155025 200920 -1 33161
33163 3 458594 154966 200960 -1 33162
33164 3 458561 154921 201000 -1 33163
33165 3 458501 154884 201040 -1 33164
33166 3 458493 154889 201080 -1 33165
33167 3 458500 154895 201120 -1 33166
33168 3 458491 154914 201160 -1 33167
33169 3 458487 154913 201200 -1 33168
33170 3 458457 154912 201240 -1 33169
33171 3 458456 154917 201280 -1 33170
33172 3 458463 154907 201320 -1 33171
33173 3 458484 154908 201360 -1 33172
33174 3 458465 154902 201400 -1 33173
33175 3 458467 154918 201440 -1 33174
33176 3 458451 154923 201480 -1 33175
33177 3 458439 154936 201520 -1 33176
33178 3 458487 154965 201560 -1 33177
33179 3 458518 154985 201600 -1 33178
33180 3 458559 155006 201640 -1 33179
33181 3 458552 155071 201680 -1 33180
33182 3 458556 155127 201720 -1 33181
33183 3 458530 155196 201760 -1 33182
33184 3 459005 155549 201760 -1 33183
33185 3 459468 155676 201760 -1 33184
33186 3 459481 155681 201720 -1 33185
33187 3 459459 155707 201680 -1 33186
33188 3 459456 155719 201640 -1 33187
33189 3 459441 155730 201600 -1 33188
33190 3 458552 155114 201800 -1 33183
33191 3 458579 155151 201840 -1 33190
33192 3 458563 155112 201880 -1 33191
33193 3 458565 155146 201920 -1 33192
33194 3 458540 155147 201960 -1 33193
33195 3 458525 155159 202000 -1 33194
33196 3 458518 155182 202040 -1 33195
33197 3 458501 155202 202080 -1 33196
33198 3 458499 155232 202120 -1 33197
33199 3 458495 155257 202160 -1 33198
33200 3 458478 155250 202200 -1 33199
33201 3 458474 155251 202240 -1 33200
33202 3 458435 155270 202280 -1 33201
33203 3 458403 155275 202320 -1 33202
33204 3 458368 155298 202360 -1 33203
33205 3 458351 155303 202400 -1 33204
33206 3 458275 155281 202440 -1 33205
33207 3 458227 155278 202480 -1 33206
33208 3 458169 155263 202520 -1 33207
33209 3 458116 155252 202560 -1 33208
33210 3 458068 155241 202600 -1 33209
33211 3 458054 155225 202640 -1 33210
33212 3 458048 155204 202680 -1 33211
33213 3 457924 154766 202680 -1 33212
33214 3 457906 154736 202720 -1 33213
33215 3 457921 154716 202760 -1 33214
33216 3 457923 154681 202800 -1 33215
33217 3 457912 154627 202840 -1 33216
33218 3 457901 154571 202880 -1 33217
33219 3 457853 154529 202920 -1 33218
33220 3 457837 154494 202960 -1 33219
33221 3 457828 154511 203000 -1 33220
33222 3 457820 154469 203040 -1 33221
33223 3 457820 154449 203080 -1 33222
33224 3 457790 154412 203120 -1 33223
33225 3 457780 154389 203160 -1 33224
33226 3 457778 154366 203200 -1 33225
33227 3 457748 154347 203240 -1 33226
33228 3 457730 154320 203280 -1 33227
33229 3 457715 154301 203320 -1 33228
33230 3 457699 154279 203360 -1 33229
33231 3 457674 154263 203400 -1 33230
33232 3 457652 154251 203440 -1 33231
33233 3 457630 154252 203480 -1 33232
33234 3 457587 154224 203520 -1 33233
33235 3 457577 154206 203560 -1 33234
33236 3 457579 154192 203600 -1 33235
33237 3 457570 154162 203640 -1 33236
33238 3 457546 154167 203680 -1 33237
33239 3 457536 154174 203720 -1 33238
33240 3 457528 154185 203760 -1 33239
33241 3 457516 154163 203800 -1 33240
33242 3 457482 154149 203840 -1 33241
33243 3 457451 154120 203880 -1 33242
33244 3 457435 154118 203920 -1 33243
33245 3 457395 154114 203960 -1 33244
33246 3 457361 154128 204000 -1 33245
33247 3 457372 154136 204040 -1 33246
33248 3 457361 154131 204080 -1 33247
33249 3 457362 154152 204120 -1 33248
33250 3 457359 154163 204160 -1 33249
33251 3 457361 154152 204200 -1 33250
33252 3 457359 154132 204240 -1 33251
33253 3 457369 154125 204280 -1 33252
33254 3 457394 154128 204320 -1 33253
33255 3 457383 154112 204360 -1 33254
33256 3 457400 154128 204400 -1 33255
33257 3 457417 154155 204440 -1 33256
33258 3 457426 154172 204480 -1 33257
33259 3 457443 154195 204520 -1 33258
33260 3 457472 154223 204560 -1 33259
33261 3 457466 154247 204600 -1 33260
33262 3 457466 154271 204640 -1 33261
33263 3 457471 154292 204680 -1 33262
33264 3 457472 154284 204720 -1 33263
33265 3 457487 154284 204760 -1 33264
33266 3 457500 154283 204800 -1 33265
33267 3 457503 154265 204840 -1 33266
33268 3 457523 154276 204880 -1 33267
33269 3 457530 154276 204920 -1 33268
33270 3 457563 154238 204960 -1 33269
33271 3 457589 154201 205000 -1 33270
33272 3 457564 154016 205000 -1 33271
33273 3 457178 153697 205000 -1 33272
33274 3 457019 153847 205040 -1 33273
33275 3 457249 153860 205080 -1 33274
33276 3 457412 154086 205120 -1 33275
33277 3 457453 154118 205160 -1 33276
33278 3 457480 154152 205200 -1 33277
33279 3 457518 154180 205240 -1 33278
33280 3 457553 154202 205280 -1 33279
33281 3 457583 154223 205320 -1 33280
33282 3 457624 154282 205360 -1 33281
33283 3 457672 154358 205400 -1 33282
33284 3 457725 154449 205440 -1 33283
33285 3 457755 154548 205480 -1 33284
33286 3 457781 154632 205520 -1 33285
33287 3 457809 154733 205560 -1 33286
33288 3 457830 154828 205600 -1 33287
33289 3 457822 154884 205640 -1 33288
33290 3 457826 154962 205680 -1 33289
33291 3 457800 155020 205720 -1 33290
33292 3 457823 155085 205760 -1 33291
33293 3 457842 155137 205800 -1 33292
33294 3 457820 155227 205840 -1 33293
33295 3 457851 155172 205880 -1 33294
33296 3 457820 155164 205920 -1 33295
33297 3 457800 155177 205960 -1 33296
33298 3 457790 155171 206000 -1 33297
33299 3 457738 155126 206040 -1 33298
33300 3 457689 155083 206080 -1 33299
33301 3 457642 155053 206120 -1 33300
33302 3 457592 155008 206160 -1 33301
33303 3 457564 154933 206200 -1 33302
33304 3 457539 154884 206240 -1 33303
33305 3 457513 154813 206280 -1 33304
33306 3 457475 154748 206320 -1 33305
33307 3 457459 154681 206360 -1 33306
33308 3 457458 154629 206400 -1 33307
33309 3 457396 154550 206440 -1 33308
33310 3 457354 154778 206480 -1 33309
33311 3 457314 154902 206560 -1 33310
33312 3 457358 155382 206720 -1 33311
33313 3 457310 155914 206880 -1 33312
33314 3 457086 156314 206920 -1 33313
33315 3 456934 156758 206880 -1 33314
33316 3 456910 157458 206880 -1 33315
33317 3 456654 157782 206960 -1 33316
33318 3 456502 157942 206920 -1 33317
33319 3 455686 158202 206920 -1 33318
33320 3 455526 158194 207000 -1 33319
33321 3 457313 154106 206440 -1 33309
33322 3 457275 154054 206480 -1 33321
33323 3 457258 154054 206520 -1 33322
33324 3 457241 154059 206560 -1 33323
33325 3 457229 154061 206600 -1 33324
33326 3 457224 154071 206640 -1 33325
33327 3 457199 154048 206680 -1 33326
33328 3 457174 154016 206720 -1 33327
33329 3 457138 154009 206760 -1 33328
33330 3 457092 153997 206800 -1 33329
33331 3 457059 153979 206840 -1 33330
33332 3 457025 153968 206880 -1 33331
33333 3 456844 153959 206920 -1 33332
33334 3 456730 153906 206960 -1 33333
33335 3 456537 153854 207000 -1 33334
33336 3 456255 153748 207040 -1 33335
33337 3 456270 153776 207080 -1 33336
33338 3 456192 153723 207120 -1 33337
33339 3 455993 153573 207160 -1 33338
33340 3 455845 153574 207160 -1 33339
33341 3 455783 153558 207200 -1 33340
33342 3 455745 153547 207240 -1 33341
33343 3 455754 153472 207280 -1 33342
33344 3 455644 153413 207320 -1 33343
33345 3 455634 153392 207360 -1 33344
33346 3 455685 153330 207400 -1 33345
33347 3 456244 153809 197600 -1 33060
33348 3 456310 153609 197640 -1 33347
33349 3 456242 153649 197720 -1 33348
33350 3 456110 153505 197800 -1 33349
33351 3 456150 153854 197640 -1 33347
33352 3 456132 153851 197680 -1 33351
33353 3 456111 153857 197720 -1 33352
33354 3 456112 153872 197760 -1 33353
33355 3 456088 153863 197800 -1 33354
33356 3 456071 153861 197840 -1 33355
33357 3 456059 153856 197880 -1 33356
33358 3 456054 153861 197920 -1 33357
33359 3 456014 153881 197960 -1 33358
33360 3 455976 153907 198000 -1 33359
33361 3 455841 153909 198080 -1 33360
33362 3 455777 153920 198120 -1 33361
33363 3 455720 153943 198160 -1 33362
33364 3 455706 153955 198200 -1 33363
33365 3 455695 153968 198240 -1 33364
33366 3 455690 153985 198280 -1 33365
33367 3 455697 154015 198320 -1 33366
33368 3 455641 154127 198360 -1 33367
33369 3 455576 154256 198400 -1 33368
33370 3 455630 154481 198360 -1 33369
33371 3 455614 154609 198280 -1 33370
33372 3 455662 154713 198200 -1 33371
33373 3 455718 154729 198120 -1 33372
33374 3 455726 154713 197960 -1 33373
33375 3 455678 154689 197840 -1 33374
33376 3 455646 154645 197760 -1 33375
33377 3 455578 154231 198440 -1 33369
33378 3 455578 154216 198480 -1 33377
33379 3 455508 154330 198520 -1 33378
33380 3 455440 154446 198560 -1 33379
33381 3 455430 154503 198600 -1 33380
33382 3 455422 154554 198640 -1 33381
33383 3 455428 154627 198680 -1 33382
33384 3 455434 154696 198720 -1 33383
33385 3 455405 154824 198760 -1 33384
33386 3 455421 154886 198800 -1 33385
33387 3 455458 154977 198840 -1 33386
33388 3 455463 155062 198880 -1 33387
33389 3 455456 155227 198920 -1 33388
33390 3 455473 155289 198960 -1 33389
33391 3 455494 155350 199000 -1 33390
33392 3 455505 155399 199040 -1 33391
33393 3 455582 155199 199040 -1 33392
33394 3 455706 155119 199120 -1 33393
33395 3 455738 155035 199200 -1 33394
33396 3 455798 154999 199320 -1 33395
33397 3 455858 155119 199400 -1 33396
33398 3 455922 155147 199480 -1 33397
33399 3 455498 155427 199080 -1 33392
33400 3 455550 155795 199120 -1 33399
33401 3 455412 156058 199280 -1 33400
33402 3 455594 156422 199320 -1 33401
33403 3 455534 156586 199400 -1 33402
33404 3 454870 156949 199440 -1 33403
33405 3 454826 157033 199400 -1 33404
33406 3 454770 157137 199200 -1 33405
33407 3 454442 157661 199200 -1 33406
33408 3 454418 157625 199120 -1 33407
33409 3 453978 157381 199120 -1 33408
33410 3 453890 157303 199200 -1 33409
33411 3 453698 157091 199240 -1 33410
33412 3 453730 157027 199160 -1 33411
33413 3 453738 156983 199040 -1 33412
33414 3 453530 156963 198920 -1 33413
33415 3 453542 156923 198840 -1 33414
33416 3 453830 156755 198880 -1 33415
33417 3 453950 156679 198800 -1 33416
33418 3 453986 156607 198760 -1 33417
33419 3 453346 157079 198960 -1 33414
33420 3 453038 156951 198960 -1 33419
33421 3 452982 156991 199000 -1 33420
33422 3 454346 157517 198880 -1 33408
33423 3 454330 157717 199280 -1 33407
33424 3 454368 157776 199560 -1 33423
33425 3 454860 157660 199600 -1 33424
33426 3 454940 157712 199680 -1 33425
33427 3 454904 157612 199760 -1 33426
33428 3 454984 157536 199840 -1 33427
33429 3 454948 157436 199880 -1 33428
33430 3 454804 157380 199920 -1 33429
33431 3 454812 157392 2e+05 -1 33430
33432 3 454940 157484 200120 -1 33431
33433 3 455064 157544 200200 -1 33432
33434 3 455160 157552 200240 -1 33433
33435 3 454150 157904 199640 -1 33424
33436 3 454056 157976 199680 -1 33435
33437 3 453936 158080 199840 -1 33436
33438 3 453876 158152 199960 -1 33437
33439 3 453864 158356 200080 -1 33438
33440 3 453940 158668 200200 -1 33439
33441 3 453996 158988 200360 -1 33440
33442 3 453884 159084 200480 -1 33441
33443 3 453756 159192 200600 -1 33442
33444 3 453824 159040 200640 -1 33443
33445 3 453812 158976 200760 -1 33444
33446 3 453840 158884 200800 -1 33445
33447 3 453852 158696 200920 -1 33446
33448 3 453864 158488 201080 -1 33447
33449 3 453980 158504 201200 -1 33448
33450 3 454044 158456 201240 -1 33449
33451 3 453888 158652 201280 -1 33450
33452 3 453908 158796 201360 -1 33451
33453 3 454016 158928 201440 -1 33452
33454 3 454220 159140 201600 -1 33453
33455 3 454320 159288 201680 -1 33454
33456 3 454376 159428 201640 -1 33455
33457 3 454632 159616 201720 -1 33456
33458 3 454956 159868 201760 -1 33457
33459 3 455096 160096 201760 -1 33458
33460 3 455180 160364 201800 -1 33459
33461 3 455228 160504 201880 -1 33460
33462 3 455204 160532 201960 -1 33461
33463 3 455204 160552 202080 -1 33462
33464 3 455200 160604 202160 -1 33463
33465 3 455164 160576 202280 -1 33464
33466 3 455128 160572 202360 -1 33465
33467 3 455136 160628 202480 -1 33466
33468 3 455176 160676 202560 -1 33467
33469 3 455056 160840 202640 -1 33468
33470 3 455172 160804 202720 -1 33469
33471 3 455276 160736 202800 -1 33470
33472 3 455304 160528 202880 -1 33471
33473 3 455200 160388 202960 -1 33472
33474 3 455104 160244 203080 -1 33473
33475 3 455120 160231 203120 -1 33474
33476 3 455124 160168 203200 -1 33475
33477 3 455124 159932 203320 -1 33476
33478 3 455148 159896 203400 -1 33477
33479 3 455208 159824 203480 -1 33478
33480 3 455176 159704 203640 -1 33479
33481 3 455152 159628 203760 -1 33480
33482 3 455028 159556 203880 -1 33481
33483 3 454980 159492 204000 -1 33482
33484 3 454892 160924 202720 -1 33470
33485 3 454172 158360 201320 -1 33450
33486 3 454372 158272 201400 -1 33485
33487 3 453532 159348 200640 -1 33443
33488 3 453156 159652 200720 -1 33487
33489 3 456333 152491 192960 -1 32973
33490 3 456369 152495 192880 -1 33489
33491 3 456569 152579 192800 -1 33490
33492 3 456797 152671 192720 -1 33491
33493 3 456869 152883 192600 -1 33492
33494 3 456737 153131 192560 -1 33493
33495 3 456593 153207 192600 -1 33494
33496 3 456369 153275 192680 -1 33495
33497 3 456225 153319 192760 -1 33496
33498 3 456193 153307 192880 -1 33497
33499 3 456817 153267 192480 -1 33494
33500 3 456937 153379 192400 -1 33499
33501 3 457014 153891 192360 -1 33500
33502 3 459461 148002 191000 -1 32929
33503 3 459641 148050 191080 -1 33502
33504 3 459761 147986 191040 -1 33503
33505 3 459789 147966 191120 -1 33504
33506 3 459713 147906 191200 -1 33505
33507 3 459817 147898 190960 -1 33504
33508 3 459211 145937 188760 -1 32917
33509 3 459852 145945 188720 -1 33508
33510 3 460028 145860 188640 -1 33509
33511 3 460220 145903 188480 -1 33510
33512 3 460502 145913 188240 -1 33511
33513 3 460654 145927 188080 -1 33512
33514 3 460839 145926 187880 -1 33513
33515 3 461120 145876 187760 -1 33514
33516 3 461424 145794 187640 -1 33515
33517 3 461747 145843 187560 -1 33516
33518 3 461933 145732 187600 -1 33517
33519 3 462263 145797 187680 -1 33518
33520 3 462380 145860 187760 -1 33519
33521 3 462373 145730 187840 -1 33520
33522 3 462508 145529 187920 -1 33521
33523 3 462494 145331 187960 -1 33522
33524 3 462852 145365 187960 -1 33523
33525 3 463104 145058 187920 -1 33524
33526 3 463710 145067 187920 -1 33525
33527 3 464004 145196 187960 -1 33526
33528 3 464368 145251 188040 -1 33527
33529 3 464828 145430 188080 -1 33528
33530 3 464818 145658 188040 -1 33529
33531 3 464993 145627 187920 -1 33530
33532 3 464832 145502 187840 -1 33531
33533 3 464828 145488 187800 -1 33532
33534 3 464840 145460 187760 -1 33533
33535 3 464872 145444 187720 -1 33534
33536 3 465174 145385 188120 -1 33529
33537 3 465182 145418 188160 -1 33536
33538 3 465282 145193 188360 -1 33537
33539 3 464936 145204 188520 -1 33538
33540 3 464763 145210 188600 -1 33539
33541 3 464868 145444 188760 -1 33540
33542 3 464960 145635 188840 -1 33541
33543 3 465051 145826 188920 -1 33542
33544 3 465161 145914 189000 -1 33543
33545 3 465276 145196 188400 -1 33538
33546 3 466463 145874 188360 -1 33538
33547 3 466585 145958 188520 -1 33546
33548 3 466764 146056 188720 -1 33547
33549 3 466843 146198 188880 -1 33548
33550 3 466902 146363 189040 -1 33549
33551 3 466984 146524 189200 -1 33550
33552 3 467059 146603 189360 -1 33551
33553 3 467139 146825 189560 -1 33552
33554 3 467206 146887 189760 -1 33553
33555 3 467403 146890 189920 -1 33554
33556 3 467426 146948 190000 -1 33555
33557 3 467329 146985 190120 -1 33556
33558 3 467339 146895 190320 -1 33557
33559 3 467356 146844 190520 -1 33558
33560 3 467413 146732 190720 -1 33559
33561 3 467427 146677 190920 -1 33560
33562 3 467312 146609 191360 -1 33561
33563 3 467289 146754 191440 -1 33562
33564 3 467682 147034 191440 -1 33563
33565 3 467918 147091 191480 -1 33564
33566 3 468153 147429 191520 -1 33565
33567 3 468226 147513 191640 -1 33566
33568 3 468230 147505 191760 -1 33567
33569 3 468413 147616 191880 -1 33568
33570 3 468428 147797 191920 -1 33569
33571 3 468446 147940 191960 -1 33570
33572 3 468455 148116 192120 -1 33571
33573 3 468459 148198 192360 -1 33572
33574 3 468816 148373 192360 -1 33573
33575 3 468872 148474 192480 -1 33574
33576 3 468881 148679 192520 -1 33575
33577 3 468855 148847 192720 -1 33576
33578 3 468967 148963 192760 -1 33577
33579 3 469031 149010 192720 -1 33578
33580 3 469307 149036 192600 -1 33579
33581 3 469342 148990 192560 -1 33580
33582 3 468932 148988 192800 -1 33578
33583 3 467290 146723 191520 -1 33563
33584 3 466974 147201 191760 -1 33583
33585 3 466878 147500 191760 -1 33584
33586 3 466713 147864 191880 -1 33585
33587 3 466674 147951 191960 -1 33586
33588 3 466539 148119 192160 -1 33587
33589 3 466260 148240 192360 -1 33588
33590 3 466063 148329 192480 -1 33589
33591 3 466012 148322 192600 -1 33590
33592 3 466010 148297 192640 -1 33591
33593 3 467698 146995 190000 -1 33556
33594 3 467758 147034 190080 -1 33593
33595 3 467875 146969 190240 -1 33594
33596 3 467948 146988 190360 -1 33595
33597 3 467972 146994 190400 -1 33596
33598 3 462054 145919 187480 -1 33517
33599 3 462145 145983 187400 -1 33598
33600 3 457529 143845 187800 -1 32908
33601 3 453794 139070 183440 -1 32866
33602 3 453760 139143 183480 -1 33601
33603 3 453735 139216 183520 -1 33602
33604 3 453567 138314 183040 -1 32857
33605 3 453632 138036 183040 -1 33604
33606 3 453882 138331 182880 -1 33605
33607 3 454233 138354 182680 -1 33606
33608 3 454251 138402 182640 -1 33607
33609 3 453101 137447 183040 -1 33605
33610 3 452648 136442 183040 -1 33609
33611 3 452575 136401 183080 -1 33610
33612 3 452095 136269 183480 -1 33611
33613 3 451935 136414 183600 -1 33612
33614 3 451898 135996 183600 -1 33613
33615 3 451698 136040 183640 -1 33614
33616 3 451588 136116 183680 -1 33615
33617 3 451472 136089 183720 -1 33616
33618 3 451433 136102 183760 -1 33617
33619 3 451444 136257 183840 -1 33618
33620 3 451509 136395 183880 -1 33619
33621 3 451503 136557 183960 -1 33620
33622 3 451506 136591 184000 -1 33621
33623 3 451529 136684 184040 -1 33622
33624 3 451554 136692 184080 -1 33623
33625 3 451602 136738 184120 -1 33624
33626 3 451704 136837 184160 -1 33625
33627 3 451783 136896 184200 -1 33626
33628 3 451834 136953 184240 -1 33627
33629 3 451846 137026 184280 -1 33628
33630 3 451489 136028 183800 -1 33618
33631 3 451637 135848 183840 -1 33630
33632 3 451504 135720 183880 -1 33631
33633 3 451450 135764 183920 -1 33632
33634 3 451334 135941 183960 -1 33633
33635 3 451822 136509 183680 -1 33613
33636 3 451791 136645 183760 -1 33635
33637 3 452615 136338 183000 -1 33610
33638 3 452637 136250 182960 -1 33637
33639 3 452548 135981 182920 -1 33638
33640 3 452395 135602 182880 -1 33639
33641 3 452435 135589 182840 -1 33640
33642 3 452497 135494 182800 -1 33641
33643 3 452552 135405 182760 -1 33642
33644 3 452464 135041 182720 -1 33643
33645 3 452495 135003 182680 -1 33644
33646 3 452518 134974 182640 -1 33645
33647 3 452417 134598 182640 -1 33646
33648 3 452353 133636 182640 -1 33647
33649 3 452380 133635 182600 -1 33648
33650 3 452389 133661 182560 -1 33649
33651 3 452426 133671 182520 -1 33650
33652 3 452444 133681 182480 -1 33651
33653 3 452465 133694 182440 -1 33652
33654 3 452487 133719 182400 -1 33653
33655 3 452509 133729 182360 -1 33654
33656 3 452535 133746 182320 -1 33655
33657 3 452539 133759 182280 -1 33656
33658 3 452567 133772 182240 -1 33657
33659 3 452578 133793 182200 -1 33658
33660 3 452597 133814 182160 -1 33659
33661 3 452622 133818 182120 -1 33660
33662 3 452648 133828 182080 -1 33661
33663 3 452686 133828 182040 -1 33662
33664 3 452678 133722 182000 -1 33663
33665 3 452739 133767 181960 -1 33664
33666 3 452978 133642 181920 -1 33665
33667 3 453237 133546 181880 -1 33666
33668 3 453325 133325 181840 -1 33667
33669 3 453573 133343 181680 -1 33668
33670 3 453894 133623 181640 -1 33669
33671 3 454073 133727 181560 -1 33670
33672 3 454173 133826 181440 -1 33671
33673 3 454227 133888 181360 -1 33672
33674 3 454248 133992 181320 -1 33673
33675 3 453257 132815 181840 -1 33668
33676 3 453502 132526 181600 -1 33675
33677 3 453664 132319 181480 -1 33676
33678 3 453731 132159 181320 -1 33677
33679 3 453690 132123 181280 -1 33678
33680 3 453903 132053 181240 -1 33679
33681 3 453905 131980 181200 -1 33680
33682 3 453894 131832 180960 -1 33681
33683 3 453851 131702 180840 -1 33682
33684 3 453913 131466 180760 -1 33683
33685 3 453958 131406 180680 -1 33684
33686 3 453755 130596 180680 -1 33685
33687 3 453583 130700 181040 -1 33686
33688 3 453759 130814 181160 -1 33687
33689 3 453605 130877 181320 -1 33688
33690 3 451787 133496 182640 -1 33648
33691 3 451497 133385 182680 -1 33690
33692 3 451315 133280 182720 -1 33691
33693 3 451241 133213 182760 -1 33692
33694 3 451077 133059 182800 -1 33693
33695 3 450929 132905 182840 -1 33694
33696 3 450833 132781 182880 -1 33695
33697 3 450782 132742 182920 -1 33696
33698 3 450788 132749 182960 -1 33697
33699 3 450785 132732 183000 -1 33698
33700 3 450757 132719 183040 -1 33699
33701 3 450746 132672 183080 -1 33700
33702 3 450682 132671 183120 -1 33701
33703 3 450663 132580 183160 -1 33702
33704 3 450614 132499 183200 -1 33703
33705 3 450571 132493 183240 -1 33704
33706 3 450548 132430 183280 -1 33705
33707 3 450529 132418 183320 -1 33706
33708 3 450496 132386 183360 -1 33707
33709 3 450460 132393 183400 -1 33708
33710 3 450321 132101 183400 -1 33709
33711 3 450265 132080 183440 -1 33710
33712 3 450147 132063 183480 -1 33711
33713 3 450138 132085 183520 -1 33712
33714 3 450099 132105 183560 -1 33713
33715 3 450065 132151 183600 -1 33714
33716 3 450034 132102 183640 -1 33715
33717 3 450052 132132 183680 -1 33716
33718 3 449984 132166 183720 -1 33717
33719 3 449982 132203 183760 -1 33718
33720 3 449935 132242 183800 -1 33719
33721 3 449884 132250 183840 -1 33720
33722 3 449793 132304 183880 -1 33721
33723 3 449908 132367 183920 -1 33722
33724 3 449832 132423 183960 -1 33723
33725 3 449753 132448 184000 -1 33724
33726 3 449722 132492 184040 -1 33725
33727 3 449470 132519 184080 -1 33726
33728 3 449303 132521 184120 -1 33727
33729 3 449179 132529 184160 -1 33728
33730 3 449108 132550 184200 -1 33729
33731 3 449046 132558 184240 -1 33730
33732 3 448988 132598 184280 -1 33731
33733 3 448949 132612 184320 -1 33732
33734 3 448831 132644 184360 -1 33733
33735 3 448704 132656 184400 -1 33734
33736 3 448474 132595 184440 -1 33735
33737 3 448371 132618 184480 -1 33736
33738 3 448276 132645 184520 -1 33737
33739 3 448167 132686 184560 -1 33738
33740 3 448128 132675 184600 -1 33739
33741 3 448075 132666 184640 -1 33740
33742 3 448025 132675 184680 -1 33741
33743 3 447991 132685 184720 -1 33742
33744 3 447901 132688 184760 -1 33743
33745 3 447787 132680 184800 -1 33744
33746 3 447686 132639 184840 -1 33745
33747 3 447547 132613 184880 -1 33746
33748 3 447480 132595 184920 -1 33747
33749 3 447407 132585 184960 -1 33748
33750 3 447565 132921 184960 -1 33749
33751 3 447292 132603 185000 -1 33749
33752 3 447180 132615 185040 -1 33751
33753 3 446559 132480 185040 -1 33752
33754 3 447097 132636 185080 -1 33752
33755 3 447020 132652 185120 -1 33754
33756 3 446975 132640 185160 -1 33755
33757 3 446909 132634 185200 -1 33756
33758 3 446865 132650 185240 -1 33757
33759 3 446813 132676 185280 -1 33758
33760 3 446733 132695 185320 -1 33759
33761 3 446652 132723 185360 -1 33760
33762 3 446589 132729 185400 -1 33761
33763 3 446510 132749 185440 -1 33762
33764 3 446404 132747 185480 -1 33763
33765 3 446287 132763 185520 -1 33764
33766 3 446203 132783 185560 -1 33765
33767 3 446143 132794 185600 -1 33766
33768 3 446063 132817 185640 -1 33767
33769 3 446004 132816 185680 -1 33768
33770 3 445927 132842 185720 -1 33769
33771 3 445864 132871 185760 -1 33770
33772 3 445826 132862 185800 -1 33771
33773 3 445793 132846 185840 -1 33772
33774 3 445749 132848 185880 -1 33773
33775 3 445708 132847 185920 -1 33774
33776 3 445666 132823 185960 -1 33775
33777 3 445620 132818 186000 -1 33776
33778 3 445600 132771 186000 -1 33777
33779 3 445548 132804 186080 -1 33778
33780 3 445521 132848 186120 -1 33779
33781 3 445475 132865 186160 -1 33780
33782 3 445447 132868 186200 -1 33781
33783 3 445363 132803 186240 -1 33782
33784 3 445275 132749 186280 -1 33783
33785 3 445185 132667 186320 -1 33784
33786 3 445099 132579 186360 -1 33785
33787 3 445088 132579 186400 -1 33786
33788 3 445078 132567 186440 -1 33787
33789 3 445058 132575 186480 -1 33788
33790 3 445053 132570 186520 -1 33789
33791 3 445056 132566 186560 -1 33790
33792 3 445043 132567 186600 -1 33791
33793 3 444998 132583 186640 -1 33792
33794 3 444984 132575 186680 -1 33793
33795 3 444975 132574 186720 -1 33794
33796 3 444968 132573 186760 -1 33795
33797 3 444937 132551 186800 -1 33796
33798 3 444900 132543 186840 -1 33797
33799 3 444869 132530 186880 -1 33798
33800 3 444838 132504 186920 -1 33799
33801 3 444804 132487 186960 -1 33800
33802 3 444719 132499 187000 -1 33801
33803 3 444618 132516 187040 -1 33802
33804 3 444523 132546 187080 -1 33803
33805 3 444449 132554 187120 -1 33804
33806 3 444265 132601 187160 -1 33805
33807 3 444082 132645 187200 -1 33806
33808 3 443892 132698 187240 -1 33807
33809 3 443828 132727 187280 -1 33808
33810 3 443769 132755 187320 -1 33809
33811 3 443718 132785 187360 -1 33810
33812 3 443663 132803 187400 -1 33811
33813 3 443619 132834 187440 -1 33812
33814 3 443561 132856 187480 -1 33813
33815 3 443515 132882 187520 -1 33814
33816 3 443456 132937 187560 -1 33815
33817 3 443446 132929 187600 -1 33816
33818 3 443421 132937 187640 -1 33817
33819 3 443383 132934 187680 -1 33818
33820 3 443350 132951 187720 -1 33819
33821 3 443306 132980 187760 -1 33820
33822 3 443271 133007 187800 -1 33821
33823 3 443214 133051 187840 -1 33822
33824 3 443155 133015 187880 -1 33823
33825 3 443075 133005 187920 -1 33824
33826 3 443047 133010 187960 -1 33825
33827 3 443012 133031 188000 -1 33826
33828 3 442979 133040 188040 -1 33827
33829 3 442965 133034 188080 -1 33828
33830 3 442940 133024 188120 -1 33829
33831 3 442923 133006 188160 -1 33830
33832 3 442899 132994 188200 -1 33831
33833 3 442883 132975 188240 -1 33832
33834 3 442925 132960 188280 -1 33833
33835 3 442952 132962 188320 -1 33834
33836 3 442981 132956 188360 -1 33835
33837 3 442952 132950 188400 -1 33836
33838 3 442888 132960 188440 -1 33837
33839 3 442862 132972 188480 -1 33838
33840 3 442822 132982 188520 -1 33839
33841 3 442733 132974 188560 -1 33840
33842 3 442624 132983 188600 -1 33841
33843 3 442590 132969 188640 -1 33842
33844 3 442542 132959 188680 -1 33843
33845 3 442501 132960 188720 -1 33844
33846 3 442508 132913 188760 -1 33845
33847 3 442500 132868 188800 -1 33846
33848 3 442496 132816 188840 -1 33847
33849 3 442513 132771 188880 -1 33848
33850 3 442489 132795 188920 -1 33849
33851 3 442507 132871 188960 -1 33850
33852 3 442503 132855 189000 -1 33851
33853 3 442297 132575 189000 -1 33852
33854 3 442150 132505 189040 -1 33853
33855 3 442041 132438 189080 -1 33854
33856 3 441954 132404 189120 -1 33855
33857 3 441867 132363 189160 -1 33856
33858 3 441428 132135 189160 -1 33857
33859 3 441770 132319 189200 -1 33857
33860 3 441680 132262 189240 -1 33859
33861 3 441592 132220 189280 -1 33860
33862 3 441504 132175 189320 -1 33861
33863 3 441482 132163 189360 -1 33862
33864 3 441463 132152 189400 -1 33863
33865 3 441436 132142 189440 -1 33864
33866 3 441404 132135 189480 -1 33865
33867 3 441385 132113 189520 -1 33866
33868 3 441370 132102 189560 -1 33867
33869 3 441350 132102 189600 -1 33868
33870 3 441331 132089 189640 -1 33869
33871 3 441311 132075 189680 -1 33870
33872 3 441312 132103 189720 -1 33871
33873 3 441301 132124 189760 -1 33872
33874 3 441290 132139 189800 -1 33873
33875 3 441265 132092 189840 -1 33874
33876 3 441230 132044 189880 -1 33875
33877 3 441234 132038 189920 -1 33876
33878 3 441207 132029 189960 -1 33877
33879 3 441169 132017 190000 -1 33878
33880 3 441178 132009 190040 -1 33879
33881 3 441153 132002 190080 -1 33880
33882 3 441146 131980 190120 -1 33881
33883 3 441123 131968 190160 -1 33882
33884 3 441125 131959 190200 -1 33883
33885 3 441105 131952 190240 -1 33884
33886 3 441082 131939 190280 -1 33885
33887 3 441067 131919 190320 -1 33886
33888 3 441040 131900 190360 -1 33887
33889 3 441036 131897 190400 -1 33888
33890 3 441058 131907 190440 -1 33889
33891 3 441064 131900 190480 -1 33890
33892 3 441037 131921 190520 -1 33891
33893 3 441007 131929 190560 -1 33892
33894 3 441016 131932 190600 -1 33893
33895 3 441001 131904 190640 -1 33894
33896 3 440987 131897 190680 -1 33895
33897 3 440962 131905 190720 -1 33896
33898 3 440936 131897 190760 -1 33897
33899 3 440911 131895 190800 -1 33898
33900 3 440876 131890 190840 -1 33899
33901 3 440839 131889 190880 -1 33900
33902 3 440845 131851 190920 -1 33901
33903 3 440845 131814 190960 -1 33902
33904 3 440863 131831 191000 -1 33903
33905 3 440857 131834 191040 -1 33904
33906 3 440832 131802 191080 -1 33905
33907 3 440820 131780 191120 -1 33906
33908 3 440849 131809 191160 -1 33907
33909 3 440795 131714 191200 -1 33908
33910 3 440784 131832 191240 -1 33909
33911 3 440761 131733 191280 -1 33910
33912 3 440763 131712 191320 -1 33911
33913 3 440764 131682 191360 -1 33912
33914 3 440746 131681 191400 -1 33913
33915 3 440756 131670 191440 -1 33914
33916 3 440737 131664 191480 -1 33915
33917 3 440806 131614 191520 -1 33916
33918 3 440822 131598 191560 -1 33917
33919 3 440861 131560 191600 -1 33918
33920 3 440862 131535 191640 -1 33919
33921 3 440866 131508 191680 -1 33920
33922 3 440880 131478 191720 -1 33921
33923 3 440874 131456 191760 -1 33922
33924 3 440784 131528 191800 -1 33923
33925 3 440709 131604 191840 -1 33924
33926 3 440646 131620 191880 -1 33925
33927 3 440603 131636 191920 -1 33926
33928 3 440595 131687 191960 -1 33927
33929 3 440584 131740 192000 -1 33928
33930 3 440449 131740 192040 -1 33929
33931 3 440332 131720 192080 -1 33930
33932 3 440286 131727 192120 -1 33931
33933 3 440380 131234 192120 -1 33932
33934 3 440366 131226 192160 -1 33933
33935 3 440342 131213 192200 -1 33934
33936 3 440315 131198 192240 -1 33935
33937 3 440298 131139 192280 -1 33936
33938 3 440272 131078 192320 -1 33937
33939 3 440249 131016 192360 -1 33938
33940 3 440246 131005 192400 -1 33939
33941 3 440240 130986 192440 -1 33940
33942 3 440238 130980 192480 -1 33941
33943 3 440246 130952 192520 -1 33942
33944 3 440219 130909 192560 -1 33943
33945 3 440208 130888 192600 -1 33944
33946 3 440192 130872 192640 -1 33945
33947 3 440179 130827 192680 -1 33946
33948 3 440164 130764 192720 -1 33947
33949 3 440073 130464 192720 -1 33948
33950 3 440015 130354 192680 -1 33949
33951 3 440022 130311 192640 -1 33950
33952 3 439943 130200 192600 -1 33951
33953 3 439917 130138 192560 -1 33952
33954 3 440239 131772 192160 -1 33932
33955 3 440181 131812 192200 -1 33954
33956 3 440123 131851 192240 -1 33955
33957 3 440076 131866 192280 -1 33956
33958 3 440024 131882 192320 -1 33957
33959 3 439973 131898 192360 -1 33958
33960 3 439932 131922 192400 -1 33959
33961 3 439883 131952 192440 -1 33960
33962 3 439838 131988 192480 -1 33961
33963 3 439787 132016 192520 -1 33962
33964 3 439771 132041 192560 -1 33963
33965 3 439761 132053 192600 -1 33964
33966 3 439739 132076 192640 -1 33965
33967 3 439715 132088 192680 -1 33966
33968 3 439695 132111 192720 -1 33967
33969 3 439661 132109 192760 -1 33968
33970 3 439622 132095 192800 -1 33969
33971 3 439592 132104 192840 -1 33970
33972 3 439558 132091 192880 -1 33971
33973 3 439515 132090 192920 -1 33972
33974 3 439476 132072 192960 -1 33973
33975 3 439453 132052 193000 -1 33974
33976 3 439429 132038 193040 -1 33975
33977 3 439391 131988 193080 -1 33976
33978 3 439363 131955 193120 -1 33977
33979 3 439333 131909 193160 -1 33978
33980 3 439302 131867 193200 -1 33979
33981 3 439283 131877 193240 -1 33980
33982 3 439265 131885 193280 -1 33981
33983 3 439239 131891 193320 -1 33982
33984 3 439223 131898 193360 -1 33983
33985 3 439210 131911 193400 -1 33984
33986 3 439185 131917 193440 -1 33985
33987 3 439173 131939 193480 -1 33986
33988 3 439139 131920 193520 -1 33987
33989 3 439107 131903 193560 -1 33988
33990 3 439075 131888 193600 -1 33989
33991 3 438916 131504 193600 -1 33990
33992 3 439032 131860 193640 -1 33990
33993 3 438994 131840 193680 -1 33992
33994 3 438989 131844 193720 -1 33993
33995 3 438977 131835 193760 -1 33994
33996 3 438971 131844 193800 -1 33995
33997 3 438968 131855 193840 -1 33996
33998 3 438963 131852 193880 -1 33997
33999 3 438948 131842 193920 -1 33998
34000 3 438939 131842 193960 -1 33999
34001 3 438932 131853 194000 -1 34000
34002 3 438931 131867 194040 -1 34001
34003 3 438941 131896 194080 -1 34002
34004 3 438938 131916 194120 -1 34003
34005 3 438938 131923 194160 -1 34004
34006 3 438950 131960 194200 -1 34005
34007 3 438991 131984 194240 -1 34006
34008 3 439051 132017 194280 -1 34007
34009 3 439329 132124 194320 -1 34008
34010 3 439730 131677 194320 -1 34009
34011 3 439344 132222 194360 -1 34009
34012 3 438609 132041 194360 -1 34011
34013 3 438645 132042 194400 -1 34012
34014 3 438748 132030 194520 -1 34013
34015 3 438590 131656 194520 -1 34014
34016 3 438439 131545 194640 -1 34015
34017 3 438301 131468 194840 -1 34016
34018 3 438293 131322 195000 -1 34017
34019 3 438178 131238 195160 -1 34018
34020 3 438112 131200 195400 -1 34019
34021 3 438031 131155 195560 -1 34020
34022 3 437772 130714 195560 -1 34021
34023 3 437762 130580 195440 -1 34022
34024 3 437954 131046 195760 -1 34021
34025 3 437902 131048 195880 -1 34024
34026 3 437473 130734 195880 -1 34025
34027 3 437484 130542 195880 -1 34026
34028 3 437282 130468 195880 -1 34027
34029 3 437252 130450 195800 -1 34028
34030 3 437224 130407 195720 -1 34029
34031 3 437085 130306 195560 -1 34030
34032 3 437150 130243 195440 -1 34031
34033 3 437152 130161 195360 -1 34032
34034 3 437054 129997 195280 -1 34033
34035 3 436943 129867 195200 -1 34034
34036 3 436925 129814 195120 -1 34035
34037 3 436972 129781 195080 -1 34036
34038 3 436823 129633 195000 -1 34037
34039 3 436631 129380 194880 -1 34038
34040 3 436549 129310 194840 -1 34039
34041 3 436514 129266 194800 -1 34040
34042 3 436570 129063 194800 -1 34041
34043 3 436639 128887 194800 -1 34042
34044 3 436667 128772 194960 -1 34043
34045 3 436697 128667 195040 -1 34044
34046 3 436740 128563 195200 -1 34045
34047 3 436807 128526 195240 -1 34046
34048 3 436905 128505 195280 -1 34047
34049 3 436932 128467 195320 -1 34048
34050 3 437080 128457 195360 -1 34049
34051 3 437117 128403 195400 -1 34050
34052 3 437004 128415 195520 -1 34051
34053 3 436969 128397 195640 -1 34052
34054 3 436967 128451 195720 -1 34053
34055 3 436914 128412 195840 -1 34054
34056 3 436921 128392 195920 -1 34055
34057 3 436938 128361 195960 -1 34056
34058 3 437145 128322 196080 -1 34057
34059 3 437289 128349 196320 -1 34058
34060 3 437306 128382 196440 -1 34059
34061 3 437305 128403 196600 -1 34060
34062 3 437311 128368 196760 -1 34061
34063 3 437317 128329 196800 -1 34062
34064 3 437333 128300 196840 -1 34063
34065 3 437350 128281 196920 -1 34064
34066 3 437341 128299 197040 -1 34065
34067 3 437403 128347 197120 -1 34066
34068 3 437427 128353 197160 -1 34067
34069 3 437455 128356 197200 -1 34068
34070 3 437473 128403 197240 -1 34069
34071 3 437485 128341 197280 -1 34070
34072 3 437462 128308 197320 -1 34071
34073 3 437446 128294 197360 -1 34072
34074 3 437432 128251 197400 -1 34073
34075 3 437471 128220 197520 -1 34074
34076 3 437492 128106 197640 -1 34075
34077 3 437555 128093 197800 -1 34076
34078 3 437574 128064 197920 -1 34077
34079 3 437595 128025 197960 -1 34078
34080 3 437594 127926 198000 -1 34079
34081 3 437690 127838 198120 -1 34080
34082 3 437714 127836 198160 -1 34081
34083 3 437787 127802 198200 -1 34082
34084 3 437894 127751 198240 -1 34083
34085 3 438133 127669 198240 -1 34084
34086 3 438085 127623 198160 -1 34085
34087 3 438072 127556 198080 -1 34086
34088 3 438025 127738 198320 -1 34084
34089 3 438044 127745 198360 -1 34088
34090 3 438045 127737 198440 -1 34089
34091 3 438019 127782 198520 -1 34090
34092 3 438005 127805 198600 -1 34091
34093 3 437994 127827 198640 -1 34092
34094 3 437986 127852 198680 -1 34093
34095 3 437976 127884 198720 -1 34094
34096 3 437983 127933 198760 -1 34095
34097 3 438216 127765 198680 -1 34094
34098 3 438286 127712 198720 -1 34097
34099 3 438415 127698 198760 -1 34098
34100 3 438534 127698 198840 -1 34099
34101 3 438696 127764 198960 -1 34100
34102 3 438742 127815 199000 -1 34101
34103 3 438910 127829 199040 -1 34102
34104 3 439174 127894 199040 -1 34103
34105 3 439152 127838 198920 -1 34104
34106 3 439143 127744 198800 -1 34105
34107 3 439185 127667 198640 -1 34106
34108 3 439274 127615 198480 -1 34107
34109 3 439350 127647 198360 -1 34108
34110 3 436487 129216 194760 -1 34041
34111 3 436392 128950 194560 -1 34110
34112 3 436198 128966 194360 -1 34111
34113 3 436218 128954 194120 -1 34112
34114 3 436213 128983 193880 -1 34113
34115 3 435518 128446 193880 -1 34114
34116 3 435536 128375 193680 -1 34115
34117 3 435347 128407 194120 -1 34115
34118 3 435268 128314 194320 -1 34117
34119 3 435097 128270 194360 -1 34118
34120 3 434948 128172 194400 -1 34119
34121 3 434862 128169 194480 -1 34120
34122 3 434746 128141 194520 -1 34121
34123 3 434653 128136 194600 -1 34122
34124 3 434574 128091 194720 -1 34123
34125 3 434464 128095 194840 -1 34124
34126 3 434369 128087 194920 -1 34125
34127 3 434269 128057 195000 -1 34126
34128 3 434086 128159 195080 -1 34127
34129 3 433979 128270 195240 -1 34128
34130 3 433740 128362 195360 -1 34129
34131 3 433608 128365 195440 -1 34130
34132 3 433526 128348 195600 -1 34131
34133 3 433392 128372 195680 -1 34132
34134 3 433335 128403 195720 -1 34133
34135 3 433233 128464 195800 -1 34134
34136 3 433140 128504 195880 -1 34135
34137 3 433061 128514 196000 -1 34136
34138 3 432841 128556 196080 -1 34137
34139 3 432717 128537 196200 -1 34138
34140 3 432632 128561 196280 -1 34139
34141 3 432393 128527 196360 -1 34140
34142 3 432110 128519 196360 -1 34141
34143 3 431853 128452 196360 -1 34142
34144 3 431596 128412 196440 -1 34143
34145 3 431427 128328 196480 -1 34144
34146 3 431155 128291 196520 -1 34145
34147 3 431081 128240 196600 -1 34146
34148 3 431029 128188 196680 -1 34147
34149 3 431082 128169 196720 -1 34148
34150 3 430740 128099 196720 -1 34149
34151 3 430751 128110 196800 -1 34150
34152 3 430760 128122 196840 -1 34151
34153 3 430702 128118 196920 -1 34152
34154 3 430440 128124 197000 -1 34153
34155 3 430303 128217 197000 -1 34154
34156 3 430262 128433 197000 -1 34155
34157 3 430241 128676 196960 -1 34156
34158 3 430341 128772 196960 -1 34157
34159 3 430433 128972 196960 -1 34158
34160 3 430597 128898 196920 -1 34159
34161 3 430700 128954 196840 -1 34160
34162 3 430762 129001 196640 -1 34161
34163 3 430871 129109 196520 -1 34162
34164 3 430811 129198 196440 -1 34163
34165 3 430711 129542 196440 -1 34164
34166 3 430870 129842 196560 -1 34165
34167 3 431098 130034 196560 -1 34166
34168 3 431289 129997 196480 -1 34167
34169 3 431356 130028 196400 -1 34168
34170 3 431464 130102 196280 -1 34169
34171 3 431724 130254 196280 -1 34170
34172 3 431876 130298 196160 -1 34171
34173 3 431833 130273 196000 -1 34172
34174 3 431890 130244 195880 -1 34173
34175 3 431900 130231 195840 -1 34174
34176 3 431975 130251 195760 -1 34175
34177 3 431948 130229 195720 -1 34176
34178 3 431931 130192 195680 -1 34177
34179 3 432000 130197 195600 -1 34178
34180 3 432089 130111 195520 -1 34179
34181 3 432058 130009 195440 -1 34180
34182 3 432094 130014 195400 -1 34181
34183 3 431739 130024 195840 -1 34175
34184 3 431744 130010 195800 -1 34183
34185 3 431710 130011 195760 -1 34184
34186 3 431988 130550 196160 -1 34172
34187 3 432193 130627 196160 -1 34186
34188 3 432217 130685 196200 -1 34187
34189 3 430260 127980 197000 -1 34154
34190 3 429314 127686 197000 -1 34189
34191 3 429342 127673 197040 -1 34190
34192 3 429520 127792 197280 -1 34191
34193 3 429549 127808 197320 -1 34192
34194 3 429529 127853 197400 -1 34193
34195 3 429486 127813 197440 -1 34194
34196 3 429810 127938 197440 -1 34195
34197 3 429884 128118 197560 -1 34196
34198 3 429838 128179 197680 -1 34197
34199 3 429772 128273 197760 -1 34198
34200 3 429735 128325 197880 -1 34199
34201 3 429342 128033 197440 -1 34195
34202 3 429434 128227 197520 -1 34201
34203 3 429390 128283 197600 -1 34202
34204 3 429415 128333 197720 -1 34203
34205 3 429448 128318 197760 -1 34204
34206 3 429477 128358 197840 -1 34205
34207 3 429495 128373 197880 -1 34206
34208 3 429521 128376 197920 -1 34207
34209 3 428588 127481 196920 -1 34190
34210 3 428271 127405 196880 -1 34209
34211 3 427641 127680 196880 -1 34210
34212 3 427440 127714 196840 -1 34211
34213 3 427230 127746 196800 -1 34212
34214 3 427052 127756 196760 -1 34213
34215 3 426938 127729 196720 -1 34214
34216 3 426609 127769 196720 -1 34215
34217 3 426219 127726 196720 -1 34216
34218 3 426084 127659 196680 -1 34217
34219 3 426016 127603 196640 -1 34218
34220 3 425887 127238 196640 -1 34219
34221 3 425911 127014 196640 -1 34220
34222 3 425987 126846 196640 -1 34221
34223 3 426035 126728 196520 -1 34222
34224 3 426036 126703 196480 -1 34223
34225 3 425825 127537 196440 -1 34219
34226 3 425715 127557 196320 -1 34225
34227 3 425582 127501 196160 -1 34226
34228 3 425471 127535 196040 -1 34227
34229 3 425227 127427 195920 -1 34228
34230 3 425009 127444 195840 -1 34229
34231 3 424800 127406 195760 -1 34230
34232 3 424627 127408 195680 -1 34231
34233 3 424501 127388 195600 -1 34232
34234 3 424348 127330 195440 -1 34233
34235 3 424211 127262 195400 -1 34234
34236 3 424036 127146 195320 -1 34235
34237 3 423820 127123 195280 -1 34236
34238 3 423737 127130 195240 -1 34237
34239 3 423404 127223 195200 -1 34238
34240 3 423302 127405 195240 -1 34239
34241 3 423325 127646 195280 -1 34240
34242 3 423242 127283 195200 -1 34239
34243 3 423089 127291 195160 -1 34242
34244 3 423040 127238 195120 -1 34243
34245 3 423006 127217 195080 -1 34244
34246 3 422815 127209 195120 -1 34244
34247 3 422643 127284 195160 -1 34246
34248 3 422564 127376 195200 -1 34247
34249 3 422421 127434 195240 -1 34248
34250 3 422278 127509 195280 -1 34249
34251 3 422168 127574 195320 -1 34250
34252 3 422159 127585 195360 -1 34251
34253 3 421563 127702 195360 -1 34252
34254 3 421763 127690 195480 -1 34253
34255 3 421827 127721 195560 -1 34254
34256 3 421672 127818 195600 -1 34255
34257 3 421214 127602 195320 -1 34253
34258 3 421132 127477 195240 -1 34257
34259 3 421090 127393 195160 -1 34258
34260 3 421019 127237 195080 -1 34259
34261 3 421010 126998 195000 -1 34260
34262 3 420929 126933 194800 -1 34261
34263 3 421367 126906 194800 -1 34262
34264 3 421432 126907 194760 -1 34263
34265 3 421476 126879 194720 -1 34264
34266 3 421501 126747 194680 -1 34265
34267 3 421592 126616 194600 -1 34266
34268 3 421680 126497 194520 -1 34267
34269 3 421794 126437 194400 -1 34268
34270 3 421876 126318 194320 -1 34269
34271 3 421972 126223 194200 -1 34270
34272 3 421947 126113 194120 -1 34271
34273 3 422013 126125 194000 -1 34272
34274 3 422085 126119 193920 -1 34273
34275 3 422203 125909 193920 -1 34274
34276 3 422196 125726 193920 -1 34275
34277 3 422225 125727 193880 -1 34276
34278 3 422279 125662 193840 -1 34277
34279 3 422378 125517 193800 -1 34278
34280 3 422390 125491 193760 -1 34279
34281 3 422406 125481 193720 -1 34280
34282 3 422440 125477 193680 -1 34281
34283 3 422604 125447 193640 -1 34282
34284 3 422659 125473 193560 -1 34283
34285 3 422774 125397 193440 -1 34284
34286 3 422919 125304 193320 -1 34285
34287 3 423106 125196 193160 -1 34286
34288 3 423339 125193 193160 -1 34287
34289 3 423311 125138 193120 -1 34288
34290 3 423385 124993 193120 -1 34289
34291 3 423522 124897 193120 -1 34290
34292 3 423589 124840 193000 -1 34291
34293 3 423726 124727 192960 -1 34292
34294 3 423774 124675 192920 -1 34293
34295 3 423846 124648 192880 -1 34294
34296 3 423921 124638 192800 -1 34295
34297 3 424052 124583 192680 -1 34296
34298 3 424169 124550 192600 -1 34297
34299 3 424232 124529 192480 -1 34298
34300 3 424250 124518 192440 -1 34299
34301 3 424343 124494 192320 -1 34300
34302 3 424458 124298 192160 -1 34301
34303 3 424503 124255 192080 -1 34302
34304 3 424516 124325 191960 -1 34303
34305 3 424382 124345 191920 -1 34304
34306 3 424351 124382 191880 -1 34305
34307 3 424297 124557 191800 -1 34306
34308 3 422156 126193 193840 -1 34274
34309 3 419990 127069 194800 -1 34262
34310 3 419951 127090 194760 -1 34309
34311 3 419758 127191 194760 -1 34310
34312 3 419728 127274 194760 -1 34311
34313 3 419609 127302 194720 -1 34312
34314 3 419552 127318 194680 -1 34313
34315 3 419373 127393 194600 -1 34314
34316 3 419205 127521 194520 -1 34315
34317 3 418987 127722 194520 -1 34316
34318 3 419292 127553 194400 -1 34316
34319 3 419312 127595 194360 -1 34318
34320 3 419339 127610 194320 -1 34319
34321 3 419356 127653 194280 -1 34320
34322 3 419360 127750 194240 -1 34321
34323 3 419419 127828 194160 -1 34322
34324 3 419452 127958 194040 -1 34323
34325 3 419517 128037 193960 -1 34324
34326 3 419507 128054 193920 -1 34325
34327 3 419516 128034 193880 -1 34326
34328 3 419922 127140 194720 -1 34310
34329 3 419847 127145 194640 -1 34328
34330 3 419801 127151 194600 -1 34329
34331 3 419797 127059 194520 -1 34330
34332 3 420040 127059 194960 -1 34309
34333 3 420022 127070 195000 -1 34332
34334 3 420026 127211 195160 -1 34333
34335 3 419759 127344 195440 -1 34334
34336 3 419680 127426 195640 -1 34335
34337 3 419664 127424 195800 -1 34336
34338 3 419574 127345 195960 -1 34337
34339 3 419430 127222 196120 -1 34338
34340 3 419387 127205 196240 -1 34339
34341 3 419373 127135 196320 -1 34340
34342 3 419240 127084 196440 -1 34341
34343 3 419302 127048 196520 -1 34342
34344 3 419345 127041 196560 -1 34343
34345 3 419347 127016 196600 -1 34344
34346 3 419260 126818 196760 -1 34345
34347 3 419225 126733 196880 -1 34346
34348 3 419193 126687 197000 -1 34347
34349 3 419258 126606 197160 -1 34348
34350 3 419242 126542 197200 -1 34349
34351 3 419274 126543 197240 -1 34350
34352 3 419239 126469 197320 -1 34351
34353 3 419253 126454 197360 -1 34352
34354 3 419225 126456 197440 -1 34353
34355 3 419213 126433 197480 -1 34354
34356 3 419110 126405 197560 -1 34355
34357 3 419102 126338 197720 -1 34356
34358 3 419262 126238 197880 -1 34357
34359 3 419366 126262 197920 -1 34358
34360 3 419247 126199 197960 -1 34359
34361 3 419392 126238 198000 -1 34360
34362 3 419259 126199 198120 -1 34361
34363 3 419231 126199 198200 -1 34362
34364 3 419181 126183 198280 -1 34363
34365 3 419127 126198 198360 -1 34364
34366 3 419099 126210 198440 -1 34365
34367 3 419146 126201 198480 -1 34366
34368 3 419120 126207 198520 -1 34367
34369 3 419007 126169 198600 -1 34368
34370 3 418425 125952 198600 -1 34369
34371 3 418338 125792 198600 -1 34370
34372 3 418387 125680 198600 -1 34371
34373 3 418291 125623 198640 -1 34372
34374 3 418209 125629 198680 -1 34373
34375 3 417631 125749 198680 -1 34374
34376 3 417515 125976 198680 -1 34375
34377 3 417449 125962 198600 -1 34376
34378 3 417346 125969 198560 -1 34377
34379 3 417698 125791 198840 -1 34375
34380 3 417721 125809 198880 -1 34379
34381 3 418857 126049 198720 -1 34369
34382 3 418917 126175 198800 -1 34381
34383 3 418450 126014 198800 -1 34382
34384 3 418400 125986 198920 -1 34383
34385 3 418378 125975 198960 -1 34384
34386 3 418295 125961 199080 -1 34385
34387 3 418274 125915 199120 -1 34386
34388 3 418282 125895 199200 -1 34387
34389 3 418307 125871 199240 -1 34388
34390 3 418335 125872 199280 -1 34389
34391 3 418955 126238 198840 -1 34382
34392 3 419023 126312 198880 -1 34391
34393 3 419158 126417 198960 -1 34392
34394 3 419296 126429 199040 -1 34393
34395 3 419469 126468 199240 -1 34394
34396 3 419479 126480 199280 -1 34395
34397 3 419500 126509 199320 -1 34396
34398 3 419502 126539 199360 -1 34397
34399 3 419627 126514 199480 -1 34398
34400 3 419592 126533 199520 -1 34399
34401 3 419574 126522 199560 -1 34400
34402 3 418325 126880 197560 -1 34356
34403 3 418185 127087 197600 -1 34402
34404 3 418195 127110 197640 -1 34403
34405 3 418320 127141 197800 -1 34404
34406 3 418325 127331 198000 -1 34405
34407 3 418422 127329 198120 -1 34406
34408 3 418475 127396 198160 -1 34407
34409 3 418491 127116 198200 -1 34408
34410 3 418371 127074 198360 -1 34409
34411 3 418365 127055 198480 -1 34410
34412 3 418391 127092 198600 -1 34411
34413 3 418432 127035 198680 -1 34412
34414 3 418445 127014 198840 -1 34413
34415 3 418463 127017 198920 -1 34414
34416 3 418520 127015 199040 -1 34415
34417 3 418539 127000 199160 -1 34416
34418 3 418561 127014 199200 -1 34417
34419 3 418575 127523 198240 -1 34408
34420 3 418654 127565 198280 -1 34419
34421 3 418694 127589 198360 -1 34420
34422 3 418730 127629 198440 -1 34421
34423 3 418782 127693 198560 -1 34422
34424 3 418820 127728 198640 -1 34423
34425 3 418839 127765 198720 -1 34424
34426 3 418882 127802 198800 -1 34425
34427 3 419019 127815 198840 -1 34426
34428 3 419101 127837 198920 -1 34427
34429 3 419131 127863 199000 -1 34428
34430 3 419221 127850 199120 -1 34429
34431 3 419382 127767 199280 -1 34430
34432 3 419452 127717 199440 -1 34431
34433 3 419507 127683 199640 -1 34432
34434 3 419521 127675 199720 -1 34433
34435 3 419533 127669 199760 -1 34434
34436 3 419529 127663 199800 -1 34435
34437 3 419527 127664 199840 -1 34436
34438 3 419512 127637 199880 -1 34437
34439 3 419485 127553 199960 -1 34438
34440 3 419513 127542 2e+05 -1 34439
34441 3 419599 127629 200040 -1 34440
34442 3 419747 127764 200080 -1 34441
34443 3 419880 128118 200120 -1 34442
34444 3 419758 128185 200120 -1 34443
34445 3 419809 128426 200160 -1 34444
34446 3 419847 128603 200200 -1 34445
34447 3 419707 128609 200200 -1 34446
34448 3 419720 128702 200240 -1 34447
34449 3 419740 128795 200280 -1 34448
34450 3 419759 128854 200320 -1 34449
34451 3 419770 128917 200360 -1 34450
34452 3 419977 128789 200280 -1 34446
34453 3 419855 128993 200320 -1 34452
34454 3 419880 129058 200360 -1 34453
34455 3 419796 129156 200400 -1 34454
34456 3 419716 129263 200480 -1 34455
34457 3 419647 129346 200520 -1 34456
34458 3 419467 129282 200600 -1 34457
34459 3 419416 129206 200640 -1 34458
34460 3 419332 129117 200680 -1 34459
34461 3 419110 128970 200760 -1 34460
34462 3 418782 128477 200880 -1 34461
34463 3 420135 128373 200240 -1 34443
34464 3 420322 128437 200280 -1 34463
34465 3 420466 128506 200320 -1 34464
34466 3 420595 128598 200400 -1 34465
34467 3 420700 128651 200520 -1 34466
34468 3 420676 128471 200680 -1 34467
34469 3 420588 128286 200760 -1 34468
34470 3 420479 128038 200880 -1 34469
34471 3 420607 128080 200880 -1 34470
34472 3 420675 128074 200880 -1 34471
34473 3 420700 128024 200880 -1 34472
34474 3 420664 127937 200920 -1 34473
34475 3 420602 127834 200960 -1 34474
34476 3 420599 127741 201000 -1 34475
34477 3 420576 127702 201040 -1 34476
34478 3 420582 127745 201080 -1 34477
34479 3 420586 127829 201160 -1 34478
34480 3 420545 127838 201200 -1 34479
34481 3 420527 127887 201240 -1 34480
34482 3 420487 127889 201280 -1 34481
34483 3 420599 128027 201360 -1 34482
34484 3 420643 128085 201400 -1 34483
34485 3 420656 128084 201440 -1 34484
34486 3 420742 128140 201480 -1 34485
34487 3 420784 128141 201560 -1 34486
34488 3 420895 128159 201680 -1 34487
34489 3 420885 128191 201760 -1 34488
34490 3 420892 128196 201800 -1 34489
34491 3 420902 128187 201840 -1 34490
34492 3 420890 128231 201880 -1 34491
34493 3 420856 128253 202000 -1 34492
34494 3 420864 128253 202080 -1 34493
34495 3 420883 128257 202120 -1 34494
34496 3 420875 128264 202200 -1 34495
34497 3 420873 128257 202240 -1 34496
34498 3 420863 128303 202280 -1 34497
34499 3 420858 128276 202320 -1 34498
34500 3 420751 128275 202360 -1 34499
34501 3 420755 128401 202360 -1 34500
34502 3 420877 128512 202360 -1 34501
34503 3 420763 128646 202360 -1 34502
34504 3 420785 128761 202360 -1 34503
34505 3 420811 128810 202320 -1 34504
34506 3 420843 128830 202280 -1 34505
34507 3 420487 128633 202360 -1 34503
34508 3 420442 128615 202400 -1 34507
34509 3 420423 128617 202440 -1 34508
34510 3 420684 128285 202400 -1 34500
34511 3 420569 128260 202480 -1 34510
34512 3 420517 128259 202520 -1 34511
34513 3 420436 128173 202640 -1 34512
34514 3 420546 128086 202640 -1 34513
34515 3 420718 128089 202640 -1 34514
34516 3 420753 128056 202600 -1 34515
34517 3 420743 128063 202560 -1 34516
34518 3 420777 128051 202520 -1 34517
34519 3 420816 128017 202480 -1 34518
34520 3 420848 127999 202440 -1 34519
34521 3 420897 128025 202400 -1 34520
34522 3 420901 128066 202360 -1 34521
34523 3 420848 128108 202320 -1 34522
34524 3 420868 128145 202280 -1 34523
34525 3 420301 128257 202880 -1 34513
34526 3 420248 128343 203040 -1 34525
34527 3 420227 128439 203200 -1 34526
34528 3 420220 128450 203240 -1 34527
34529 3 420244 128467 203280 -1 34528
34530 3 417680 127721 198120 -1 34407
34531 3 417623 127867 198240 -1 34530
34532 3 417422 128102 198280 -1 34531
34533 3 416923 128371 198280 -1 34532
34534 3 416768 128640 198280 -1 34533
34535 3 416812 128773 198400 -1 34534
34536 3 416791 129022 198520 -1 34535
34537 3 416771 129156 198600 -1 34536
34538 3 416749 129299 198680 -1 34537
34539 3 416776 129366 198760 -1 34538
34540 3 417484 128087 198360 -1 34532
34541 3 417438 128086 198440 -1 34540
34542 3 417415 128082 198480 -1 34541
34543 3 417392 128072 198600 -1 34542
34544 3 417366 128047 198720 -1 34543
34545 3 417351 128066 198800 -1 34544
34546 3 417304 128066 198920 -1 34545
34547 3 417310 128135 199040 -1 34546
34548 3 417216 128199 199160 -1 34547
34549 3 417137 128186 199240 -1 34548
34550 3 417110 128214 199320 -1 34549
34551 3 416976 128293 199320 -1 34550
34552 3 417096 128229 199360 -1 34550
34553 3 417126 128161 199520 -1 34552
34554 3 417098 128155 199560 -1 34553
34555 3 417213 128033 199600 -1 34554
34556 3 417058 128178 199600 -1 34554
34557 3 417016 128168 199680 -1 34556
34558 3 417006 128162 199720 -1 34557
34559 3 416996 128147 199800 -1 34558
34560 3 419030 127355 196560 -1 34343
34561 3 419038 127363 196600 -1 34560
34562 3 428162 127279 196720 -1 34210
34563 3 428065 127232 196640 -1 34562
34564 3 428080 127226 196600 -1 34563
34565 3 436226 128998 193840 -1 34114
34566 3 436240 129083 193640 -1 34565
34567 3 436930 129215 193640 -1 34566
34568 3 437189 129266 193600 -1 34567
34569 3 437435 129017 193640 -1 34568
34570 3 437356 128789 193600 -1 34569
34571 3 437425 128637 193560 -1 34570
34572 3 437669 128365 193600 -1 34571
34573 3 437669 128377 193560 -1 34572
34574 3 437672 128342 193640 -1 34572
34575 3 437682 128311 193680 -1 34574
34576 3 437697 128301 193720 -1 34575
34577 3 437782 128271 193760 -1 34576
34578 3 437830 128096 193920 -1 34577
34579 3 437769 128096 193960 -1 34578
34580 3 435556 129527 193880 -1 34114
34581 3 435414 129722 193920 -1 34580
34582 3 435411 129961 193960 -1 34581
34583 3 435365 130053 194000 -1 34582
34584 3 435261 130158 194040 -1 34583
34585 3 435201 130309 194080 -1 34584
34586 3 435225 130431 194160 -1 34585
34587 3 435192 130454 194200 -1 34586
34588 3 435145 130484 194240 -1 34587
34589 3 434701 130682 194240 -1 34588
34590 3 434422 130773 194200 -1 34589
34591 3 434365 130926 194200 -1 34590
34592 3 434254 131040 194120 -1 34591
34593 3 434388 130928 194240 -1 34591
34594 3 434385 130920 194280 -1 34593
34595 3 434016 130922 194200 -1 34590
34596 3 434150 130918 194040 -1 34595
34597 3 433715 131192 194200 -1 34595
34598 3 433684 131209 194240 -1 34597
34599 3 433670 131227 194280 -1 34598
34600 3 433611 131311 194440 -1 34599
34601 3 433534 131404 194560 -1 34600
34602 3 433411 131519 194680 -1 34601
34603 3 433375 131603 194760 -1 34602
34604 3 433336 131659 194840 -1 34603
34605 3 433316 131736 194920 -1 34604
34606 3 433265 131791 195000 -1 34605
34607 3 433265 131925 195080 -1 34606
34608 3 433274 132037 195120 -1 34607
34609 3 433263 132158 195200 -1 34608
34610 3 433232 132236 195280 -1 34609
34611 3 433119 132322 195360 -1 34610
34612 3 433061 132395 195440 -1 34611
34613 3 432994 132474 195480 -1 34612
34614 3 432997 132613 195520 -1 34613
34615 3 432996 132682 195560 -1 34614
34616 3 432962 132754 195640 -1 34615
34617 3 432975 132751 195720 -1 34616
34618 3 432921 132807 195760 -1 34617
34619 3 432897 132883 195840 -1 34618
34620 3 432968 133023 195840 -1 34619
34621 3 432687 133348 195840 -1 34620
34622 3 432652 133409 195760 -1 34621
34623 3 432700 133423 195640 -1 34622
34624 3 432828 133381 195520 -1 34623
34625 3 432930 133299 195440 -1 34624
34626 3 432906 133302 195360 -1 34625
34627 3 432899 133255 195240 -1 34626
34628 3 432902 133260 195080 -1 34627
34629 3 433075 133304 194960 -1 34628
34630 3 433057 133344 194920 -1 34629
34631 3 433089 133468 194840 -1 34630
34632 3 433120 133473 194760 -1 34631
34633 3 433144 133441 194720 -1 34632
34634 3 433164 133431 194680 -1 34633
34635 3 433195 133424 194640 -1 34634
34636 3 433252 133424 194600 -1 34635
34637 3 433376 133458 194520 -1 34636
34638 3 433472 133488 194480 -1 34637
34639 3 433512 133502 194440 -1 34638
34640 3 432700 133315 195920 -1 34621
34641 3 432678 133307 196000 -1 34640
34642 3 432531 133425 196200 -1 34641
34643 3 432351 133557 196400 -1 34642
34644 3 432041 133698 196640 -1 34643
34645 3 431965 133750 196840 -1 34644
34646 3 431869 133930 197080 -1 34645
34647 3 431793 133929 197200 -1 34646
34648 3 431656 134328 197200 -1 34647
34649 3 431743 133883 197240 -1 34647
34650 3 431762 134188 197360 -1 34649
34651 3 431805 134186 197440 -1 34650
34652 3 431884 134406 197520 -1 34651
34653 3 431919 134499 197560 -1 34652
34654 3 431937 134541 197600 -1 34653
34655 3 431660 134102 197600 -1 34654
34656 3 431734 133746 197600 -1 34655
34657 3 431624 133574 197600 -1 34656
34658 3 431363 133456 197600 -1 34657
34659 3 431301 133497 197680 -1 34658
34660 3 431322 133597 197840 -1 34659
34661 3 431300 133712 197920 -1 34660
34662 3 431249 133771 198000 -1 34661
34663 3 431101 133894 198000 -1 34662
34664 3 430958 133898 198000 -1 34663
34665 3 430863 133907 197960 -1 34664
34666 3 430830 133912 197920 -1 34665
34667 3 430728 133882 197880 -1 34666
34668 3 430685 133848 197840 -1 34667
34669 3 430655 133750 197800 -1 34668
34670 3 430665 133737 197760 -1 34669
34671 3 432007 134689 197720 -1 34654
34672 3 432020 134827 197720 -1 34671
34673 3 432132 135004 197840 -1 34672
34674 3 432318 135201 198000 -1 34673
34675 3 432526 135347 198280 -1 34674
34676 3 432575 135364 198360 -1 34675
34677 3 432914 135452 198360 -1 34676
34678 3 432995 135503 198480 -1 34677
34679 3 433013 135506 198520 -1 34678
34680 3 433051 135523 198560 -1 34679
34681 3 433048 135551 198640 -1 34680
34682 3 433051 135531 198720 -1 34681
34683 3 433033 135504 198800 -1 34682
34684 3 433333 135348 198360 -1 34677
34685 3 433407 135432 198480 -1 34684
34686 3 433424 135560 198640 -1 34685
34687 3 433384 135612 198800 -1 34686
34688 3 433340 135559 198960 -1 34687
34689 3 433440 135600 199040 -1 34688
34690 3 433478 135606 199080 -1 34689
34691 3 433590 135673 199120 -1 34690
34692 3 433676 135692 199040 -1 34691
34693 3 433550 135654 199160 -1 34691
34694 3 432344 135458 198360 -1 34676
34695 3 432121 135681 198360 -1 34694
34696 3 431988 135744 198360 -1 34695
34697 3 431929 135840 198360 -1 34696
34698 3 431719 135990 198520 -1 34697
34699 3 431658 136209 198640 -1 34698
34700 3 431539 136436 198800 -1 34699
34701 3 431427 136874 198800 -1 34700
34702 3 431438 137188 198920 -1 34701
34703 3 431527 137421 199120 -1 34702
34704 3 431660 137417 199280 -1 34703
34705 3 431689 137406 199320 -1 34704
34706 3 431879 134561 197760 -1 34671
34707 3 431896 134576 197880 -1 34706
34708 3 431868 134613 197960 -1 34707
34709 3 433752 131150 194120 -1 34597
34710 3 437819 131048 196040 -1 34025
34711 3 437644 131069 196240 -1 34710
34712 3 437639 131091 196280 -1 34711
34713 3 437611 131220 196520 -1 34712
34714 3 437667 131238 196680 -1 34713
34715 3 437680 131238 196720 -1 34714
34716 3 437294 131229 196720 -1 34715
34717 3 437707 131246 196800 -1 34715
34718 3 437788 131318 197000 -1 34717
34719 3 437839 131328 197120 -1 34718
34720 3 437994 131389 197360 -1 34719
34721 3 438113 131488 197640 -1 34720
34722 3 438266 131545 197880 -1 34721
34723 3 438483 131405 198080 -1 34722
34724 3 438526 131377 198120 -1 34723
34725 3 438476 131436 198400 -1 34724
34726 3 438544 131551 198760 -1 34725
34727 3 438661 130997 198760 -1 34726
34728 3 438555 131578 198800 -1 34726
34729 3 438586 131683 198960 -1 34728
34730 3 438615 131727 199040 -1 34729
34731 3 438598 131773 199120 -1 34730
34732 3 438589 131796 199160 -1 34731
34733 3 438642 131788 199200 -1 34732
34734 3 438599 132526 199040 -1 34730
34735 3 438522 132688 199200 -1 34734
34736 3 438461 132933 199400 -1 34735
34737 3 438454 133108 199560 -1 34736
34738 3 438388 133264 199760 -1 34737
34739 3 438403 133335 199920 -1 34738
34740 3 438525 133731 200080 -1 34739
34741 3 438795 134273 200240 -1 34740
34742 3 438917 134481 200320 -1 34741
34743 3 439017 134112 200320 -1 34742
34744 3 439062 134835 200520 -1 34742
34745 3 439004 134716 200640 -1 34744
34746 3 438817 134497 200800 -1 34745
34747 3 438786 134428 200840 -1 34746
34748 3 438559 134284 201040 -1 34747
34749 3 438509 134456 201080 -1 34748
34750 3 438489 134620 201280 -1 34749
34751 3 438553 134688 201360 -1 34750
34752 3 438621 134848 201520 -1 34751
34753 3 438664 134898 201600 -1 34752
34754 3 438720 135014 201760 -1 34753
34755 3 438720 135160 201960 -1 34754
34756 3 438735 135276 202160 -1 34755
34757 3 438823 135330 202360 -1 34756
34758 3 438949 135366 202480 -1 34757
34759 3 438985 135394 202640 -1 34758
34760 3 439164 135394 202680 -1 34759
34761 3 439238 135432 202840 -1 34760
34762 3 439298 135464 203160 -1 34761
34763 3 439372 135583 203240 -1 34762
34764 3 439464 135646 203480 -1 34763
34765 3 439320 135624 203640 -1 34764
34766 3 439360 135630 203800 -1 34765
34767 3 439377 135644 203880 -1 34766
34768 3 439353 135692 204120 -1 34767
34769 3 439453 135772 204200 -1 34768
34770 3 439653 135888 204240 -1 34769
34771 3 439753 135936 204280 -1 34770
34772 3 439829 136000 204400 -1 34771
34773 3 440009 136032 204600 -1 34772
34774 3 440113 136104 204840 -1 34773
34775 3 440493 136008 205160 -1 34774
34776 3 440669 135876 205320 -1 34775
34777 3 439329 135696 204320 -1 34769
34778 3 439186 135658 204400 -1 34777
34779 3 439098 135674 204600 -1 34778
34780 3 438958 135730 204720 -1 34779
34781 3 438892 135774 204800 -1 34780
34782 3 438978 135906 204960 -1 34781
34783 3 439059 135976 205040 -1 34782
34784 3 439099 136118 205240 -1 34783
34785 3 439313 136294 205400 -1 34784
34786 3 439139 136360 205440 -1 34785
34787 3 439193 136548 205520 -1 34786
34788 3 439289 136862 205640 -1 34787
34789 3 439310 137000 205720 -1 34788
34790 3 439330 137118 205920 -1 34789
34791 3 439142 136996 206040 -1 34790
34792 3 439062 136706 206200 -1 34791
34793 3 439156 136420 206360 -1 34792
34794 3 439090 136298 206440 -1 34793
34795 3 438982 136226 206560 -1 34794
34796 3 438864 136268 206680 -1 34795
34797 3 438818 136300 206880 -1 34796
34798 3 438738 136408 207080 -1 34797
34799 3 438627 136650 207240 -1 34798
34800 3 438556 136740 207360 -1 34799
34801 3 438695 136846 207640 -1 34800
34802 3 438720 135418 202680 -1 34759
34803 3 438574 135428 202720 -1 34802
34804 3 438567 135447 202760 -1 34803
34805 3 438147 134435 200840 -1 34747
34806 3 438000 134342 200920 -1 34805
34807 3 437627 134321 200960 -1 34806
34808 3 437420 134153 201080 -1 34807
34809 3 437366 134193 201120 -1 34808
34810 3 437034 134269 201120 -1 34809
34811 3 437243 134265 201200 -1 34809
34812 3 437024 134379 201280 -1 34811
34813 3 436959 134506 201360 -1 34812
34814 3 436914 134556 201400 -1 34813
34815 3 436623 134656 201600 -1 34814
34816 3 436501 134765 201840 -1 34815
34817 3 436374 134856 202040 -1 34816
34818 3 436295 134885 202200 -1 34817
34819 3 436275 135028 202360 -1 34818
34820 3 436246 135036 202400 -1 34819
34821 3 436434 135783 202400 -1 34820
34822 3 436559 135885 202400 -1 34821
34823 3 436637 136064 202280 -1 34822
34824 3 436744 136322 202240 -1 34823
34825 3 436869 136492 202200 -1 34824
34826 3 437062 136645 202160 -1 34825
34827 3 437371 136705 202160 -1 34826
34828 3 437398 136780 202160 -1 34827
34829 3 437600 136824 202200 -1 34828
34830 3 437520 136822 202240 -1 34829
34831 3 437714 136861 202160 -1 34829
34832 3 437821 136843 202080 -1 34831
34833 3 437932 136794 201920 -1 34832
34834 3 437702 136767 201720 -1 34833
34835 3 437942 136668 201720 -1 34834
34836 3 437649 136754 201680 -1 34834
34837 3 437670 136688 201480 -1 34836
34838 3 437709 136636 201360 -1 34837
34839 3 435828 135163 202480 -1 34820
34840 3 435630 135007 202480 -1 34839
34841 3 435769 135155 202520 -1 34839
34842 3 435676 135281 202600 -1 34841
34843 3 435531 135244 202760 -1 34842
34844 3 435392 135407 202760 -1 34843
34845 3 435434 135215 202840 -1 34843
34846 3 435189 135101 202960 -1 34845
34847 3 435170 135117 203040 -1 34846
34848 3 435151 135133 203120 -1 34847
34849 3 435756 135471 203120 -1 34848
34850 3 435879 135389 203120 -1 34849
34851 3 435864 135272 203160 -1 34850
34852 3 435845 135256 203240 -1 34851
34853 3 435834 135240 203280 -1 34852
34854 3 435147 135145 203200 -1 34848
34855 3 435049 135161 203520 -1 34854
34856 3 434998 135099 203760 -1 34855
34857 3 434081 134852 203760 -1 34856
34858 3 434259 134581 203760 -1 34857
34859 3 434289 134471 203520 -1 34858
34860 3 434999 135092 203800 -1 34856
34861 3 434984 135009 203880 -1 34860
34862 3 435361 134941 203920 -1 34861
34863 3 434322 135574 203960 -1 34861
34864 3 434087 135650 204000 -1 34863
34865 3 433881 135815 204120 -1 34864
34866 3 433760 135887 204160 -1 34865
34867 3 433631 135988 204240 -1 34866
34868 3 433496 136120 204440 -1 34867
34869 3 433231 136268 204600 -1 34868
34870 3 433262 136263 204680 -1 34869
34871 3 433271 136268 204800 -1 34870
34872 3 433251 136281 204840 -1 34871
34873 3 433270 136271 204880 -1 34872
34874 3 433270 136342 205000 -1 34873
34875 3 433281 136410 205080 -1 34874
34876 3 433355 136622 205400 -1 34875
34877 3 433510 137074 205600 -1 34876
34878 3 433621 137374 205800 -1 34877
34879 3 433609 137408 205960 -1 34878
34880 3 433585 137346 206000 -1 34879
34881 3 433553 137350 206040 -1 34880
34882 3 433513 137349 206080 -1 34881
34883 3 433411 137141 206200 -1 34882
34884 3 433323 136781 206360 -1 34883
34885 3 433356 136615 206400 -1 34884
34886 3 433344 136467 206440 -1 34885
34887 3 433320 136327 206480 -1 34886
34888 3 433420 136170 206600 -1 34887
34889 3 433491 136082 206720 -1 34888
34890 3 433670 135985 206800 -1 34889
34891 3 433669 135977 206840 -1 34890
34892 3 433709 135971 206880 -1 34891
34893 3 433741 135912 206920 -1 34892
34894 3 433829 135826 207040 -1 34893
34895 3 433845 135697 207080 -1 34894
34896 3 433873 135695 207160 -1 34895
34897 3 434027 135562 207200 -1 34896
34898 3 434119 135476 207280 -1 34897
34899 3 434343 135565 207480 -1 34898
34900 3 434398 135642 207640 -1 34899
34901 3 434251 135845 207720 -1 34900
34902 3 434160 135948 207760 -1 34901
34903 3 434643 134955 207640 -1 34900
34904 3 434675 134975 207680 -1 34903
34905 3 434743 135016 207760 -1 34904
34906 3 434863 135210 207880 -1 34905
34907 3 434989 135358 208040 -1 34906
34908 3 435139 135417 208200 -1 34907
34909 3 435216 135405 208320 -1 34908
34910 3 435289 135305 208400 -1 34909
34911 3 435279 135323 208440 -1 34910
34912 3 435245 135381 208480 -1 34911
34913 3 435218 135400 208520 -1 34912
34914 3 435183 135451 208600 -1 34913
34915 3 435160 135488 208640 -1 34914
34916 3 434928 135438 208640 -1 34915
34917 3 434885 135395 208560 -1 34916
34918 3 434835 135405 208520 -1 34917
34919 3 435152 135533 208680 -1 34915
34920 3 435147 135523 208880 -1 34919
34921 3 435154 135548 209000 -1 34920
34922 3 435102 135358 209000 -1 34921
34923 3 434963 135251 209000 -1 34922
34924 3 434841 135431 209360 -1 34923
34925 3 434762 135096 208960 -1 34923
34926 3 434675 135000 208840 -1 34925
34927 3 434598 134929 208800 -1 34926
34928 3 434512 134711 208760 -1 34927
34929 3 434432 134554 208680 -1 34928
34930 3 434283 134283 208600 -1 34929
34931 3 434269 134197 208560 -1 34930
34932 3 434247 134086 208520 -1 34931
34933 3 434183 133917 208480 -1 34932
34934 3 433975 133728 208480 -1 34933
34935 3 433906 133626 208400 -1 34934
34936 3 433870 133562 208360 -1 34935
34937 3 433712 133335 208240 -1 34936
34938 3 433622 133196 208160 -1 34937
34939 3 433540 133122 208080 -1 34938
34940 3 433448 132958 208040 -1 34939
34941 3 433191 132851 208040 -1 34940
34942 3 433049 132742 208080 -1 34941
34943 3 432880 132576 208080 -1 34942
34944 3 432693 132507 208160 -1 34943
34945 3 432038 132249 208160 -1 34944
34946 3 432040 132286 208200 -1 34945
34947 3 432014 132293 208240 -1 34946
34948 3 432010 132308 208280 -1 34947
34949 3 432010 132329 208360 -1 34948
34950 3 431941 132293 208480 -1 34949
34951 3 431734 132346 208680 -1 34950
34952 3 431711 132491 208800 -1 34951
34953 3 431551 132516 208840 -1 34952
34954 3 431258 132543 208920 -1 34953
34955 3 431062 132526 208960 -1 34954
34956 3 430954 132511 209000 -1 34955
34957 3 430804 132503 209080 -1 34956
34958 3 430643 132476 209120 -1 34957
34959 3 430476 132463 209160 -1 34958
34960 3 430276 132454 209320 -1 34959
34961 3 430154 132448 209400 -1 34960
34962 3 429923 132378 209480 -1 34961
34963 3 429639 132316 209480 -1 34962
34964 3 429479 132162 209480 -1 34963
34965 3 429216 132163 209480 -1 34964
34966 3 428030 132044 209480 -1 34965
34967 3 427955 131810 209160 -1 34966
34968 3 428368 131816 209080 -1 34967
34969 3 428220 131933 208920 -1 34968
34970 3 427853 131605 208720 -1 34969
34971 3 427731 131517 208600 -1 34970
34972 3 427520 131308 208360 -1 34971
34973 3 427381 131179 208280 -1 34972
34974 3 427288 131091 208160 -1 34973
34975 3 427225 130987 208040 -1 34974
34976 3 427198 130952 208000 -1 34975
34977 3 427164 130914 207960 -1 34976
34978 3 427162 130877 207920 -1 34977
34979 3 427779 132068 209680 -1 34966
34980 3 427662 132122 209920 -1 34979
34981 3 427326 132172 210080 -1 34980
34982 3 427447 132195 210120 -1 34981
34983 3 427243 132136 210160 -1 34982
34984 3 427812 132297 210240 -1 34982
34985 3 426866 132520 210080 -1 34981
34986 3 426744 132604 210120 -1 34985
34987 3 426539 132588 210200 -1 34986
34988 3 426488 132606 210280 -1 34987
34989 3 426449 132671 210320 -1 34988
34990 3 426389 132852 210440 -1 34989
34991 3 426337 132883 210480 -1 34990
34992 3 426317 132986 210640 -1 34991
34993 3 426355 133044 210680 -1 34992
34994 3 426343 133158 210720 -1 34993
34995 3 426392 133215 210760 -1 34994
34996 3 426361 133268 210800 -1 34995
34997 3 426376 133338 210840 -1 34996
34998 3 426397 133451 210960 -1 34997
34999 3 426337 133615 211080 -1 34998
35000 3 426354 133633 211160 -1 34999
35001 3 426439 133631 211200 -1 35000
35002 3 426639 133639 211280 -1 35001
35003 3 426497 133033 210440 -1 34990
35004 3 426760 133132 210440 -1 35003
35005 3 426789 133242 210480 -1 35004
35006 3 426935 133393 210560 -1 35005
35007 3 426901 133527 210640 -1 35006
35008 3 426897 133700 210760 -1 35007
35009 3 426921 133841 210840 -1 35008
35010 3 426999 134011 211000 -1 35009
35011 3 426993 134214 211160 -1 35010
35012 3 426905 134277 211200 -1 35011
35013 3 426748 134432 211240 -1 35012
35014 3 426911 134718 211400 -1 35013
35015 3 426977 134846 211560 -1 35014
35016 3 427051 134889 211600 -1 35015
35017 3 427093 134945 211640 -1 35016
35018 3 427232 135046 211800 -1 35017
35019 3 427293 135052 212000 -1 35018
35020 3 427341 135132 212040 -1 35019
35021 3 427355 135109 212080 -1 35020
35022 3 427374 135107 212200 -1 35021
35023 3 427436 135245 212360 -1 35022
35024 3 427474 135300 212400 -1 35023
35025 3 427475 135150 212400 -1 35024
35026 3 427485 135134 212480 -1 35025
35027 3 427538 135078 212560 -1 35026
35028 3 427573 135433 212480 -1 35024
35029 3 427567 135512 212560 -1 35028
35030 3 427507 135574 212640 -1 35029
35031 3 427433 135591 212680 -1 35030
35032 3 427426 135618 212720 -1 35031
35033 3 432076 132238 208120 -1 34945
35034 3 432129 132219 208080 -1 35033
35035 3 432130 132159 208040 -1 35034
35036 3 432009 132019 208000 -1 35035
35037 3 431926 131749 207880 -1 35036
35038 3 431927 131708 207840 -1 35037
35039 3 431952 131671 207760 -1 35038
35040 3 432030 131363 207600 -1 35039
35041 3 431952 131106 207600 -1 35040
35042 3 431855 130989 207600 -1 35041
35043 3 431782 130853 207560 -1 35042
35044 3 431770 130806 207480 -1 35043
35045 3 431709 130639 207480 -1 35044
35046 3 431689 130569 207440 -1 35045
35047 3 431773 130753 207440 -1 35044
35048 3 431785 130715 207360 -1 35047
35049 3 431771 130675 207320 -1 35048
35050 3 431765 130613 207280 -1 35049
35051 3 434573 134925 207560 -1 34903
35052 3 434560 134872 207480 -1 35051
35053 3 434528 134791 207360 -1 35052
35054 3 434069 134714 207360 -1 35053
35055 3 433864 134762 207360 -1 35054
35056 3 433776 134672 207360 -1 35055
35057 3 433681 134580 207280 -1 35056
35058 3 433658 134524 207200 -1 35057
35059 3 433573 134507 207200 -1 35058
35060 3 433532 134456 207200 -1 35059
35061 3 433493 134379 207160 -1 35060
35062 3 433418 134327 207080 -1 35061
35063 3 433327 134288 207000 -1 35062
35064 3 433203 134265 206960 -1 35063
35065 3 433085 134195 206920 -1 35064
35066 3 433004 134127 206880 -1 35065
35067 3 432850 134161 206840 -1 35066
35068 3 432779 134188 206800 -1 35067
35069 3 432681 134194 206720 -1 35068
35070 3 432536 134148 206600 -1 35069
35071 3 432403 134139 206520 -1 35070
35072 3 432339 134205 206440 -1 35071
35073 3 432314 134293 206400 -1 35072
35074 3 432299 134447 206320 -1 35073
35075 3 432254 134592 206240 -1 35074
35076 3 432185 134746 206160 -1 35075
35077 3 432144 134858 206120 -1 35076
35078 3 432099 135124 206040 -1 35077
35079 3 432050 135260 206000 -1 35078
35080 3 431882 135359 205920 -1 35079
35081 3 431695 135508 205880 -1 35080
35082 3 434502 134778 207320 -1 35053
35083 3 434420 134615 207080 -1 35082
35084 3 434319 134571 206920 -1 35083
35085 3 434336 134543 206880 -1 35084
35086 3 434342 134554 206840 -1 35085
35087 3 434244 134558 206800 -1 35086
35088 3 434186 134526 206760 -1 35087
35089 3 434032 134515 206720 -1 35088
35090 3 433771 134587 206720 -1 35089
35091 3 433741 134623 206680 -1 35090
35092 3 435068 134131 207480 -1 35052
35093 3 435098 134065 207440 -1 35092
35094 3 435215 133956 207360 -1 35093
35095 3 435268 133915 207320 -1 35094
35096 3 435267 133831 207240 -1 35095
35097 3 435277 133774 207200 -1 35096
35098 3 435284 133716 207160 -1 35097
35099 3 435219 133690 207080 -1 35098
35100 3 435203 133708 207040 -1 35099
35101 3 435168 133712 207000 -1 35100
35102 3 435134 133780 206920 -1 35101
35103 3 435142 133802 206880 -1 35102
35104 3 435156 133814 206840 -1 35103
35105 3 435206 133801 206800 -1 35104
35106 3 435212 133810 206720 -1 35105
35107 3 435209 133799 206680 -1 35106
35108 3 435376 133483 207040 -1 35100
35109 3 435545 133411 207040 -1 35108
35110 3 435747 133371 207000 -1 35109
35111 3 435917 133292 207000 -1 35110
35112 3 435982 133321 206960 -1 35111
35113 3 436080 133320 206920 -1 35112
35114 3 436133 133288 206840 -1 35113
35115 3 436275 133279 206720 -1 35114
35116 3 436373 133272 206640 -1 35115
35117 3 436424 133258 206520 -1 35116
35118 3 436597 133529 206400 -1 35117
35119 3 436922 133716 206320 -1 35118
35120 3 437229 133852 206280 -1 35119
35121 3 437350 133988 206200 -1 35120
35122 3 437446 134008 206160 -1 35121
35123 3 437628 134044 206080 -1 35122
35124 3 437818 134013 206040 -1 35123
35125 3 437951 133979 206000 -1 35124
35126 3 438031 133808 206000 -1 35125
35127 3 438062 133695 205960 -1 35126
35128 3 438044 133528 205920 -1 35127
35129 3 438080 133275 205800 -1 35128
35130 3 438084 133190 205760 -1 35129
35131 3 437920 133700 205720 -1 35130
35132 3 438053 132661 205560 -1 35130
35133 3 437970 132138 205440 -1 35132
35134 3 437801 131887 205360 -1 35133
35135 3 437695 131726 205280 -1 35134
35136 3 437612 131693 205160 -1 35135
35137 3 437587 131638 205120 -1 35136
35138 3 437523 131529 205040 -1 35137
35139 3 437812 131017 205040 -1 35138
35140 3 437457 131371 204800 -1 35138
35141 3 437622 131076 204480 -1 35140
35142 3 437899 131115 204200 -1 35141
35143 3 437897 130802 204200 -1 35142
35144 3 437986 130759 204080 -1 35143
35145 3 438171 130793 204040 -1 35144
35146 3 438375 130692 204000 -1 35145
35147 3 438448 130689 204120 -1 35146
35148 3 437891 131166 204120 -1 35142
35149 3 437904 131247 204000 -1 35148
35150 3 437944 131289 203920 -1 35149
35151 3 438033 131305 203840 -1 35150
35152 3 438099 131313 203800 -1 35151
35153 3 438130 131337 203760 -1 35152
35154 3 438230 131300 203720 -1 35153
35155 3 438287 131297 203680 -1 35154
35156 3 438354 131254 203640 -1 35155
35157 3 438383 131102 203600 -1 35156
35158 3 438616 131038 203560 -1 35157
35159 3 438670 131039 203520 -1 35158
35160 3 437458 130751 204480 -1 35141
35161 3 437435 130640 204480 -1 35160
35162 3 437171 130420 204480 -1 35161
35163 3 437045 130394 204440 -1 35162
35164 3 436872 130421 204440 -1 35163
35165 3 436828 130414 204400 -1 35164
35166 3 436826 130410 204360 -1 35165
35167 3 433173 137137 206360 -1 34884
35168 3 433116 137064 206400 -1 35167
35169 3 432996 136935 206560 -1 35168
35170 3 432976 136923 206760 -1 35169
35171 3 432985 136898 206800 -1 35170
35172 3 432962 136863 206840 -1 35171
35173 3 432971 136883 206880 -1 35172
35174 3 432976 136834 206960 -1 35173
35175 3 432971 136826 207040 -1 35174
35176 3 432961 136798 207120 -1 35175
35177 3 432933 136819 207160 -1 35176
35178 3 433181 136836 207160 -1 35177
35179 3 433371 136924 207160 -1 35178
35180 3 433483 136968 207200 -1 35179
35181 3 433536 137037 207280 -1 35180
35182 3 433624 137168 207400 -1 35181
35183 3 432811 136861 207280 -1 35177
35184 3 432675 136977 207440 -1 35183
35185 3 432472 137033 207560 -1 35184
35186 3 432304 137086 207600 -1 35185
35187 3 432218 137065 207720 -1 35186
35188 3 432139 137083 207800 -1 35187
35189 3 432041 137132 207840 -1 35188
35190 3 431962 137201 207920 -1 35189
35191 3 431958 137326 207960 -1 35190
35192 3 431695 136891 207800 -1 35188
35193 3 431729 136924 207840 -1 35192
35194 3 431386 136834 207640 -1 35192
35195 3 431290 136767 207600 -1 35194
35196 3 431239 136753 207520 -1 35195
35197 3 431107 136700 207440 -1 35196
35198 3 430968 136661 207400 -1 35197
35199 3 430112 136277 207400 -1 35198
35200 3 430107 136216 207320 -1 35199
35201 3 430100 136261 207160 -1 35200
35202 3 429966 136148 207080 -1 35201
35203 3 429921 136109 207040 -1 35202
35204 3 430197 135825 207000 -1 35203
35205 3 429428 135830 207040 -1 35203
35206 3 429322 135725 207000 -1 35205
35207 3 429258 135620 206920 -1 35206
35208 3 429208 135589 206880 -1 35207
35209 3 429096 135561 206840 -1 35208
35210 3 429046 135565 206800 -1 35209
35211 3 428994 135547 206760 -1 35210
35212 3 428983 135554 206720 -1 35211
35213 3 428885 135463 206600 -1 35212
35214 3 428788 135423 206520 -1 35213
35215 3 428627 135427 206440 -1 35214
35216 3 428527 135519 206360 -1 35215
35217 3 428491 135538 206320 -1 35216
35218 3 427809 135176 206360 -1 35216
35219 3 427370 134592 206440 -1 35218
35220 3 427159 134274 206440 -1 35219
35221 3 427094 133790 206440 -1 35220
35222 3 426873 133644 206440 -1 35221
35223 3 426856 133563 206440 -1 35222
35224 3 426071 132994 206440 -1 35223
35225 3 426029 132860 206480 -1 35224
35226 3 426076 132953 206600 -1 35225
35227 3 426085 132961 206640 -1 35226
35228 3 425965 133183 206800 -1 35227
35229 3 425963 133224 206880 -1 35228
35230 3 425511 133075 206880 -1 35229
35231 3 425384 133086 206880 -1 35230
35232 3 425256 132887 206880 -1 35231
35233 3 425207 133007 207000 -1 35232
35234 3 425176 133002 207080 -1 35233
35235 3 425064 133035 207120 -1 35234
35236 3 424918 133158 207120 -1 35235
35237 3 424864 133244 207200 -1 35236
35238 3 424825 133307 207240 -1 35237
35239 3 424942 133469 207240 -1 35238
35240 3 424988 133533 207280 -1 35239
35241 3 425051 133548 207320 -1 35240
35242 3 425113 133620 207400 -1 35241
35243 3 425148 133664 207480 -1 35242
35244 3 425158 133677 207560 -1 35243
35245 3 424790 133348 207280 -1 35238
35246 3 424777 133380 207320 -1 35245
35247 3 425948 133293 207040 -1 35229
35248 3 425958 133314 207080 -1 35247
35249 3 426085 133106 206400 -1 35224
35250 3 426149 133260 206280 -1 35249
35251 3 426226 133461 206120 -1 35250
35252 3 426312 133530 205880 -1 35251
35253 3 426368 133113 205640 -1 35252
35254 3 426247 132886 205520 -1 35253
35255 3 426117 132697 205440 -1 35254
35256 3 426073 132600 205400 -1 35255
35257 3 425987 132478 205160 -1 35256
35258 3 426114 132482 205120 -1 35257
35259 3 426227 132466 205080 -1 35258
35260 3 425554 132705 205440 -1 35255
35261 3 425202 132667 205400 -1 35260
35262 3 424959 132536 205280 -1 35261
35263 3 424877 132560 205200 -1 35262
35264 3 424177 132726 205200 -1 35263
35265 3 423908 132669 205160 -1 35264
35266 3 423728 132548 205120 -1 35265
35267 3 423551 132584 205160 -1 35266
35268 3 423234 132696 205160 -1 35267
35269 3 423009 132764 205320 -1 35268
35270 3 423013 132856 205400 -1 35269
35271 3 422774 132979 205400 -1 35270
35272 3 422799 133149 205440 -1 35271
35273 3 422825 133410 205480 -1 35272
35274 3 422893 133565 205520 -1 35273
35275 3 422954 133671 205560 -1 35274
35276 3 422974 133779 205600 -1 35275
35277 3 422998 134218 205760 -1 35276
35278 3 422789 134457 206000 -1 35277
35279 3 422563 134101 206240 -1 35278
35280 3 422478 133913 206360 -1 35279
35281 3 422410 133937 206400 -1 35280
35282 3 422356 133953 206440 -1 35281
35283 3 422284 133938 206480 -1 35282
35284 3 422306 134071 206600 -1 35283
35285 3 422281 134125 206640 -1 35284
35286 3 422286 134184 206680 -1 35285
35287 3 422266 134230 206760 -1 35286
35288 3 422245 134283 206800 -1 35287
35289 3 422263 134298 206840 -1 35288
35290 3 422234 134357 206880 -1 35289
35291 3 422245 134374 206920 -1 35290
35292 3 422229 134437 206960 -1 35291
35293 3 422213 134421 207000 -1 35292
35294 3 422183 134665 207160 -1 35293
35295 3 422158 134754 207280 -1 35294
35296 3 422214 134991 207280 -1 35295
35297 3 422370 135063 207280 -1 35296
35298 3 422148 134783 207320 -1 35295
35299 3 422050 134876 207360 -1 35298
35300 3 422012 134951 207400 -1 35299
35301 3 421816 135183 207400 -1 35300
35302 3 421812 135232 207440 -1 35301
35303 3 421853 135308 207520 -1 35302
35304 3 421909 135362 207600 -1 35303
35305 3 421879 135494 207680 -1 35304
35306 3 421875 135646 207800 -1 35305
35307 3 421801 135745 207880 -1 35306
35308 3 421810 136004 207960 -1 35307
35309 3 421763 136150 208040 -1 35308
35310 3 421785 136218 208080 -1 35309
35311 3 421484 136154 208080 -1 35310
35312 3 421850 136424 208200 -1 35310
35313 3 421849 136568 208280 -1 35312
35314 3 421880 136712 208400 -1 35313
35315 3 421907 136789 208520 -1 35314
35316 3 421814 137118 208560 -1 35315
35317 3 421852 137228 208640 -1 35316
35318 3 421862 137276 208680 -1 35317
35319 3 421881 137360 208720 -1 35318
35320 3 421886 137457 208760 -1 35319
35321 3 421919 137455 208800 -1 35320
35322 3 421961 137541 208880 -1 35321
35323 3 421955 137578 208920 -1 35322
35324 3 421918 137737 208960 -1 35323
35325 3 421909 137852 209080 -1 35324
35326 3 421904 137906 209120 -1 35325
35327 3 421987 138069 209240 -1 35326
35328 3 421999 138144 209320 -1 35327
35329 3 421992 138162 209360 -1 35328
35330 3 422093 138319 209440 -1 35329
35331 3 422043 138345 209480 -1 35330
35332 3 422013 138409 209520 -1 35331
35333 3 422057 138367 209560 -1 35332
35334 3 422023 138348 209600 -1 35333
35335 3 422009 138344 209640 -1 35334
35336 3 421985 138421 209680 -1 35335
35337 3 422045 138514 209760 -1 35336
35338 3 422107 138654 209880 -1 35337
35339 3 422121 138738 209920 -1 35338
35340 3 422162 138779 209960 -1 35339
35341 3 422200 138914 210000 -1 35340
35342 3 422140 139038 210040 -1 35341
35343 3 422112 139032 210080 -1 35342
35344 3 422142 139268 210040 -1 35342
35345 3 422356 139504 210040 -1 35344
35346 3 422360 139586 209960 -1 35345
35347 3 422701 139654 209960 -1 35346
35348 3 422367 139622 209920 -1 35346
35349 3 422343 139658 209880 -1 35348
35350 3 422384 139650 209840 -1 35349
35351 3 422133 139888 209920 -1 35348
35352 3 422054 140103 210000 -1 35351
35353 3 422147 140215 210080 -1 35352
35354 3 422167 140384 210160 -1 35353
35355 3 422328 140502 210160 -1 35354
35356 3 422310 140516 210240 -1 35355
35357 3 422293 140564 210280 -1 35356
35358 3 422241 140647 210360 -1 35357
35359 3 422215 140690 210400 -1 35358
35360 3 422191 140878 210440 -1 35359
35361 3 422115 140960 210480 -1 35360
35362 3 421978 141023 210520 -1 35361
35363 3 422521 140470 210000 -1 35355
35364 3 422600 140519 209880 -1 35363
35365 3 422624 140610 209720 -1 35364
35366 3 422668 140603 209600 -1 35365
35367 3 422646 140676 209560 -1 35366
35368 3 422523 140753 209520 -1 35367
35369 3 422632 140734 209480 -1 35368
35370 3 422727 140722 209440 -1 35369
35371 3 422807 140748 209360 -1 35370
35372 3 422846 140759 209320 -1 35371
35373 3 422839 140842 209280 -1 35372
35374 3 422873 140914 209120 -1 35373
35375 3 422845 140935 209000 -1 35374
35376 3 422806 140931 208880 -1 35375
35377 3 422790 140928 208840 -1 35376
35378 3 422733 141102 208840 -1 35377
35379 3 422739 140910 208720 -1 35377
35380 3 422780 140869 208640 -1 35379
35381 3 422708 140821 208520 -1 35380
35382 3 422652 140820 208400 -1 35381
35383 3 422606 140710 208280 -1 35382
35384 3 422614 140665 208240 -1 35383
35385 3 422607 140571 208160 -1 35384
35386 3 422603 140564 208120 -1 35385
35387 3 422605 140486 208040 -1 35386
35388 3 422657 140434 208000 -1 35387
35389 3 422682 140372 207960 -1 35388
35390 3 421929 140372 207960 -1 35389
35391 3 421620 140274 208000 -1 35390
35392 3 421527 140248 208120 -1 35391
35393 3 421338 140339 208200 -1 35392
35394 3 421248 140392 208240 -1 35393
35395 3 421241 140452 208320 -1 35394
35396 3 421948 140349 207840 -1 35390
35397 3 421894 140307 207720 -1 35396
35398 3 422100 140263 207640 -1 35397
35399 3 421540 140150 207600 -1 35398
35400 3 422200 140237 207600 -1 35398
35401 3 422562 140107 207280 -1 35400
35402 3 422682 140070 207160 -1 35401
35403 3 422039 139923 207160 -1 35402
35404 3 422788 140029 207040 -1 35402
35405 3 422939 140025 206880 -1 35404
35406 3 423034 140067 206720 -1 35405
35407 3 423134 139993 206520 -1 35406
35408 3 423401 140322 206280 -1 35407
35409 3 423352 140585 206280 -1 35408
35410 3 423763 140428 206160 -1 35408
35411 3 424162 140579 205960 -1 35410
35412 3 424294 140524 205760 -1 35411
35413 3 424186 140106 205520 -1 35412
35414 3 424133 139604 205280 -1 35413
35415 3 424209 139453 205080 -1 35414
35416 3 424233 139427 205040 -1 35415
35417 3 424431 139263 204800 -1 35416
35418 3 424444 139021 204600 -1 35417
35419 3 424221 138905 204600 -1 35418
35420 3 424540 139044 204440 -1 35418
35421 3 424732 138975 204280 -1 35420
35422 3 424865 138874 204080 -1 35421
35423 3 424903 138948 203840 -1 35422
35424 3 424905 138967 203800 -1 35423
35425 3 425074 139001 203560 -1 35424
35426 3 425299 138993 203400 -1 35425
35427 3 425342 139008 203280 -1 35426
35428 3 425476 139046 203120 -1 35427
35429 3 425429 139012 202880 -1 35428
35430 3 425240 139056 202680 -1 35429
35431 3 425307 138937 202480 -1 35430
35432 3 425248 138938 202280 -1 35431
35433 3 425210 139039 202240 -1 35432
35434 3 425217 139104 202200 -1 35433
35435 3 425259 139064 202160 -1 35434
35436 3 425266 139004 202120 -1 35435
35437 3 425291 138918 202040 -1 35436
35438 3 425353 138862 201920 -1 35437
35439 3 425367 138842 201880 -1 35438
35440 3 425355 138827 201840 -1 35439
35441 3 425370 138801 201800 -1 35440
35442 3 425371 138779 201760 -1 35441
35443 3 425406 138689 201680 -1 35442
35444 3 425386 138665 201520 -1 35443
35445 3 425353 138570 201320 -1 35444
35446 3 425315 138515 201160 -1 35445
35447 3 425347 138481 201120 -1 35446
35448 3 425335 138520 201040 -1 35447
35449 3 425461 138860 200880 -1 35448
35450 3 425670 139046 200720 -1 35449
35451 3 425818 139140 200600 -1 35450
35452 3 425856 139158 200560 -1 35451
35453 3 425912 139132 200480 -1 35452
35454 3 425955 139092 200400 -1 35453
35455 3 425956 139072 200320 -1 35454
35456 3 425907 138953 200240 -1 35455
35457 3 425823 138705 200120 -1 35456
35458 3 425661 138467 2e+05 -1 35457
35459 3 425695 138450 199880 -1 35458
35460 3 425767 138455 199800 -1 35459
35461 3 425723 138396 199720 -1 35460
35462 3 425710 138315 199680 -1 35461
35463 3 425812 138291 199600 -1 35462
35464 3 425917 138297 199560 -1 35463
35465 3 425989 138302 199520 -1 35464
35466 3 426030 138314 199480 -1 35465
35467 3 426068 138324 199440 -1 35466
35468 3 426068 138298 199400 -1 35467
35469 3 425356 138736 202280 -1 35432
35470 3 422496 139544 210080 -1 35345
35471 3 422558 139575 210120 -1 35470
35472 3 422582 139576 210160 -1 35471
35473 3 422779 139626 210320 -1 35472
35474 3 422962 139696 210400 -1 35473
35475 3 423069 139729 210520 -1 35474
35476 3 423095 139754 210600 -1 35475
35477 3 423123 139735 210640 -1 35476
35478 3 423147 139780 210680 -1 35477
35479 3 423115 139791 210720 -1 35478
35480 3 423090 139674 210720 -1 35479
35481 3 422978 139636 210760 -1 35480
35482 3 422956 139597 210800 -1 35481
35483 3 422968 139613 210840 -1 35482
35484 3 423335 139901 210760 -1 35479
35485 3 423449 139951 210800 -1 35484
35486 3 423539 140020 210840 -1 35485
35487 3 423639 140057 210920 -1 35486
35488 3 423807 140084 211000 -1 35487
35489 3 423904 140130 211040 -1 35488
35490 3 423991 140205 211120 -1 35489
35491 3 424157 140222 211200 -1 35490
35492 3 424315 140185 211240 -1 35491
35493 3 424452 140122 211280 -1 35492
35494 3 424544 140070 211320 -1 35493
35495 3 424777 139917 211360 -1 35494
35496 3 424979 139995 211360 -1 35495
35497 3 425111 140035 211320 -1 35496
35498 3 425206 140131 211280 -1 35497
35499 3 425319 140285 211240 -1 35498
35500 3 425654 140423 211240 -1 35499
35501 3 425775 140668 211240 -1 35500
35502 3 425928 140775 211320 -1 35501
35503 3 425978 140816 211360 -1 35502
35504 3 426099 140900 211440 -1 35503
35505 3 426237 140942 211520 -1 35504
35506 3 426358 140994 211640 -1 35505
35507 3 426409 141018 211680 -1 35506
35508 3 426474 140999 211800 -1 35507
35509 3 426480 140968 211840 -1 35508
35510 3 426493 140969 211920 -1 35509
35511 3 426556 140978 212000 -1 35510
35512 3 426610 140948 212040 -1 35511
35513 3 426600 140992 212080 -1 35512
35514 3 426700 141052 212160 -1 35513
35515 3 426761 141096 212200 -1 35514
35516 3 426607 141129 211680 -1 35507
35517 3 426680 141245 211840 -1 35516
35518 3 426703 141388 211960 -1 35517
35519 3 426803 141434 212040 -1 35518
35520 3 426799 141500 212080 -1 35519
35521 3 426813 141554 212120 -1 35520
35522 3 426823 142109 212120 -1 35521
35523 3 426788 142155 212040 -1 35522
35524 3 426743 142217 212000 -1 35523
35525 3 426792 142277 211960 -1 35524
35526 3 426926 142351 211920 -1 35525
35527 3 426964 142451 211880 -1 35526
35528 3 426976 142452 211720 -1 35527
35529 3 426984 142416 211680 -1 35528
35530 3 426985 142388 211600 -1 35529
35531 3 427321 142477 211560 -1 35530
35532 3 427233 142508 211200 -1 35531
35533 3 427084 142636 211160 -1 35532
35534 3 426810 143210 211160 -1 35533
35535 3 426651 143316 211200 -1 35534
35536 3 426507 143318 211240 -1 35535
35537 3 426244 143342 211280 -1 35536
35538 3 426052 143411 211320 -1 35537
35539 3 425936 143383 211360 -1 35538
35540 3 425932 143393 211400 -1 35539
35541 3 426696 143187 211000 -1 35534
35542 3 426697 143033 210840 -1 35541
35543 3 426668 142984 210760 -1 35542
35544 3 426694 142942 210680 -1 35543
35545 3 426769 143163 210680 -1 35544
35546 3 426710 143192 210560 -1 35545
35547 3 426691 143214 210480 -1 35546
35548 3 426679 143252 210320 -1 35547
35549 3 426773 143245 210160 -1 35548
35550 3 426887 143247 210120 -1 35549
35551 3 427040 143216 210080 -1 35550
35552 3 427144 143155 210080 -1 35551
35553 3 427396 143123 210080 -1 35552
35554 3 427457 142968 210080 -1 35553
35555 3 427452 142877 210040 -1 35554
35556 3 427495 142847 210000 -1 35555
35557 3 427531 142812 209960 -1 35556
35558 3 427869 142816 210080 -1 35554
35559 3 428088 142860 210080 -1 35558
35560 3 428131 142846 210040 -1 35559
35561 3 428177 142831 210000 -1 35560
35562 3 428214 142774 209960 -1 35561
35563 3 428242 142689 209920 -1 35562
35564 3 428343 142646 209960 -1 35563
35565 3 428518 142532 209960 -1 35564
35566 3 428665 142474 209880 -1 35565
35567 3 428814 142434 209840 -1 35566
35568 3 426604 142817 210560 -1 35544
35569 3 427854 142181 211560 -1 35531
35570 3 427934 142175 211600 -1 35569
35571 3 428507 142252 211600 -1 35570
35572 3 429209 142087 211600 -1 35571
35573 3 429201 142080 211520 -1 35572
35574 3 429283 141847 211520 -1 35573
35575 3 429306 141828 211440 -1 35574
35576 3 429275 141790 211400 -1 35575
35577 3 429229 141752 211360 -1 35576
35578 3 429100 141708 211320 -1 35577
35579 3 429032 141687 211280 -1 35578
35580 3 428972 141630 211200 -1 35579
35581 3 428765 141501 211080 -1 35580
35582 3 428710 141431 211040 -1 35581
35583 3 428551 141295 211000 -1 35582
35584 3 428357 141199 210960 -1 35583
35585 3 428291 141140 210920 -1 35584
35586 3 428197 141011 210840 -1 35585
35587 3 428158 140995 210800 -1 35586
35588 3 428140 140975 210760 -1 35587
35589 3 428122 140963 210720 -1 35588
35590 3 429187 142146 211480 -1 35573
35591 3 429196 142175 211400 -1 35590
35592 3 429261 142194 211320 -1 35591
35593 3 429283 142212 211240 -1 35592
35594 3 429213 142073 211680 -1 35572
35595 3 429732 142106 211680 -1 35594
35596 3 429759 142133 211720 -1 35595
35597 3 429788 142158 211760 -1 35596
35598 3 429147 142100 211800 -1 35594
35599 3 428177 142164 211720 -1 35570
35600 3 428331 141872 211760 -1 35599
35601 3 428398 141722 211920 -1 35600
35602 3 428406 141713 211960 -1 35601
35603 3 428445 141679 212000 -1 35602
35604 3 428529 141647 212040 -1 35603
35605 3 428560 141671 212080 -1 35604
35606 3 428593 141627 212120 -1 35605
35607 3 428578 141632 212160 -1 35606
35608 3 424806 139686 211360 -1 35495
35609 3 424501 139343 211360 -1 35608
35610 3 424475 139279 211440 -1 35609
35611 3 424507 139209 211600 -1 35610
35612 3 424550 139213 211680 -1 35611
35613 3 424380 138701 211680 -1 35612
35614 3 424371 138686 211640 -1 35613
35615 3 424437 138726 211760 -1 35613
35616 3 424607 138880 212080 -1 35615
35617 3 424554 138976 212200 -1 35616
35618 3 424497 139243 212720 -1 35617
35619 3 424504 139249 212760 -1 35618
35620 3 424557 139412 213000 -1 35619
35621 3 424623 139459 213080 -1 35620
35622 3 425147 139455 213080 -1 35621
35623 3 425237 139451 213200 -1 35622
35624 3 425339 139554 213360 -1 35623
35625 3 425497 139656 213520 -1 35624
35626 3 425518 139670 213560 -1 35625
35627 3 425516 139675 213600 -1 35626
35628 3 425555 139665 213640 -1 35627
35629 3 425586 139647 213680 -1 35628
35630 3 425638 139637 213720 -1 35629
35631 3 424577 139606 213240 -1 35621
35632 3 424547 139648 213280 -1 35631
35633 3 424456 139746 213320 -1 35632
35634 3 424431 139816 213360 -1 35633
35635 3 424364 139939 213440 -1 35634
35636 3 424337 140036 213480 -1 35635
35637 3 424243 140130 213560 -1 35636
35638 3 424244 140220 213680 -1 35637
35639 3 424190 140368 213800 -1 35638
35640 3 424114 140487 213840 -1 35639
35641 3 424111 140541 213880 -1 35640
35642 3 424093 140573 213920 -1 35641
35643 3 424038 140661 213960 -1 35642
35644 3 424041 140678 214000 -1 35643
35645 3 424027 140745 214080 -1 35644
35646 3 424043 140760 214120 -1 35645
35647 3 421601 135265 207360 -1 35301
35648 3 421425 135245 207320 -1 35647
35649 3 421268 135181 207280 -1 35648
35650 3 421215 135181 207240 -1 35649
35651 3 421107 135280 207200 -1 35650
35652 3 420922 135302 207080 -1 35651
35653 3 420700 135287 207120 -1 35652
35654 3 420391 135398 207160 -1 35653
35655 3 420168 135527 207200 -1 35654
35656 3 419977 135649 207320 -1 35655
35657 3 419923 135688 207360 -1 35656
35658 3 419577 135707 207440 -1 35657
35659 3 419332 135815 207520 -1 35658
35660 3 419103 135946 207560 -1 35659
35661 3 418564 136172 207560 -1 35660
35662 3 418188 136468 207520 -1 35661
35663 3 418228 136720 207520 -1 35662
35664 3 418088 137054 207520 -1 35663
35665 3 418003 137031 207440 -1 35664
35666 3 417972 136978 207360 -1 35665
35667 3 417986 136980 207280 -1 35666
35668 3 417813 136836 207000 -1 35667
35669 3 417688 136816 206760 -1 35668
35670 3 417618 136777 206720 -1 35669
35671 3 417567 136759 206600 -1 35670
35672 3 430103 136407 207560 -1 35199
35673 3 430106 136438 207600 -1 35672
35674 3 429855 136709 208000 -1 35673
35675 3 432903 136500 204600 -1 34869
35676 3 432845 136584 204600 -1 35675
35677 3 432600 136578 204600 -1 35676
35678 3 432584 136635 204560 -1 35677
35679 3 432578 136673 204480 -1 35678
35680 3 432492 136726 204440 -1 35679
35681 3 432483 136671 204680 -1 35677
35682 3 437300 130808 196240 -1 34711
35683 3 438760 132010 194560 -1 34014
35684 3 439570 132373 194400 -1 34011
35685 3 439603 132511 194440 -1 35684
35686 3 439632 132640 194480 -1 35685
35687 3 439597 132707 194520 -1 35686
35688 3 439559 132763 194560 -1 35687
35689 3 439538 132788 194600 -1 35688
35690 3 439500 132809 194640 -1 35689
35691 3 439507 132860 194680 -1 35690
35692 3 439572 132862 194720 -1 35691
35693 3 439086 132759 194720 -1 35692
35694 3 439522 132873 194760 -1 35692
35695 3 439447 133072 194800 -1 35694
35696 3 439500 133098 194840 -1 35695
35697 3 439234 133396 194840 -1 35696
35698 3 438827 133624 194920 -1 35697
35699 3 438910 134104 194920 -1 35698
35700 3 438761 134070 194720 -1 35699
35701 3 438980 133923 194560 -1 35700
35702 3 439224 133624 194400 -1 35701
35703 3 439448 133808 194400 -1 35702
35704 3 439645 133123 194880 -1 35696
35705 3 439688 133151 194920 -1 35704
35706 3 439735 133176 194960 -1 35705
35707 3 439780 133197 195000 -1 35706
35708 3 439786 133240 195040 -1 35707
35709 3 439796 133280 195080 -1 35708
35710 3 439806 133317 195120 -1 35709
35711 3 439809 133340 195160 -1 35710
35712 3 439819 133369 195200 -1 35711
35713 3 439815 133384 195240 -1 35712
35714 3 439827 133411 195280 -1 35713
35715 3 439832 133433 195320 -1 35714
35716 3 439831 133449 195360 -1 35715
35717 3 439834 133469 195400 -1 35716
35718 3 439836 133501 195440 -1 35717
35719 3 439836 133528 195480 -1 35718
35720 3 439840 133551 195520 -1 35719
35721 3 439840 133569 195560 -1 35720
35722 3 439847 133595 195600 -1 35721
35723 3 439853 133617 195640 -1 35722
35724 3 439849 133630 195680 -1 35723
35725 3 439906 133601 195720 -1 35724
35726 3 439955 133574 195760 -1 35725
35727 3 440009 133533 195800 -1 35726
35728 3 440067 133529 195840 -1 35727
35729 3 440114 133514 195880 -1 35728
35730 3 440160 133497 195920 -1 35729
35731 3 440208 133479 195960 -1 35730
35732 3 440225 133480 196000 -1 35731
35733 3 440216 133472 196040 -1 35732
35734 3 440228 133466 196080 -1 35733
35735 3 440231 133444 196120 -1 35734
35736 3 440434 133516 196120 -1 35735
35737 3 440626 133572 196120 -1 35736
35738 3 440622 133578 196080 -1 35737
35739 3 440631 133572 196000 -1 35738
35740 3 440857 133552 195960 -1 35739
35741 3 440858 133564 195920 -1 35740
35742 3 440908 133572 196000 -1 35741
35743 3 440933 133576 196040 -1 35742
35744 3 441014 133616 196120 -1 35743
35745 3 440638 133579 196160 -1 35737
35746 3 440681 133616 196240 -1 35745
35747 3 440743 133670 196280 -1 35746
35748 3 440823 133699 196240 -1 35747
35749 3 440904 133776 196160 -1 35748
35750 3 441026 133848 196120 -1 35749
35751 3 441072 134030 196120 -1 35750
35752 3 441224 134160 196120 -1 35751
35753 3 441172 134316 196120 -1 35752
35754 3 441235 134317 196240 -1 35753
35755 3 441228 134304 196280 -1 35754
35756 3 440249 133420 196160 -1 35735
35757 3 440272 133394 196200 -1 35756
35758 3 440304 133376 196240 -1 35757
35759 3 440333 133371 196280 -1 35758
35760 3 440364 133370 196320 -1 35759
35761 3 440393 133364 196360 -1 35760
35762 3 440429 133364 196400 -1 35761
35763 3 440455 133375 196440 -1 35762
35764 3 440479 133368 196480 -1 35763
35765 3 440509 133373 196520 -1 35764
35766 3 440548 133380 196560 -1 35765
35767 3 440566 133373 196600 -1 35766
35768 3 440596 133378 196640 -1 35767
35769 3 440632 133384 196680 -1 35768
35770 3 440655 133383 196720 -1 35769
35771 3 440682 133369 196760 -1 35770
35772 3 440702 133363 196800 -1 35771
35773 3 440735 133370 196840 -1 35772
35774 3 440755 133387 196880 -1 35773
35775 3 440768 133390 196920 -1 35774
35776 3 440784 133402 196960 -1 35775
35777 3 440813 133426 197000 -1 35776
35778 3 440848 133450 197040 -1 35777
35779 3 440880 133479 197080 -1 35778
35780 3 440919 133491 197120 -1 35779
35781 3 440982 133522 197160 -1 35780
35782 3 441041 133545 197200 -1 35781
35783 3 441077 133550 197240 -1 35782
35784 3 441102 133568 197280 -1 35783
35785 3 441126 133580 197320 -1 35784
35786 3 441156 133592 197360 -1 35785
35787 3 441180 133603 197400 -1 35786
35788 3 441203 133605 197440 -1 35787
35789 3 441221 133611 197480 -1 35788
35790 3 441239 133621 197520 -1 35789
35791 3 441253 133607 197560 -1 35790
35792 3 441271 133620 197600 -1 35791
35793 3 441293 133635 197640 -1 35792
35794 3 441814 133532 197640 -1 35793
35795 3 442313 133489 197640 -1 35794
35796 3 442347 133465 197600 -1 35795
35797 3 442418 133299 197560 -1 35796
35798 3 442417 133205 197520 -1 35797
35799 3 442460 133176 197480 -1 35798
35800 3 442492 133078 197560 -1 35799
35801 3 442485 133086 197640 -1 35800
35802 3 442574 133122 197720 -1 35801
35803 3 442651 133106 197760 -1 35802
35804 3 442765 133069 197920 -1 35803
35805 3 442788 133090 197960 -1 35804
35806 3 442497 133159 197400 -1 35799
35807 3 442524 133144 197280 -1 35806
35808 3 442512 133122 197160 -1 35807
35809 3 442508 133115 197120 -1 35808
35810 3 441313 133653 197680 -1 35793
35811 3 441324 133696 197720 -1 35810
35812 3 441333 133738 197760 -1 35811
35813 3 441327 133773 197800 -1 35812
35814 3 441364 133817 197840 -1 35813
35815 3 440933 133923 197840 -1 35814
35816 3 441400 133853 197880 -1 35814
35817 3 441436 133883 197920 -1 35816
35818 3 441500 133907 197960 -1 35817
35819 3 441565 133933 198000 -1 35818
35820 3 441676 133969 198080 -1 35819
35821 3 441774 134131 198120 -1 35820
35822 3 441805 134203 198160 -1 35821
35823 3 441799 134265 198200 -1 35822
35824 3 441817 134292 198240 -1 35823
35825 3 441807 134295 198280 -1 35824
35826 3 441869 134368 198320 -1 35825
35827 3 441899 134406 198360 -1 35826
35828 3 441874 134423 198400 -1 35827
35829 3 441879 134474 198440 -1 35828
35830 3 441908 134506 198480 -1 35829
35831 3 441903 134539 198520 -1 35830
35832 3 441947 134617 198560 -1 35831
35833 3 441979 134686 198600 -1 35832
35834 3 442008 134786 198640 -1 35833
35835 3 442015 134818 198680 -1 35834
35836 3 442045 134874 198720 -1 35835
35837 3 442076 134940 198760 -1 35836
35838 3 442090 135006 198800 -1 35837
35839 3 442066 135035 198840 -1 35838
35840 3 442089 135092 198880 -1 35839
35841 3 442127 135111 198920 -1 35840
35842 3 442195 135170 198960 -1 35841
35843 3 442192 135199 199000 -1 35842
35844 3 442231 135272 199040 -1 35843
35845 3 442254 135333 199080 -1 35844
35846 3 442251 135384 199120 -1 35845
35847 3 442259 135431 199160 -1 35846
35848 3 442254 135447 199200 -1 35847
35849 3 442210 135465 199240 -1 35848
35850 3 442192 135542 199280 -1 35849
35851 3 442276 135494 199320 -1 35850
35852 3 442340 135481 199360 -1 35851
35853 3 442092 135734 199320 -1 35851
35854 3 442080 135701 199360 -1 35853
35855 3 441876 135898 199320 -1 35853
35856 3 441890 135927 199280 -1 35855
35857 3 441809 135931 199240 -1 35856
35858 3 441904 135915 199200 -1 35857
35859 3 441947 135910 199160 -1 35858
35860 3 441985 135903 199120 -1 35859
35861 3 441998 135901 199080 -1 35860
35862 3 442005 135917 199040 -1 35861
35863 3 441978 135936 199000 -1 35862
35864 3 441956 135960 198960 -1 35863
35865 3 441898 135914 198920 -1 35864
35866 3 441864 135875 199360 -1 35855
35867 3 441824 135872 199400 -1 35866
35868 3 441772 135861 199440 -1 35867
35869 3 441957 135628 199480 -1 35868
35870 3 441747 135880 199480 -1 35868
35871 3 441658 136004 199520 -1 35870
35872 3 441570 136088 199560 -1 35871
35873 3 441477 136172 199600 -1 35872
35874 3 441294 136295 199560 -1 35873
35875 3 441372 136247 199640 -1 35873
35876 3 441245 136397 199680 -1 35875
35877 3 441139 136472 199720 -1 35876
35878 3 440999 136575 199760 -1 35877
35879 3 440842 136661 199800 -1 35878
35880 3 440614 136757 199840 -1 35879
35881 3 440805 136679 199880 -1 35880
35882 3 440803 136700 199960 -1 35881
35883 3 440813 136732 2e+05 -1 35882
35884 3 440375 136948 199880 -1 35880
35885 3 440264 137257 199920 -1 35884
35886 3 440122 137579 199960 -1 35885
35887 3 440003 137716 2e+05 -1 35886
35888 3 439942 138008 200040 -1 35887
35889 3 440209 138123 200080 -1 35888
35890 3 440408 138195 200080 -1 35889
35891 3 439308 138771 200040 -1 35888
35892 3 439276 138604 2e+05 -1 35891
35893 3 439291 138534 199960 -1 35892
35894 3 439352 138478 199920 -1 35893
35895 3 439371 138464 199880 -1 35894
35896 3 439390 138448 199840 -1 35895
35897 3 439384 138434 199800 -1 35896
35898 3 439376 138414 199760 -1 35897
35899 3 439381 138384 199720 -1 35898
35900 3 439360 138374 199680 -1 35899
35901 3 439350 138357 199640 -1 35900
35902 3 439370 138342 199600 -1 35901
35903 3 439407 138329 199560 -1 35902
35904 3 439431 138313 199520 -1 35903
35905 3 439452 138302 199480 -1 35904
35906 3 439488 138277 199440 -1 35905
35907 3 439519 138256 199400 -1 35906
35908 3 439516 138166 199360 -1 35907
35909 3 439345 138916 200080 -1 35891
35910 3 439271 139144 200120 -1 35909
35911 3 438908 139787 200120 -1 35910
35912 3 438682 139920 200080 -1 35911
35913 3 439310 139271 200160 -1 35910
35914 3 439368 139377 200200 -1 35913
35915 3 439414 139499 200240 -1 35914
35916 3 439439 139572 200280 -1 35915
35917 3 439576 139564 200320 -1 35916
35918 3 439640 139695 200360 -1 35917
35919 3 439690 139730 200400 -1 35918
35920 3 439712 139785 200480 -1 35919
35921 3 439682 139939 200520 -1 35920
35922 3 439617 139893 200560 -1 35921
35923 3 439583 139841 200600 -1 35922
35924 3 439519 139764 200640 -1 35923
35925 3 439446 139721 200680 -1 35924
35926 3 439373 139687 200720 -1 35925
35927 3 439308 139657 200760 -1 35926
35928 3 439222 139614 200800 -1 35927
35929 3 439148 139557 200840 -1 35928
35930 3 439110 139525 200880 -1 35929
35931 3 439002 139445 200920 -1 35930
35932 3 438883 139436 200960 -1 35931
35933 3 438794 139486 201000 -1 35932
35934 3 438819 139225 201040 -1 35933
35935 3 438822 139201 201080 -1 35934
35936 3 438819 139215 201120 -1 35935
35937 3 438819 139217 201160 -1 35936
35938 3 438819 139234 201200 -1 35937
35939 3 438825 139242 201240 -1 35938
35940 3 438793 139239 201280 -1 35939
35941 3 438800 139248 201320 -1 35940
35942 3 438807 139275 201360 -1 35941
35943 3 438825 139298 201400 -1 35942
35944 3 438873 139190 201440 -1 35943
35945 3 438810 139382 201480 -1 35944
35946 3 438826 139436 201520 -1 35945
35947 3 438838 139499 201560 -1 35946
35948 3 438861 139562 201600 -1 35947
35949 3 438861 139568 201640 -1 35948
35950 3 438873 139587 201680 -1 35949
35951 3 438851 139608 201720 -1 35950
35952 3 438864 139634 201760 -1 35951
35953 3 438858 139675 201800 -1 35952
35954 3 438843 139685 201840 -1 35953
35955 3 438833 139725 201880 -1 35954
35956 3 438806 139801 201920 -1 35955
35957 3 438771 139890 201960 -1 35956
35958 3 438728 139980 202000 -1 35957
35959 3 438691 140072 202040 -1 35958
35960 3 438641 140097 202080 -1 35959
35961 3 438598 140140 202120 -1 35960
35962 3 438567 140160 202160 -1 35961
35963 3 438518 140182 202200 -1 35962
35964 3 438504 140178 202240 -1 35963
35965 3 438480 140177 202280 -1 35964
35966 3 438488 140182 202320 -1 35965
35967 3 438488 140168 202360 -1 35966
35968 3 438453 140194 202400 -1 35967
35969 3 438441 140209 202440 -1 35968
35970 3 438414 140234 202480 -1 35969
35971 3 438391 140240 202520 -1 35970
35972 3 438374 140271 202560 -1 35971
35973 3 438356 140298 202600 -1 35972
35974 3 438341 140313 202640 -1 35973
35975 3 438313 140346 202680 -1 35974
35976 3 438305 140350 202720 -1 35975
35977 3 438277 140359 202760 -1 35976
35978 3 438269 140359 202800 -1 35977
35979 3 438265 140366 202840 -1 35978
35980 3 438238 140373 202880 -1 35979
35981 3 438223 140366 202920 -1 35980
35982 3 438202 140386 202960 -1 35981
35983 3 438185 140382 203000 -1 35982
35984 3 438180 140394 203040 -1 35983
35985 3 438126 140383 203080 -1 35984
35986 3 438089 140371 203120 -1 35985
35987 3 438062 140370 203160 -1 35986
35988 3 438016 140360 203200 -1 35987
35989 3 437990 140368 203240 -1 35988
35990 3 437948 140379 203280 -1 35989
35991 3 437908 140387 203320 -1 35990
35992 3 437868 140384 203360 -1 35991
35993 3 437854 140399 203400 -1 35992
35994 3 437831 140408 203440 -1 35993
35995 3 437807 140418 203480 -1 35994
35996 3 437783 140428 203520 -1 35995
35997 3 437763 140435 203560 -1 35996
35998 3 437753 140450 203600 -1 35997
35999 3 437782 140465 203640 -1 35998
36000 3 437748 140481 203680 -1 35999
36001 3 437753 140493 203720 -1 36000
36002 3 437712 140533 203760 -1 36001
36003 3 437669 140587 203800 -1 36002
36004 3 437631 140622 203840 -1 36003
36005 3 438150 140339 203840 -1 36004
36006 3 438244 140253 203880 -1 36005
36007 3 438270 140176 203920 -1 36006
36008 3 438300 140102 203960 -1 36007
36009 3 438323 140072 204000 -1 36008
36010 3 438301 140053 204040 -1 36009
36011 3 438312 140048 204080 -1 36010
36012 3 438324 140033 204120 -1 36011
36013 3 438344 140012 204160 -1 36012
36014 3 438360 139987 204200 -1 36013
36015 3 438382 139989 204240 -1 36014
36016 3 438400 139970 204280 -1 36015
36017 3 438416 139956 204320 -1 36016
36018 3 438435 139951 204360 -1 36017
36019 3 438466 139952 204400 -1 36018
36020 3 438474 139950 204440 -1 36019
36021 3 438490 139952 204480 -1 36020
36022 3 438327 139890 204600 -1 36021
36023 3 438315 139813 204680 -1 36022
36024 3 438408 139621 204680 -1 36023
36025 3 438443 139570 204600 -1 36024
36026 3 438482 139444 204480 -1 36025
36027 3 438490 139224 204480 -1 36026
36028 3 438490 139087 204400 -1 36027
36029 3 438587 139004 204320 -1 36028
36030 3 438742 138850 204160 -1 36029
36031 3 438692 138815 204120 -1 36030
36032 3 438641 138832 204080 -1 36031
36033 3 438310 139776 204720 -1 36023
36034 3 438368 139759 204840 -1 36033
36035 3 438340 139762 204880 -1 36034
36036 3 438362 140180 204480 -1 36021
36037 3 438310 140215 204640 -1 36036
36038 3 438332 140221 204680 -1 36037
36039 3 437598 140658 203880 -1 36004
36040 3 437480 140728 203920 -1 36039
36041 3 437406 140781 203960 -1 36040
36042 3 437354 140840 204000 -1 36041
36043 3 437284 140857 204040 -1 36042
36044 3 437252 140887 204080 -1 36043
36045 3 437211 140918 204120 -1 36044
36046 3 437180 140971 204160 -1 36045
36047 3 437140 141024 204200 -1 36046
36048 3 437103 141084 204240 -1 36047
36049 3 437101 141116 204280 -1 36048
36050 3 437053 141135 204320 -1 36049
36051 3 437008 141142 204360 -1 36050
36052 3 437010 141171 204400 -1 36051
36053 3 436976 141201 204440 -1 36052
36054 3 436960 141224 204480 -1 36053
36055 3 436924 141249 204520 -1 36054
36056 3 436883 141273 204560 -1 36055
36057 3 436863 141305 204600 -1 36056
36058 3 436836 141379 204640 -1 36057
36059 3 436791 141454 204680 -1 36058
36060 3 436752 141520 204720 -1 36059
36061 3 436729 141562 204760 -1 36060
36062 3 436707 141614 204800 -1 36061
36063 3 436682 141671 204840 -1 36062
36064 3 436656 141701 204880 -1 36063
36065 3 436637 141730 204920 -1 36064
36066 3 436624 141774 204960 -1 36065
36067 3 436616 141856 205000 -1 36066
36068 3 436555 141935 205040 -1 36067
36069 3 436460 142034 205080 -1 36068
36070 3 436380 142152 205120 -1 36069
36071 3 436400 142164 205160 -1 36070
36072 3 436356 142209 205200 -1 36071
36073 3 436309 142230 205240 -1 36072
36074 3 436270 142265 205280 -1 36073
36075 3 436231 142316 205320 -1 36074
36076 3 436208 142415 205360 -1 36075
36077 3 436201 142519 205400 -1 36076
36078 3 436190 142617 205440 -1 36077
36079 3 436192 142733 205480 -1 36078
36080 3 436203 142847 205520 -1 36079
36081 3 436184 143007 205560 -1 36080
36082 3 436153 143141 205600 -1 36081
36083 3 436171 143268 205640 -1 36082
36084 3 436192 143395 205680 -1 36083
36085 3 436193 143479 205720 -1 36084
36086 3 436203 143606 205760 -1 36085
36087 3 436198 143694 205800 -1 36086
36088 3 436183 143762 205880 -1 36087
36089 3 436136 143807 205920 -1 36088
36090 3 436126 143807 205960 -1 36089
36091 3 436107 143786 206000 -1 36090
36092 3 436074 143766 206040 -1 36091
36093 3 436068 143718 206080 -1 36092
36094 3 436035 143675 206120 -1 36093
36095 3 436011 143606 206160 -1 36094
36096 3 436132 143472 206200 -1 36095
36097 3 435857 143644 206200 -1 36095
36098 3 435793 143589 206240 -1 36097
36099 3 435737 143564 206280 -1 36098
36100 3 435683 143562 206320 -1 36099
36101 3 435643 143507 206360 -1 36100
36102 3 435605 143462 206400 -1 36101
36103 3 435580 143432 206440 -1 36102
36104 3 435561 143412 206480 -1 36103
36105 3 435563 143432 206520 -1 36104
36106 3 435497 143458 206560 -1 36105
36107 3 435440 143497 206600 -1 36106
36108 3 435391 143533 206640 -1 36107
36109 3 435385 143575 206680 -1 36108
36110 3 435376 143608 206720 -1 36109
36111 3 435340 143654 206760 -1 36110
36112 3 435293 143708 206800 -1 36111
36113 3 435248 143756 206840 -1 36112
36114 3 435234 143853 206880 -1 36113
36115 3 435216 143888 206920 -1 36114
36116 3 435148 143953 206960 -1 36115
36117 3 435096 143974 207000 -1 36116
36118 3 435047 144019 207040 -1 36117
36119 3 434998 144058 207080 -1 36118
36120 3 434093 144217 207080 -1 36119
36121 3 434024 144227 207040 -1 36120
36122 3 433956 144235 207000 -1 36121
36123 3 433894 144270 206960 -1 36122
36124 3 433309 144338 206960 -1 36123
36125 3 433087 144433 206920 -1 36124
36126 3 432915 144481 206840 -1 36125
36127 3 432829 144474 206800 -1 36126
36128 3 432720 144505 206760 -1 36127
36129 3 432380 144697 206640 -1 36128
36130 3 432352 144725 206600 -1 36129
36131 3 432276 144917 206600 -1 36130
36132 3 431899 145105 206640 -1 36131
36133 3 431846 145126 206720 -1 36132
36134 3 431730 145114 206720 -1 36133
36135 3 431643 145214 206760 -1 36134
36136 3 431464 145454 206880 -1 36135
36137 3 431400 145519 206920 -1 36136
36138 3 431273 145606 207080 -1 36137
36139 3 431266 145681 207120 -1 36138
36140 3 431292 145721 207160 -1 36139
36141 3 434952 144097 207120 -1 36119
36142 3 434788 144143 207160 -1 36141
36143 3 434626 144198 207200 -1 36142
36144 3 434463 144233 207240 -1 36143
36145 3 434492 144219 207280 -1 36144
36146 3 434534 144195 207320 -1 36145
36147 3 434557 144176 207360 -1 36146
36148 3 434619 144221 207400 -1 36147
36149 3 434671 144262 207440 -1 36148
36150 3 434597 144669 207440 -1 36149
36151 3 434707 144288 207480 -1 36149
36152 3 434735 144309 207520 -1 36151
36153 3 434756 144337 207560 -1 36152
36154 3 434794 144364 207600 -1 36153
36155 3 434808 144378 207640 -1 36154
36156 3 434807 144399 207680 -1 36155
36157 3 434829 144421 207720 -1 36156
36158 3 434838 144456 207760 -1 36157
36159 3 434847 144492 207800 -1 36158
36160 3 434858 144537 207840 -1 36159
36161 3 434844 144568 207880 -1 36160
36162 3 434856 144610 207920 -1 36161
36163 3 434885 144671 207960 -1 36162
36164 3 434916 144714 208000 -1 36163
36165 3 434947 144774 208040 -1 36164
36166 3 434982 144809 208080 -1 36165
36167 3 434953 144849 208120 -1 36166
36168 3 434922 144876 208160 -1 36167
36169 3 434899 144911 208200 -1 36168
36170 3 434867 144932 208240 -1 36169
36171 3 434855 144973 208280 -1 36170
36172 3 434848 145007 208320 -1 36171
36173 3 434839 145051 208360 -1 36172
36174 3 434828 145093 208400 -1 36173
36175 3 434816 145129 208440 -1 36174
36176 3 434793 145141 208480 -1 36175
36177 3 434776 145164 208520 -1 36176
36178 3 434755 145182 208560 -1 36177
36179 3 434731 145206 208600 -1 36178
36180 3 434705 145223 208640 -1 36179
36181 3 434692 145261 208680 -1 36180
36182 3 434669 145285 208720 -1 36181
36183 3 434650 145315 208760 -1 36182
36184 3 434630 145339 208800 -1 36183
36185 3 434629 145358 208840 -1 36184
36186 3 434972 144528 208840 -1 36185
36187 3 434622 145369 208880 -1 36185
36188 3 434612 145382 208920 -1 36187
36189 3 434601 145395 208960 -1 36188
36190 3 434612 145407 209000 -1 36189
36191 3 434620 145425 209040 -1 36190
36192 3 434625 145441 209080 -1 36191
36193 3 434627 145446 209120 -1 36192
36194 3 434583 145497 209160 -1 36193
36195 3 434530 145531 209200 -1 36194
36196 3 434482 145571 209240 -1 36195
36197 3 435120 145875 209240 -1 36196
36198 3 435195 145926 209320 -1 36197
36199 3 435244 145960 209360 -1 36198
36200 3 435451 146104 209400 -1 36199
36201 3 435640 146267 209440 -1 36200
36202 3 435694 146286 209480 -1 36201
36203 3 435875 146334 209600 -1 36202
36204 3 436064 146441 209720 -1 36203
36205 3 436435 146606 209840 -1 36204
36206 3 436761 146872 209960 -1 36205
36207 3 436950 147081 210120 -1 36206
36208 3 436917 147108 210160 -1 36207
36209 3 436990 147145 210200 -1 36208
36210 3 437023 147233 210240 -1 36209
36211 3 437128 147385 210360 -1 36210
36212 3 437198 147663 210520 -1 36211
36213 3 437317 147877 210680 -1 36212
36214 3 437554 148147 210880 -1 36213
36215 3 438096 148338 211000 -1 36214
36216 3 438204 148399 211080 -1 36215
36217 3 438302 148445 211160 -1 36216
36218 3 438558 148307 211280 -1 36217
36219 3 438948 148067 211480 -1 36218
36220 3 439020 148009 211520 -1 36219
36221 3 439004 147976 211560 -1 36220
36222 3 434428 145610 209280 -1 36196
36223 3 434331 145617 209320 -1 36222
36224 3 434245 145613 209360 -1 36223
36225 3 434184 145604 209400 -1 36224
36226 3 434105 145606 209440 -1 36225
36227 3 434017 145638 209480 -1 36226
36228 3 433979 145526 209520 -1 36227
36229 3 434099 145547 209560 -1 36228
36230 3 434118 145565 209600 -1 36229
36231 3 434132 145590 209640 -1 36230
36232 3 434170 145553 209680 -1 36231
36233 3 434204 145543 209720 -1 36232
36234 3 434229 145509 209760 -1 36233
36235 3 434241 145497 209800 -1 36234
36236 3 434268 145436 209840 -1 36235
36237 3 434215 145434 209880 -1 36236
36238 3 434162 145432 209920 -1 36237
36239 3 434143 145465 209960 -1 36238
36240 3 434128 145508 210000 -1 36239
36241 3 434143 145521 210040 -1 36240
36242 3 434156 145553 210080 -1 36241
36243 3 434171 145580 210120 -1 36242
36244 3 434156 145586 210160 -1 36243
36245 3 434166 145606 210200 -1 36244
36246 3 434158 145621 210240 -1 36245
36247 3 434162 145636 210280 -1 36246
36248 3 434247 145728 210280 -1 36247
36249 3 434198 145640 210320 -1 36247
36250 3 434241 145648 210360 -1 36249
36251 3 434238 145574 210400 -1 36250
36252 3 434286 145642 210440 -1 36251
36253 3 434311 145636 210480 -1 36252
36254 3 434329 145631 210520 -1 36253
36255 3 434299 145657 210560 -1 36254
36256 3 434339 145653 210600 -1 36255
36257 3 434336 145662 210640 -1 36256
36258 3 434449 145662 210680 -1 36257
36259 3 434548 145643 210720 -1 36258
36260 3 434570 145672 210760 -1 36259
36261 3 433325 145950 209480 -1 36227
36262 3 433046 145985 209520 -1 36261
36263 3 432897 146025 209560 -1 36262
36264 3 432930 146036 209600 -1 36263
36265 3 432685 146045 209520 -1 36263
36266 3 432712 146083 209480 -1 36265
36267 3 432731 146122 209440 -1 36266
36268 3 432689 146188 209400 -1 36267
36269 3 432575 146205 209360 -1 36268
36270 3 432483 146198 209320 -1 36269
36271 3 432495 146159 209280 -1 36270
36272 3 432500 146123 209240 -1 36271
36273 3 432531 146143 209200 -1 36272
36274 3 432556 146167 209160 -1 36273
36275 3 442487 132939 189040 -1 33852
36276 3 442419 133299 189320 -1 36275
36277 3 442565 133469 189560 -1 36276
```
