## Supplementary material for "Complete connectomic reconstruction of olfactory projection neurons in the fly brain": neuron skeletons: 11547665.swc

```
# SWC format file
# based on specifications at http://www.neuronland.org/NLMorphologyConverter/MorphologyFormats/SWC/Spec.html
# Created by nat::write.neuron.swc
# PointNo Label X Y Z Radius Parent 
1 7 368159 105119 167960 2359 -1
2 7 368271 105048 168120 -1 1
3 7 368648 104847 169040 -1 2
4 7 369234 104848 169600 -1 3
5 7 370142 105362 169960 -1 4
6 7 371245 105620 170280 -1 5
7 7 371736 105677 170520 -1 6
8 7 372355 105740 170960 -1 7
9 7 372688 105903 171360 -1 8
10 7 373070 106136 171720 -1 9
11 7 373376 106223 172000 -1 10
12 7 373598 106190 172240 -1 11
13 7 373875 106180 172440 -1 12
14 7 374054 106113 172680 -1 13
15 7 374134 106002 172840 -1 14
16 7 374280 105934 173080 -1 15
17 7 374410 105973 173520 -1 16
18 7 374587 106059 174200 -1 17
19 7 374833 106328 174560 -1 18
20 7 374997 106563 174800 -1 19
21 7 375248 106580 175200 -1 20
22 7 375485 106517 175560 -1 21
23 7 375796 106671 175840 -1 22
24 7 375977 106653 176080 -1 23
25 7 376131 106694 176200 -1 24
26 7 376478 106783 176320 -1 25
27 7 377015 107027 176520 -1 26
28 7 377237 107116 176680 -1 27
29 7 377589 107302 176920 -1 28
30 7 377920 107503 177120 -1 29
31 7 378356 107465 177480 -1 30
32 7 378773 107505 177720 -1 31
33 7 379202 107472 178160 -1 32
34 7 379694 107490 178480 -1 33
35 7 380138 107453 178680 -1 34
36 7 380950 107833 179120 -1 35
37 7 381700 108197 179640 -1 36
38 7 382133 108467 179800 -1 37
39 7 382970 108553 180120 -1 38
40 7 383616 108634 180360 -1 39
41 7 384381 108927 180760 -1 40
42 7 384797 109131 180960 -1 41
43 7 385157 109369 181240 -1 42
44 7 385467 109773 181480 -1 43
45 7 385628 110017 181680 -1 44
46 7 385825 110418 182080 -1 45
47 7 385940 110454 182280 -1 46
48 7 386232 110487 182480 -1 47
49 7 386870 110489 182720 -1 48
50 7 387252 110482 182760 -1 49
51 7 387818 110455 182960 -1 50
52 7 388399 110588 183200 -1 51
53 7 389247 111056 183520 -1 52
54 7 390042 111685 183840 -1 53
55 7 390725 112512 184200 -1 54
56 7 391214 113121 184480 -1 55
57 7 391814 113522 184720 -1 56
58 7 392393 113960 184960 -1 57
59 7 392679 114143 185120 -1 58
60 7 393313 114591 185200 -1 59
61 7 394297 115155 185360 -1 60
62 7 394725 115381 185400 -1 61
63 7 395737 115844 185480 -1 62
64 7 396086 116073 185560 -1 63
65 7 396764 116374 185600 -1 64
66 7 397122 116596 185640 -1 65
67 7 397913 117017 185720 -1 66
68 7 398318 117334 185800 -1 67
69 7 398753 117739 185960 -1 68
70 7 399336 118075 185920 -1 69
71 7 399830 118373 185640 -1 70
72 7 400432 118438 185280 -1 71
73 7 400734 118416 184960 -1 72
74 7 401072 118354 184400 -1 73
75 7 401547 118235 183840 -1 74
76 7 401927 118531 183240 -1 75
77 7 402164 118868 183000 -1 76
78 7 402400 119413 182720 -1 77
79 7 402597 119954 182480 -1 78
80 7 402674 120311 182240 -1 79
81 7 402813 120683 182000 -1 80
82 7 403104 121128 181600 -1 81
83 7 403279 121377 181320 -1 82
84 7 403496 121367 181200 -1 83
85 7 403519 121436 181080 -1 84
86 7 403678 121574 180680 -1 85
87 7 403797 121849 180400 -1 86
88 7 403832 122101 180160 -1 87
89 7 403765 122118 180040 -1 88
90 7 403967 122830 179480 -1 89
91 7 404077 123182 179200 -1 90
92 7 404141 123524 179000 -1 91
93 7 404216 123686 178800 -1 92
94 7 404327 123923 178640 -1 93
95 7 404358 124139 178480 -1 94
96 7 404544 124531 178120 -1 95
97 7 404672 124725 177960 -1 96
98 7 404733 124882 177800 -1 97
99 7 404886 125079 177600 -1 98
100 7 405007 125275 177360 -1 99
101 7 405111 125401 177160 -1 100
102 7 405148 125439 177080 -1 101
103 7 405180 125437 177040 -1 102
104 7 405269 125509 176840 -1 103
105 7 405523 125775 176520 -1 104
106 7 405718 126216 176040 -1 105
107 7 405938 126849 175400 -1 106
108 7 406087 127354 174880 -1 107
109 7 406255 127401 174400 -1 108
110 7 406433 127577 174000 -1 109
111 7 406574 127708 173840 -1 110
112 7 406646 127854 173520 -1 111
113 7 406750 128073 173200 -1 112
114 7 406783 128406 172760 -1 113
115 7 406790 128605 172600 -1 114
116 7 406721 128831 172280 -1 115
117 7 406607 128958 171920 -1 116
118 7 406391 129093 171360 -1 117
119 7 406288 129150 171040 -1 118
120 7 406351 129158 170760 -1 119
121 7 406343 129232 170600 -1 120
122 7 406351 129272 170360 -1 121
123 7 406383 129234 170080 -1 122
124 7 406295 129193 169760 -1 123
125 7 406158 129280 169440 -1 124
126 7 406110 129449 169240 -1 125
127 7 405838 129921 168640 -1 126
128 7 405639 130113 168320 -1 127
129 7 405599 130384 168000 -1 128
130 7 405538 130571 167880 -1 129
131 7 405347 131122 167400 -1 130
132 7 405345 131437 167120 -1 131
133 7 405211 131620 166960 -1 132
134 7 405118 132074 166640 -1 133
135 7 404962 132373 166600 -1 134
136 7 404851 132858 166200 -1 135
137 7 404939 133212 165880 -1 136
138 7 405194 133514 165600 -1 137
139 7 405274 133704 165400 -1 138
140 7 405267 133861 165200 -1 139
141 7 405182 133969 165040 -1 140
142 7 405072 134291 164760 -1 141
143 7 404840 134574 164480 -1 142
144 7 404709 135200 164080 -1 143
145 7 404730 135754 163760 -1 144
146 7 404707 136182 163440 -1 145
147 7 404638 136630 162920 -1 146
148 7 404709 136876 162080 -1 147
149 7 404776 137253 161840 -1 148
150 7 404530 137821 161080 -1 149
151 7 404480 138050 160760 -1 150
152 7 404385 138450 160400 -1 151
153 7 404159 138690 160160 -1 152
154 7 404001 138999 159600 -1 153
155 7 403952 139048 159280 -1 154
156 7 403961 139046 159160 -1 155
157 7 403898 139009 158920 -1 156
158 7 403702 139006 158360 -1 157
159 7 403560 139022 158120 -1 158
160 7 403591 138981 157760 -1 159
161 7 403594 139133 157400 -1 160
162 7 403372 139220 157080 -1 161
163 7 403119 139325 156760 -1 162
164 7 403044 139332 156560 -1 163
165 7 402877 139382 156360 -1 164
166 7 402822 139437 156160 -1 165
167 7 402829 139559 155880 -1 166
168 7 402904 139703 155560 -1 167
169 7 402656 139996 155240 -1 168
170 7 402300 139937 154800 -1 169
171 7 401930 139998 154520 -1 170
172 7 401526 140135 154120 -1 171
173 7 400933 140215 153760 -1 172
174 7 400173 140168 153680 -1 173
175 7 398952 139920 153520 -1 174
176 7 397473 139385 153520 -1 175
177 7 396987 139333 153560 -1 176
178 7 396543 139177 153640 -1 177
179 7 396034 139093 153840 -1 178
180 7 394481 139239 154400 -1 179
181 7 393289 139286 154760 -1 180
182 7 393255 139312 154800 -1 181
183 7 393213 139322 154840 -1 182
184 7 392993 139319 154920 -1 183
185 7 392860 139312 154960 -1 184
186 7 392755 139313 155000 -1 185
187 7 392732 139320 155040 -1 186
188 7 392686 139328 155080 -1 187
189 7 392447 139308 155120 -1 188
190 7 392186 139298 155200 -1 189
191 7 391836 139317 155280 -1 190
192 7 391580 139347 155320 -1 191
193 7 391440 139379 155360 -1 192
194 7 391068 139404 155440 -1 193
195 7 390840 139306 155480 -1 194
196 7 390625 139207 155520 -1 195
197 7 390250 139090 155480 -1 196
198 7 390028 139011 155440 -1 197
199 7 389699 138855 155480 -1 198
200 7 389478 138774 155520 -1 199
201 7 389346 138757 155560 -1 200
202 7 389150 138757 155600 -1 201
203 7 388925 138789 155640 -1 202
204 7 388733 138827 155680 -1 203
205 7 388377 138881 155720 -1 204
206 4 388429 138918 155640 -1 205
207 4 388617 139039 155480 -1 206
208 4 388767 139033 155320 -1 207
209 4 389056 138926 155240 -1 208
210 4 389356 138864 155200 -1 209
211 4 389693 138874 155160 -1 210
212 4 389974 138915 155120 -1 211
213 4 390449 139032 155080 -1 212
214 4 390782 139150 155040 -1 213
215 4 391073 139267 154880 -1 214
216 4 391494 139306 155080 -1 215
217 4 391756 139350 155160 -1 216
218 4 392221 139396 154920 -1 217
219 4 392591 139347 154720 -1 218
220 4 392917 139334 154640 -1 219
221 4 392990 139322 154600 -1 220
222 4 393141 139302 154520 -1 221
223 4 393311 139276 154440 -1 222
224 4 393515 139284 154400 -1 223
225 4 393914 139277 154280 -1 224
226 4 394204 139270 154200 -1 225
227 4 394550 139173 154120 -1 226
228 4 394911 139102 154040 -1 227
229 4 395009 139089 154000 -1 228
230 4 395103 139084 153960 -1 229
231 4 395352 139078 153880 -1 230
232 4 395533 139084 153800 -1 231
233 4 395605 139093 153760 -1 232
234 4 395671 139095 153720 -1 233
235 4 395784 139125 153640 -1 234
236 4 395896 139116 153600 -1 235
237 4 395999 139123 153560 -1 236
238 4 396118 139115 153520 -1 237
239 4 396204 139115 153480 -1 238
240 4 396386 139112 153440 -1 239
241 4 396493 139096 153400 -1 240
242 4 396773 139115 153360 -1 241
243 4 397136 139122 153240 -1 242
244 4 397641 139257 153440 -1 243
245 4 398241 139465 153360 -1 244
246 4 398736 139698 153400 -1 245
247 4 398912 139774 153440 -1 246
248 4 399343 139847 153480 -1 247
249 4 399697 139886 153520 -1 248
250 4 400235 139981 153600 -1 249
251 4 400342 140006 153640 -1 250
252 4 400727 139976 153720 -1 251
253 4 400790 139974 153800 -1 252
254 4 400897 140012 153880 -1 253
255 4 400934 139999 153960 -1 254
256 4 400983 140036 154080 -1 255
257 4 401097 140045 154200 -1 256
258 4 401122 140046 154280 -1 257
259 4 401128 140047 154320 -1 258
260 4 401246 140003 154400 -1 259
261 4 401347 139959 154480 -1 260
262 4 401518 139912 154520 -1 261
263 4 401732 139832 154560 -1 262
264 4 402009 139757 154600 -1 263
265 4 402202 139725 154640 -1 264
266 4 402644 139621 154680 -1 265
267 4 403189 139577 154560 -1 266
268 4 403557 139462 154480 -1 267
269 4 403670 139380 154440 -1 268
270 4 403962 139248 154360 -1 269
271 4 404245 139171 154320 -1 270
272 4 404745 139075 154280 -1 271
273 4 404883 139026 154200 -1 272
274 4 405545 138796 154280 -1 273
275 4 405961 138746 154320 -1 274
276 4 406206 138692 154200 -1 275
277 4 406551 138658 154120 -1 276
278 4 406639 138618 154080 -1 277
279 4 406794 138563 154000 -1 278
280 4 406935 138443 153880 -1 279
281 4 406977 138375 153800 -1 280
282 4 407233 137944 153600 -1 281
283 4 407495 137727 153480 -1 282
284 4 407707 137599 153240 -1 283
285 4 407830 137550 153040 -1 284
286 4 408036 137624 152840 -1 285
287 4 408125 137647 152720 -1 286
288 4 408422 137682 152400 -1 287
289 4 408688 137716 152280 -1 288
290 4 408965 137674 152160 -1 289
291 4 409019 137670 152120 -1 290
292 4 409189 137662 152040 -1 291
293 4 409272 137612 151960 -1 292
294 4 409382 137564 151880 -1 293
295 4 409543 137508 151800 -1 294
296 4 409728 137479 151760 -1 295
297 4 409845 137462 151720 -1 296
298 4 410178 137439 151360 -1 297
299 4 410295 137465 151200 -1 298
300 4 410324 137472 151160 -1 299
301 4 410445 137517 151120 -1 300
302 4 410540 137504 151040 -1 301
303 4 410609 137475 150960 -1 302
304 4 410701 137424 150880 -1 303
305 4 410795 137410 150800 -1 304
306 4 410824 137416 150720 -1 305
307 4 411028 137715 150640 -1 306
308 4 411320 138244 150480 -1 307
309 4 411488 138445 150400 -1 308
310 4 411604 138529 150360 -1 309
311 4 411756 138696 150240 -1 310
312 4 411791 138319 149880 -1 311
313 4 411796 137960 149760 -1 312
314 4 411929 137215 149440 -1 313
315 4 412221 137122 149320 -1 314
316 4 412523 137084 149200 -1 315
317 4 412733 137045 149080 -1 316
318 4 413174 136839 148800 -1 317
319 4 413590 136787 148640 -1 318
320 4 413940 136622 148480 -1 319
321 4 414273 136558 148320 -1 320
322 4 414555 136364 148160 -1 321
323 4 414868 136209 148000 -1 322
324 4 415410 135766 147640 -1 323
325 4 415750 135260 147360 -1 324
326 4 416113 135090 147160 -1 325
327 4 416308 134985 147000 -1 326
328 4 416562 134831 146840 -1 327
329 4 416622 134813 146800 -1 328
330 4 417086 134712 146640 -1 329
331 4 417563 134408 146440 -1 330
332 4 417697 134364 146320 -1 331
333 4 418033 134272 145960 -1 332
334 4 418169 134234 145800 -1 333
335 4 418165 134253 145720 -1 334
336 4 418217 134148 145680 -1 335
337 4 418240 134087 145560 -1 336
338 4 418362 134019 145440 -1 337
339 4 418419 133974 145360 -1 338
340 4 418482 133938 145280 -1 339
341 4 418554 133899 145200 -1 340
342 4 418631 133814 145120 -1 341
343 4 418783 133743 144840 -1 342
344 4 419002 133653 144720 -1 343
345 4 419139 133592 144600 -1 344
346 4 419367 133550 144400 -1 345
347 4 419425 133527 144320 -1 346
348 4 419829 133601 143960 -1 347
349 4 419898 133754 143760 -1 348
350 4 419981 133928 143720 -1 349
351 4 420147 134084 143520 -1 350
352 4 420278 134204 143320 -1 351
353 4 420327 134185 143240 -1 352
354 4 420493 134014 142920 -1 353
355 4 420840 133856 142720 -1 354
356 4 421028 133685 142520 -1 355
357 4 421459 133355 142080 -1 356
358 4 421524 133308 141960 -1 357
359 4 421711 133254 141680 -1 358
360 4 422018 133259 141320 -1 359
361 4 422129 133248 141200 -1 360
362 4 422409 133255 141040 -1 361
363 4 422577 133284 140840 -1 362
364 4 422633 133311 140760 -1 363
365 4 422748 133414 140560 -1 364
366 4 422804 133472 140480 -1 365
367 4 423039 133481 140200 -1 366
368 4 423176 133494 140120 -1 367
369 4 423220 133487 139920 -1 368
370 4 423302 133509 139720 -1 369
371 4 423347 133511 139600 -1 370
372 4 423409 133470 139280 -1 371
373 4 423355 132901 139240 -1 372
374 4 423364 132901 139200 -1 373
375 4 423431 132936 139120 -1 374
376 4 423391 132913 139080 -1 375
377 4 423386 132906 139000 -1 376
378 4 423424 132852 138760 -1 377
379 4 423537 132904 138520 -1 378
380 4 423591 132985 138440 -1 379
381 4 423661 133198 138400 -1 380
382 4 423769 133381 138360 -1 381
383 2 423465 133648 138520 -1 382
384 2 423322 133858 138720 -1 383
385 2 423314 133914 138760 -1 384
386 2 423272 133959 138800 -1 385
387 2 423266 134002 138840 -1 386
388 2 423312 134044 138880 -1 387
389 2 423343 134087 138920 -1 388
390 2 423414 134114 139000 -1 389
391 2 423468 134165 139080 -1 390
392 2 423427 134325 139160 -1 391
393 2 423223 134396 139240 -1 392
394 2 423268 134940 139320 -1 393
395 2 423280 134945 139360 -1 394
396 2 423289 134937 139400 -1 395
397 2 423363 134951 139560 -1 396
398 2 423401 134919 139760 -1 397
399 2 423420 134908 139880 -1 398
400 2 423417 134916 139920 -1 399
401 2 423366 134978 139960 -1 400
402 2 423296 134992 140000 -1 401
403 2 423278 135040 140040 -1 402
404 2 423071 135042 140040 -1 403
405 2 422897 135023 140000 -1 404
406 2 422685 135021 140040 -1 405
407 2 422644 134974 140080 -1 406
408 2 423656 134978 140000 -1 401
409 2 423658 134996 140040 -1 408
410 4 423829 133428 138320 -1 382
411 4 423844 133447 138280 -1 410
412 4 423915 133582 138000 -1 411
413 4 423978 133617 137840 -1 412
414 4 424314 133694 137560 -1 413
415 4 423010 133911 137440 -1 414
416 4 424717 133798 137400 -1 415
417 4 424868 133800 137240 -1 416
418 4 425388 133712 136880 -1 417
419 4 425432 133710 136800 -1 418
420 4 425723 133710 136520 -1 419
421 4 426041 133681 136280 -1 420
422 4 426244 133670 136120 -1 421
423 4 426531 133482 135960 -1 422
424 4 426632 133449 135840 -1 423
425 4 426958 133422 135600 -1 424
426 4 427258 133363 135400 -1 425
427 4 427667 133296 135120 -1 426
428 4 428141 133336 135000 -1 427
429 4 428336 133313 134880 -1 428
430 4 428601 133244 134760 -1 429
431 4 428772 133182 134680 -1 430
432 4 429037 133137 134520 -1 431
433 4 429282 133123 134400 -1 432
434 4 429452 133089 134320 -1 433
435 4 429822 133019 134040 -1 434
436 4 429877 133055 134000 -1 435
437 4 430153 133057 133800 -1 436
438 4 430406 132986 133640 -1 437
439 4 430835 132897 133280 -1 438
440 4 431274 132812 133000 -1 439
441 4 431648 132532 132560 -1 440
442 4 431981 131985 132080 -1 441
443 4 432029 131828 131960 -1 442
444 4 432222 131691 131840 -1 443
445 4 432416 131577 131680 -1 444
446 4 432624 131480 131600 -1 445
447 4 433088 131315 131160 -1 446
448 4 433362 131265 130760 -1 447
449 4 433548 131211 130480 -1 448
450 4 433681 131111 130200 -1 449
451 4 433873 130991 129920 -1 450
452 4 433941 130919 129800 -1 451
453 4 434199 130829 129440 -1 452
454 4 434305 130739 129200 -1 453
455 4 434512 130675 128960 -1 454
456 4 434581 130638 128840 -1 455
457 4 434705 130552 128560 -1 456
458 4 435015 130546 128240 -1 457
459 4 435233 130515 128040 -1 458
460 4 435295 130323 127760 -1 459
461 4 435421 130245 127520 -1 460
462 4 435572 130150 127240 -1 461
463 4 435737 130021 126840 -1 462
464 4 435903 129924 126520 -1 463
465 4 435972 129941 126120 -1 464
466 4 436022 129971 126000 -1 465
467 4 436127 130001 125840 -1 466
468 4 436154 130001 125760 -1 467
469 4 436243 130016 125640 -1 468
470 4 436391 130086 125400 -1 469
471 4 436471 130127 125280 -1 470
472 4 436514 130197 125160 -1 471
473 4 436582 130271 124920 -1 472
474 4 436585 130291 124800 -1 473
475 4 436555 130278 124640 -1 474
476 4 436385 130192 124080 -1 475
477 4 436347 130089 123800 -1 476
478 4 436348 129938 123440 -1 477
479 4 436422 129860 123320 -1 478
480 4 436518 129795 123200 -1 479
481 4 436595 129706 123000 -1 480
482 4 436617 129674 122920 -1 481
483 4 436663 129629 122840 -1 482
484 4 436696 129601 122760 -1 483
485 4 436821 129518 122600 -1 484
486 4 437007 129450 122400 -1 485
487 4 437157 129477 122280 -1 486
488 4 437201 129502 122160 -1 487
489 4 437445 129410 121960 -1 488
490 4 437568 129339 121760 -1 489
491 4 437621 129250 121640 -1 490
492 4 437697 129156 121440 -1 491
493 4 437820 129087 121240 -1 492
494 4 437930 129015 121080 -1 493
495 4 438142 128802 120760 -1 494
496 4 438312 128679 120640 -1 495
497 4 438444 128551 120440 -1 496
498 4 438450 128411 120360 -1 497
499 4 438589 128100 120280 -1 498
500 4 438684 127954 120240 -1 499
501 4 438692 127764 120160 -1 500
502 4 438621 127663 120000 -1 501
503 4 438346 127273 119680 -1 502
504 4 438048 126723 119360 -1 503
505 4 437940 126631 119160 -1 504
506 4 437727 126368 118880 -1 505
507 4 437544 126274 118760 -1 506
508 4 437436 126180 118480 -1 507
509 4 437416 126131 118240 -1 508
510 4 437393 126127 118080 -1 509
511 4 437292 126009 117720 -1 510
512 4 437296 125865 117240 -1 511
513 4 437281 125805 117120 -1 512
514 4 437472 125684 116880 -1 513
515 4 437704 125611 116360 -1 514
516 4 437845 125676 116000 -1 515
517 4 437905 125795 115720 -1 516
518 4 437772 125802 115440 -1 517
519 4 437867 125891 115240 -1 518
520 4 437827 125913 115200 -1 519
521 4 437870 125866 115120 -1 520
522 4 438237 125914 114880 -1 521
523 4 438105 125804 114480 -1 522
524 4 438163 125815 114280 -1 523
525 4 438312 125744 114200 -1 524
526 4 438419 125751 114080 -1 525
527 4 438730 125764 113880 -1 526
528 2 439161 125844 113880 -1 527
529 2 439313 125988 113920 -1 528
530 2 439310 126060 113960 -1 529
531 2 439299 126088 114000 -1 530
532 4 439007 125703 113800 -1 527
533 4 439138 125781 113680 -1 532
534 4 439262 125738 113640 -1 533
535 4 439291 125700 113600 -1 534
536 4 439302 125692 113560 -1 535
537 4 439399 125665 113240 -1 536
538 4 439380 125730 113200 -1 537
539 4 439413 125784 113040 -1 538
540 4 439420 125756 112960 -1 539
541 4 439394 125738 112800 -1 540
542 4 439381 125681 112720 -1 541
543 4 439409 125647 112400 -1 542
544 4 439469 125614 112360 -1 543
545 4 439467 125556 112240 -1 544
546 4 439455 125530 112080 -1 545
547 4 439547 125577 112000 -1 546
548 4 439419 125517 111840 -1 547
549 4 439375 125427 111800 -1 548
550 4 439284 125252 111720 -1 549
551 4 439399 125202 111600 -1 550
552 4 439264 125125 111440 -1 551
553 4 439281 125092 111320 -1 552
554 4 439257 124840 111000 -1 553
555 4 439374 124657 110760 -1 554
556 4 439426 124608 110560 -1 555
557 4 439463 124560 110400 -1 556
558 4 439741 124350 109880 -1 557
559 2 440000 124197 109280 -1 558
560 2 440141 124646 109280 -1 559
561 2 440048 124793 109320 -1 560
562 2 439993 124857 109360 -1 561
563 2 439927 124892 109400 -1 562
564 2 440047 124313 109240 -1 559
565 2 440163 124220 108680 -1 564
566 2 440182 123899 108520 -1 565
567 4 440166 123870 108480 -1 566
568 4 440019 123719 108280 -1 567
569 4 439911 123554 108160 -1 568
570 4 439774 123385 108000 -1 569
571 4 439558 123182 107840 -1 570
572 4 439471 123063 107680 -1 571
573 4 439383 122956 107520 -1 572
574 4 439212 122829 107320 -1 573
575 2 439201 122845 107280 -1 574
576 2 439184 123003 106800 -1 575
577 2 439434 123328 106440 -1 576
578 2 439450 123426 106360 -1 577
579 2 439418 123412 106200 -1 578
580 2 439404 123397 106080 -1 579
581 2 439370 123434 105920 -1 580
582 2 439376 123498 105800 -1 581
583 2 439452 123509 105680 -1 582
584 2 439534 123550 105600 -1 583
585 2 439634 123622 105560 -1 584
586 2 439686 123727 105320 -1 585
587 2 439836 124020 105040 -1 586
588 2 439794 124070 105000 -1 587
589 2 439675 124079 104960 -1 588
590 2 439508 124467 104920 -1 589
591 2 439410 124436 104880 -1 590
592 2 439229 124383 104800 -1 591
593 2 438874 124418 104680 -1 592
594 2 438616 124464 104520 -1 593
595 2 438238 124562 104320 -1 594
596 2 438105 124614 104120 -1 595
597 2 438081 124612 104040 -1 596
598 2 438074 124614 104000 -1 597
599 2 438033 124656 103960 -1 598
600 2 438031 124669 103920 -1 599
601 2 438037 124462 103960 -1 598
602 2 438029 124379 103920 -1 601
603 2 438027 124346 103880 -1 602
604 2 437990 124275 103840 -1 603
605 2 437946 124248 103760 -1 604
606 2 438231 124814 103960 -1 598
607 2 438329 124978 103920 -1 606
608 2 438317 125012 103880 -1 607
609 2 438282 124995 103840 -1 608
610 2 439757 123797 104800 -1 589
611 2 439857 123826 104720 -1 610
612 2 439848 123820 104560 -1 611
613 2 439868 123907 104360 -1 612
614 2 439860 123806 104240 -1 613
615 2 439805 123585 103720 -1 614
616 2 439796 123551 103640 -1 615
617 2 439796 123483 103440 -1 616
618 2 439830 123195 102880 -1 617
619 2 439978 122991 102640 -1 618
620 2 439936 122816 102320 -1 619
621 2 440016 122320 101960 -1 620
622 2 440044 122071 101920 -1 621
623 2 440027 122053 101880 -1 622
624 2 440269 121791 101880 -1 623
625 2 440413 121685 101920 -1 624
626 2 440512 121627 102000 -1 625
627 2 440864 121593 102040 -1 626
628 2 440970 121642 102080 -1 627
629 2 440968 121669 102120 -1 628
630 2 440988 121689 102200 -1 629
631 2 440930 121687 102240 -1 630
632 2 440930 121699 102280 -1 631
633 2 440981 121818 102400 -1 632
634 2 441025 121846 102480 -1 633
635 2 441004 121900 102520 -1 634
636 2 439944 121959 101680 -1 623
637 2 439860 121731 101480 -1 636
638 2 439849 121740 101440 -1 637
639 2 439744 121739 101080 -1 638
640 2 439739 121745 101000 -1 639
641 2 439663 121776 100840 -1 640
642 2 439243 121668 100520 -1 641
643 2 438728 121376 100120 -1 642
644 2 438623 121308 1e+05 -1 643
645 2 438264 121196 99760 -1 644
646 2 438113 121179 99640 -1 645
647 2 437967 121187 99520 -1 646
648 2 437872 121234 99440 -1 647
649 2 437748 121220 99280 -1 648
650 2 437661 121257 98920 -1 649
651 2 437598 121284 98600 -1 650
652 2 437514 121225 98440 -1 651
653 2 437412 121294 98040 -1 652
654 2 437347 121213 97800 -1 653
655 2 437333 121236 97760 -1 654
656 2 437349 121138 97280 -1 655
657 2 437363 121146 97200 -1 656
658 2 437432 121099 97000 -1 657
659 2 437479 120937 96720 -1 658
660 2 437388 120825 96560 -1 659
661 2 437367 120755 96440 -1 660
662 2 436914 120385 96400 -1 661
663 2 436835 120440 96200 -1 662
664 2 436835 120449 96160 -1 663
665 2 437075 120283 95840 -1 664
666 2 437056 120245 95680 -1 665
667 2 437092 120209 95640 -1 666
668 2 437211 120126 95480 -1 667
669 2 437274 120105 95200 -1 668
670 2 437284 120092 95160 -1 669
671 2 437276 120167 95120 -1 670
672 2 437224 120162 94840 -1 671
673 2 437138 120133 94560 -1 672
674 2 437042 120075 94480 -1 673
675 2 436996 120047 94440 -1 674
676 2 436971 120029 94360 -1 675
677 2 436925 119943 93960 -1 676
678 2 436563 120006 93960 -1 677
679 2 436404 120062 94000 -1 678
680 2 436256 120074 94040 -1 679
681 2 436195 120092 94080 -1 680
682 2 436116 120070 94120 -1 681
683 2 436898 119920 93920 -1 677
684 2 436826 119875 93880 -1 683
685 2 436786 119793 93640 -1 684
686 2 436823 119723 93440 -1 685
687 2 436798 119661 93280 -1 686
688 2 436821 119677 93200 -1 687
689 2 436858 119673 93160 -1 688
690 2 436905 119675 93080 -1 689
691 2 436955 119703 93000 -1 690
692 2 436994 119708 92920 -1 691
693 2 437022 119709 92840 -1 692
694 2 437033 119735 92760 -1 693
695 2 437040 119732 92680 -1 694
696 2 437055 119749 92640 -1 695
697 2 437074 119771 92520 -1 696
698 2 437071 119756 92440 -1 697
699 2 437071 119742 92400 -1 698
700 2 437084 119727 92360 -1 699
701 2 437074 119697 92280 -1 700
702 2 437060 119678 92240 -1 701
703 2 437020 119642 92200 -1 702
704 2 436978 119599 92160 -1 703
705 2 436936 119560 92120 -1 704
706 2 436936 119514 92000 -1 705
707 2 436940 119491 91880 -1 706
708 2 436960 119465 91760 -1 707
709 2 436967 119457 91680 -1 708
710 2 436974 119463 91600 -1 709
711 2 436994 119467 91560 -1 710
712 2 437005 119466 91520 -1 711
713 2 437027 119489 91480 -1 712
714 2 437035 119524 91440 -1 713
715 2 437352 119431 91360 -1 714
716 2 436550 119584 91320 -1 715
717 2 436537 119580 91280 -1 716
718 2 436516 119525 91200 -1 717
719 2 436533 119453 91160 -1 718
720 2 436584 119399 91040 -1 719
721 2 436443 119394 90840 -1 720
722 2 436415 119360 90800 -1 721
723 2 436439 119309 90760 -1 722
724 2 436440 119286 90720 -1 723
725 2 436442 119220 90680 -1 724
726 2 436436 119174 90640 -1 725
727 2 436409 119112 90600 -1 726
728 2 436380 119089 90520 -1 727
729 2 436330 119062 90480 -1 728
730 2 436302 119106 90440 -1 729
731 2 436286 119303 90400 -1 730
732 2 436266 119096 90360 -1 731
733 2 436263 119108 90280 -1 732
734 2 436288 119055 90240 -1 733
735 2 436299 119014 90200 -1 734
736 2 436308 118952 90160 -1 735
737 2 436316 118923 90120 -1 736
738 2 436330 118881 90080 -1 737
739 2 436352 118834 90040 -1 738
740 2 436360 118808 90000 -1 739
741 2 436368 118784 90000 -1 740
742 2 436377 118770 89920 -1 741
743 2 436368 118747 89840 -1 742
744 2 436374 118730 89760 -1 743
745 2 436382 118713 89720 -1 744
746 2 436399 118741 89640 -1 745
747 2 436432 118647 89600 -1 746
748 2 436425 118666 89560 -1 747
749 2 436427 118652 89520 -1 748
750 2 436430 118641 89480 -1 749
751 2 436450 118634 89400 -1 750
752 2 436473 118621 89360 -1 751
753 2 436475 118620 89280 -1 752
754 2 436480 118617 89240 -1 753
755 2 436495 118623 89200 -1 754
756 2 436500 118629 89160 -1 755
757 2 436514 118645 89120 -1 756
758 2 436532 118674 89080 -1 757
759 2 436514 118723 89040 -1 758
760 2 436522 118691 89000 -1 759
761 2 436527 118707 88920 -1 760
762 2 436541 118668 88880 -1 761
763 2 436585 118705 88840 -1 762
764 2 436601 118727 88800 -1 763
765 2 436618 118660 88760 -1 764
766 2 436622 118610 88720 -1 765
767 2 436626 118587 88680 -1 766
768 2 436628 118578 88640 -1 767
769 2 436604 118568 88600 -1 768
770 2 436459 118898 88560 -1 769
771 2 436586 118549 88480 -1 770
772 2 436643 118472 88440 -1 771
773 2 436674 118400 88400 -1 772
774 2 436710 118335 88360 -1 773
775 2 436755 118251 88320 -1 774
776 2 436799 118157 88240 -1 775
777 2 436849 118149 88200 -1 776
778 2 436894 118147 88160 -1 777
779 2 436906 118116 88120 -1 778
780 2 436928 118077 88080 -1 779
781 2 436942 118014 88040 -1 780
782 2 436975 117926 88000 -1 781
783 2 436962 117805 87960 -1 782
784 2 436969 117768 87920 -1 783
785 2 437064 117812 87880 -1 784
786 2 437052 117856 87840 -1 785
787 2 437036 117812 87760 -1 786
788 2 437045 117787 87720 -1 787
789 2 437052 117776 87680 -1 788
790 2 437063 117738 87600 -1 789
791 2 437077 117746 87600 -1 790
792 2 437088 117716 87520 -1 791
793 2 437127 117700 87480 -1 792
794 2 437158 117680 87440 -1 793
795 2 437181 117657 87400 -1 794
796 2 437185 117622 87360 -1 795
797 2 437195 117605 87320 -1 796
798 2 437206 117585 87280 -1 797
799 2 437209 117569 87240 -1 798
800 2 437224 117543 87200 -1 799
801 2 437246 117475 87160 -1 800
802 2 437287 117258 87000 -1 801
803 2 437326 117102 86880 -1 802
804 2 437358 116966 86680 -1 803
805 2 437420 116885 86560 -1 804
806 2 437436 116846 86520 -1 805
807 2 437466 116831 86480 -1 806
808 2 437470 116791 86440 -1 807
809 2 437486 116769 86400 -1 808
810 2 437505 116748 86360 -1 809
811 2 437521 116729 86320 -1 810
812 2 437536 116713 86280 -1 811
813 2 437560 116685 86240 -1 812
814 2 437569 116634 86160 -1 813
815 2 437587 116596 86080 -1 814
816 2 437602 116550 86040 -1 815
817 2 437616 116549 86000 -1 816
818 2 437645 116521 85960 -1 817
819 2 437722 116476 85920 -1 818
820 2 437760 116456 85880 -1 819
821 2 437795 116438 85840 -1 820
822 2 437830 116422 85800 -1 821
823 2 437867 116408 85760 -1 822
824 2 437908 116386 85720 -1 823
825 2 437929 116380 85600 -1 824
826 2 437966 116367 85560 -1 825
827 2 437986 116352 85520 -1 826
828 2 438006 116343 85480 -1 827
829 2 438016 116342 85440 -1 828
830 2 438031 116329 85400 -1 829
831 2 438037 116324 85360 -1 830
832 2 438042 116333 85280 -1 831
833 2 438047 116338 85240 -1 832
834 2 438051 116339 85200 -1 833
835 2 438049 116341 85160 -1 834
836 2 438049 116321 85120 -1 835
837 2 438048 116318 85080 -1 836
838 2 438043 116314 85040 -1 837
839 2 438044 116316 84960 -1 838
840 2 438053 116301 84920 -1 839
841 2 438041 116289 84880 -1 840
842 2 438024 116276 84840 -1 841
843 2 438004 116268 84800 -1 842
844 2 437984 116244 84760 -1 843
845 2 437969 116220 84680 -1 844
846 2 437975 116254 84600 -1 845
847 2 437958 116200 84520 -1 846
848 2 437944 116187 84480 -1 847
849 2 437941 116183 84440 -1 848
850 2 437932 116182 84400 -1 849
851 2 437928 116198 84360 -1 850
852 2 437922 116226 84320 -1 851
853 2 437922 116245 84280 -1 852
854 2 437940 116265 84200 -1 853
855 2 437946 116278 84160 -1 854
856 2 437977 116273 84120 -1 855
857 2 437984 116260 84080 -1 856
858 2 437985 116257 84040 -1 857
859 2 438017 116246 84000 -1 858
860 2 438042 116222 83960 -1 859
861 2 438087 116196 83920 -1 860
862 2 438168 116159 83880 -1 861
863 2 438277 116099 83840 -1 862
864 2 438349 116064 83800 -1 863
865 2 438477 116024 83760 -1 864
866 2 438602 115988 83720 -1 865
867 2 438646 115975 83680 -1 866
868 2 438706 115956 83640 -1 867
869 2 438758 115937 83600 -1 868
870 2 438805 115916 83560 -1 869
871 2 438911 115876 83480 -1 870
872 2 438976 115862 83440 -1 871
873 2 439066 115851 83400 -1 872
874 2 439129 115850 83360 -1 873
875 2 439216 115841 83320 -1 874
876 2 439299 115848 83280 -1 875
877 2 439509 115846 83200 -1 876
878 2 439550 115807 83160 -1 877
879 2 439605 115795 83120 -1 878
880 2 439676 115746 83080 -1 879
881 2 439707 115735 83040 -1 880
882 2 439749 115719 83000 -1 881
883 2 439798 115710 82960 -1 882
884 2 439832 115696 82920 -1 883
885 2 439866 115683 82880 -1 884
886 2 439892 115677 82840 -1 885
887 2 439970 115678 82800 -1 886
888 2 440024 115721 82720 -1 887
889 2 440053 115735 82680 -1 888
890 2 440122 115728 82640 -1 889
891 2 440217 115685 82600 -1 890
892 2 440299 115642 82560 -1 891
893 2 440386 115603 82520 -1 892
894 2 440539 115534 82440 -1 893
895 2 440598 115510 82360 -1 894
896 2 440620 115520 82320 -1 895
897 2 440657 115531 82280 -1 896
898 2 440688 115541 82240 -1 897
899 2 440730 115544 82200 -1 898
900 2 440772 115547 82160 -1 899
901 2 440816 115548 82120 -1 900
902 2 440847 115554 82080 -1 901
903 2 440870 115562 82040 -1 902
904 2 440893 115576 82000 -1 903
905 2 440939 115589 81960 -1 904
906 2 440968 115574 81920 -1 905
907 2 440995 115561 81880 -1 906
908 2 441030 115555 81840 -1 907
909 2 441078 115542 81800 -1 908
910 2 441161 115503 81720 -1 909
911 2 441205 115488 81680 -1 910
912 2 441264 115476 81640 -1 911
913 2 441334 115435 81560 -1 912
914 2 441386 115410 81480 -1 913
915 2 441470 115380 81440 -1 914
916 2 441533 115373 81400 -1 915
917 2 441595 115416 81320 -1 916
918 2 441625 115411 81280 -1 917
919 2 441672 115407 81240 -1 918
920 2 441692 115555 81200 -1 919
921 2 441777 115363 81160 -1 920
922 2 441826 115364 81120 -1 921
923 2 441874 115381 81080 -1 922
924 2 441918 115342 81040 -1 923
925 2 441966 115382 81000 -1 924
926 2 442024 115374 80960 -1 925
927 2 442077 115376 80920 -1 926
928 2 442128 115392 80880 -1 927
929 2 442141 115544 80840 -1 928
930 2 442177 115437 80800 -1 929
931 2 442223 115469 80760 -1 930
932 2 442296 115518 80720 -1 931
933 2 442408 115598 80680 -1 932
934 2 442559 115643 80640 -1 933
935 2 442789 115672 80600 -1 934
936 2 442968 115717 80480 -1 935
937 2 443094 115729 80440 -1 936
938 2 443275 115780 80400 -1 937
939 2 443546 115709 80280 -1 938
940 2 443598 115712 80240 -1 939
941 2 443633 115730 80200 -1 940
942 2 443685 115752 80160 -1 941
943 2 443754 115778 80120 -1 942
944 2 443784 115778 80080 -1 943
945 2 443854 115782 80040 -1 944
946 2 443938 115788 80000 -1 945
947 2 444008 115796 79960 -1 946
948 2 444120 115773 79920 -1 947
949 2 444193 115727 79840 -1 948
950 2 444251 115720 79800 -1 949
951 2 444337 115701 79760 -1 950
952 2 444403 115702 79720 -1 951
953 2 444608 115735 79680 -1 952
954 2 444703 115628 79600 -1 953
955 2 444807 115600 79560 -1 954
956 2 444869 115669 79520 -1 955
957 2 444997 115744 79480 -1 956
958 2 445120 115500 79440 -1 957
959 2 445300 115462 79360 -1 958
960 2 445446 115351 79240 -1 959
961 2 445525 115290 79200 -1 960
962 2 445612 115249 79160 -1 961
963 2 445686 115210 79120 -1 962
964 2 445747 115188 79080 -1 963
965 2 445758 115145 79000 -1 964
966 2 445844 115110 78960 -1 965
967 2 445988 115091 78920 -1 966
968 2 446111 115054 78880 -1 967
969 2 446163 115085 78800 -1 968
970 2 446188 115119 78720 -1 969
971 2 446287 115124 78680 -1 970
972 2 446361 115107 78640 -1 971
973 2 446407 115069 78600 -1 972
974 2 446534 115011 78560 -1 973
975 2 446609 115163 78520 -1 974
976 2 446672 114997 78480 -1 975
977 2 446675 115045 78440 -1 976
978 2 446773 115078 78360 -1 977
979 2 447019 115011 78280 -1 978
980 2 447166 114988 78200 -1 979
981 2 447298 114964 78160 -1 980
982 2 447374 114956 78080 -1 981
983 2 447433 114959 78040 -1 982
984 2 447503 114931 78000 -1 983
985 2 447533 115030 77960 -1 984
986 2 447549 115066 77880 -1 985
987 2 447572 115098 77840 -1 986
988 2 447664 115147 77800 -1 987
989 2 447714 115217 77760 -1 988
990 2 447856 115284 77720 -1 989
991 2 447927 115302 77680 -1 990
992 2 448052 115319 77640 -1 991
993 2 448216 115316 77600 -1 992
994 2 448305 115289 77520 -1 993
995 2 448331 115259 77480 -1 994
996 2 448342 115270 77440 -1 995
997 2 448349 115261 77400 -1 996
998 2 448510 115223 77320 -1 997
999 2 448534 115258 77280 -1 998
1000 2 448576 115263 77240 -1 999
1001 2 448620 115258 77200 -1 1000
1002 2 448696 115245 77160 -1 1001
1003 2 448714 115237 77120 -1 1002
1004 2 448740 115257 77080 -1 1003
1005 2 448733 115252 77040 -1 1004
1006 2 448843 115241 76960 -1 1005
1007 2 448908 115237 76920 -1 1006
1008 2 448998 115222 76880 -1 1007
1009 2 449031 115212 76840 -1 1008
1010 2 449051 115201 76800 -1 1009
1011 2 449062 115194 76760 -1 1010
1012 2 449065 115175 76720 -1 1011
1013 2 449066 115166 76680 -1 1012
1014 2 449097 115142 76640 -1 1013
1015 2 449128 115108 76600 -1 1014
1016 2 449146 115059 76560 -1 1015
1017 2 449193 115018 76520 -1 1016
1018 2 449225 114998 76480 -1 1017
1019 2 449246 114992 76440 -1 1018
1020 2 449244 114990 76400 -1 1019
1021 2 449245 114989 76360 -1 1020
1022 2 449246 114989 76320 -1 1021
1023 2 449251 114950 76280 -1 1022
1024 2 449251 114921 76240 -1 1023
1025 2 449243 114906 76200 -1 1024
1026 2 449212 114902 76120 -1 1025
1027 2 449192 114899 76080 -1 1026
1028 2 449177 114903 76040 -1 1027
1029 2 449160 114909 76000 -1 1028
1030 2 449158 114918 75960 -1 1029
1031 2 449144 114926 75880 -1 1030
1032 2 449109 114942 75840 -1 1031
1033 2 449048 114910 75800 -1 1032
1034 2 449029 114916 75760 -1 1033
1035 2 449028 114917 75720 -1 1034
1036 2 449012 114915 75680 -1 1035
1037 2 449011 114913 75640 -1 1036
1038 2 449008 114910 75600 -1 1037
1039 2 449007 114910 75520 -1 1038
1040 2 448989 114887 75440 -1 1039
1041 2 448987 114885 75400 -1 1040
1042 2 448989 114858 75360 -1 1041
1043 2 448988 114875 75320 -1 1042
1044 2 449004 114850 75280 -1 1043
1045 2 449008 114837 75240 -1 1044
1046 2 449029 114813 75200 -1 1045
1047 2 449044 114788 75120 -1 1046
1048 2 449057 114778 75080 -1 1047
1049 2 449076 114762 75040 -1 1048
1050 2 449084 114756 75000 -1 1049
1051 2 449082 114758 74960 -1 1050
1052 2 449097 114752 74920 -1 1051
1053 2 449163 114763 74880 -1 1052
1054 2 449195 114789 74840 -1 1053
1055 2 449247 114815 74800 -1 1054
1056 2 449311 114870 74760 -1 1055
1057 2 449318 114872 74680 -1 1056
1058 2 449316 114877 74640 -1 1057
1059 2 449314 114881 74600 -1 1058
1060 2 449310 114870 74560 -1 1059
1061 2 449297 114871 74520 -1 1060
1062 2 449280 114871 74480 -1 1061
1063 2 449305 114827 74440 -1 1062
1064 2 449343 114793 74400 -1 1063
1065 2 449355 114804 74360 -1 1064
1066 2 449354 114830 74320 -1 1065
1067 2 449313 114855 74280 -1 1066
1068 2 449319 114864 74240 -1 1067
1069 2 449354 114896 74200 -1 1068
1070 2 449394 114926 74160 -1 1069
1071 2 449425 114944 74120 -1 1070
1072 2 449448 114960 74080 -1 1071
1073 2 449471 114976 74040 -1 1072
1074 2 449483 114997 74000 -1 1073
1075 2 449490 115037 73960 -1 1074
1076 2 449524 115080 73920 -1 1075
1077 2 449538 115114 73880 -1 1076
1078 2 449545 115133 73840 -1 1077
1079 2 449565 115173 73800 -1 1078
1080 2 449586 115200 73760 -1 1079
1081 2 449613 115215 73720 -1 1080
1082 2 449640 115230 73680 -1 1081
1083 2 449665 115247 73640 -1 1082
1084 2 449748 115358 73560 -1 1083
1085 2 449744 115445 73440 -1 1084
1086 2 449752 115484 73400 -1 1085
1087 2 449742 115543 73360 -1 1086
1088 2 449745 115667 73320 -1 1087
1089 2 449765 115803 73280 -1 1088
1090 2 449813 115897 73240 -1 1089
1091 2 450082 116169 73000 -1 1090
1092 2 450247 116472 73200 -1 1091
1093 2 450501 116757 73360 -1 1092
1094 2 450921 116777 73520 -1 1093
1095 2 451214 116797 73680 -1 1094
1096 2 451461 116843 73800 -1 1095
1097 2 451356 116847 73840 -1 1096
1098 2 451039 116860 73960 -1 1097
1099 2 451031 116894 74120 -1 1098
1100 2 450929 116871 74160 -1 1099
1101 2 450841 116797 74240 -1 1100
1102 2 450820 116707 74320 -1 1101
1103 2 450732 116634 74360 -1 1102
1104 2 450590 116553 74440 -1 1103
1105 2 451591 116841 73840 -1 1096
1106 2 451717 116841 73880 -1 1105
1107 2 451852 116828 73920 -1 1106
1108 2 451957 116813 73960 -1 1107
1109 2 452035 116825 74040 -1 1108
1110 2 452106 116809 74080 -1 1109
1111 2 452472 117045 74040 -1 1110
1112 2 452529 117181 74000 -1 1111
1113 2 452547 117251 74040 -1 1112
1114 2 452173 116800 74120 -1 1110
1115 2 452193 116795 74160 -1 1114
1116 2 452304 116753 74200 -1 1115
1117 2 452311 116728 74280 -1 1116
1118 2 452388 116715 74400 -1 1117
1119 2 452429 116687 74440 -1 1118
1120 2 452463 116674 74480 -1 1119
1121 2 452499 116649 74520 -1 1120
1122 2 452672 116602 74640 -1 1121
1123 2 452723 116596 74680 -1 1122
1124 2 452751 116598 74720 -1 1123
1125 2 452783 116623 74760 -1 1124
1126 2 452812 116649 74800 -1 1125
1127 2 452841 116663 74840 -1 1126
1128 2 452862 116668 74880 -1 1127
1129 2 452877 116665 74920 -1 1128
1130 2 452896 116669 74960 -1 1129
1131 2 452922 116675 75000 -1 1130
1132 2 453015 116709 75040 -1 1131
1133 2 453110 116741 75080 -1 1132
1134 2 453250 116777 75120 -1 1133
1135 2 453251 116793 75200 -1 1134
1136 2 453269 116803 75240 -1 1135
1137 2 453294 116816 75320 -1 1136
1138 2 453316 116844 75360 -1 1137
1139 2 453313 116830 75400 -1 1138
1140 2 453410 116846 75520 -1 1139
1141 2 453415 116857 75560 -1 1140
1142 2 453424 116863 75600 -1 1141
1143 2 453500 116870 75640 -1 1142
1144 2 453521 116887 75720 -1 1143
1145 2 453555 116894 75760 -1 1144
1146 2 453581 116903 75800 -1 1145
1147 2 453576 116909 75840 -1 1146
1148 2 453603 116928 75880 -1 1147
1149 2 453641 116964 75920 -1 1148
1150 2 453659 116966 75960 -1 1149
1151 2 453692 116975 76000 -1 1150
1152 2 453730 116980 76040 -1 1151
1153 2 453771 116995 76080 -1 1152
1154 2 453793 117027 76120 -1 1153
1155 2 453821 117071 76160 -1 1154
1156 2 453852 117094 76200 -1 1155
1157 2 453892 117132 76240 -1 1156
1158 2 453923 117140 76280 -1 1157
1159 2 453962 117154 76320 -1 1158
1160 2 454040 117322 76480 -1 1159
1161 2 454046 117340 76520 -1 1160
1162 2 454045 117395 76560 -1 1161
1163 2 454051 117449 76600 -1 1162
1164 2 454059 117484 76640 -1 1163
1165 2 454042 117515 76720 -1 1164
1166 2 454033 117592 76760 -1 1165
1167 2 454040 117601 76800 -1 1166
1168 2 454616 117334 76800 -1 1167
1169 2 454746 117431 76840 -1 1168
1170 2 454786 117479 76880 -1 1169
1171 2 454780 117473 76920 -1 1170
1172 2 454055 117637 76840 -1 1167
1173 2 454065 117667 76920 -1 1172
1174 2 454066 117701 76960 -1 1173
1175 2 454092 117740 77000 -1 1174
1176 2 454096 117758 77040 -1 1175
1177 2 454142 117813 77080 -1 1176
1178 2 454176 117854 77120 -1 1177
1179 2 454256 117927 77160 -1 1178
1180 2 454368 118213 77200 -1 1179
1181 2 454437 118260 77320 -1 1180
1182 2 454458 118350 77360 -1 1181
1183 2 454459 118390 77400 -1 1182
1184 2 454515 118399 77480 -1 1183
1185 2 454586 118451 77520 -1 1184
1186 2 454637 118465 77560 -1 1185
1187 2 454666 118471 77600 -1 1186
1188 2 454726 118518 77640 -1 1187
1189 2 454738 118570 77680 -1 1188
1190 2 454762 118756 77760 -1 1189
1191 2 454961 118976 77840 -1 1190
1192 2 455054 119010 77880 -1 1191
1193 2 455110 119032 77920 -1 1192
1194 2 455172 119046 77960 -1 1193
1195 2 455185 119050 78000 -1 1194
1196 2 455182 119133 78080 -1 1195
1197 2 455203 119200 78120 -1 1196
1198 2 455281 119286 78160 -1 1197
1199 2 455224 119345 78200 -1 1198
1200 2 455409 119324 78320 -1 1199
1201 2 455476 119308 78520 -1 1200
1202 2 455476 119365 78560 -1 1201
1203 2 455496 119366 78600 -1 1202
1204 2 455521 119384 78640 -1 1203
1205 2 455554 119415 78720 -1 1204
1206 2 455615 119542 78760 -1 1205
1207 2 455659 119644 78840 -1 1206
1208 2 455608 119835 78880 -1 1207
1209 2 455334 118689 78680 -1 1204
1210 2 455400 118560 78920 -1 1209
1211 2 455401 118532 79000 -1 1210
1212 2 455420 118525 79040 -1 1211
1213 2 455468 118553 79120 -1 1212
1214 2 455476 118565 79160 -1 1213
1215 2 455472 118585 79200 -1 1214
1216 2 455452 118616 79240 -1 1215
1217 2 455420 118639 79280 -1 1216
1218 2 455369 118665 79320 -1 1217
1219 2 455331 118649 79360 -1 1218
1220 2 455317 118603 79440 -1 1219
1221 2 455312 118612 79520 -1 1220
1222 2 455243 118577 79600 -1 1221
1223 2 455190 118536 79640 -1 1222
1224 2 455113 118497 79680 -1 1223
1225 2 455008 118451 79760 -1 1224
1226 2 454903 118369 79880 -1 1225
1227 2 454876 118418 79960 -1 1226
1228 2 454900 118412 80000 -1 1227
1229 2 454899 118410 80040 -1 1228
1230 2 454888 118375 80080 -1 1229
1231 2 454890 118337 80120 -1 1230
1232 2 454887 118283 80280 -1 1231
1233 2 454860 118312 80320 -1 1232
1234 2 454828 118321 80360 -1 1233
1235 2 454787 118309 80440 -1 1234
1236 2 454788 118291 80480 -1 1235
1237 2 454800 118281 80520 -1 1236
1238 2 454811 118259 80560 -1 1237
1239 2 454845 118242 80640 -1 1238
1240 2 454863 118218 80680 -1 1239
1241 2 454879 118185 80720 -1 1240
1242 2 454892 118162 80760 -1 1241
1243 2 454904 118121 80800 -1 1242
1244 2 454929 118000 80880 -1 1243
1245 2 454944 117981 80960 -1 1244
1246 2 454764 118097 80960 -1 1245
1247 2 454762 118330 81000 -1 1246
1248 2 454825 118333 81040 -1 1247
1249 2 454780 118449 81120 -1 1248
1250 2 454793 118515 81160 -1 1249
1251 2 454799 118550 81200 -1 1250
1252 2 454859 118572 81280 -1 1251
1253 2 454875 118539 81320 -1 1252
1254 2 454872 118566 81360 -1 1253
1255 2 454897 118507 81480 -1 1254
1256 2 454983 118545 81680 -1 1255
1257 2 454829 118396 81720 -1 1256
1258 2 454820 118399 81760 -1 1257
1259 2 454743 118374 81880 -1 1258
1260 2 454679 118381 81920 -1 1259
1261 2 455117 118824 81720 -1 1256
1262 2 455132 118916 81760 -1 1261
1263 2 455169 118965 81960 -1 1262
1264 2 455233 119016 82000 -1 1263
1265 2 455367 119106 82120 -1 1264
1266 2 455427 119180 82200 -1 1265
1267 2 455453 119207 82280 -1 1266
1268 2 455579 119305 82400 -1 1267
1269 2 455689 119499 82640 -1 1268
1270 2 455727 119731 82680 -1 1269
1271 2 455736 119855 82720 -1 1270
1272 2 455742 119919 82760 -1 1271
1273 2 455004 117980 81000 -1 1245
1274 2 455161 117861 81040 -1 1273
1275 2 455083 117708 81200 -1 1274
1276 2 455027 117608 81440 -1 1275
1277 2 455115 117597 81560 -1 1276
1278 2 455210 117594 81680 -1 1277
1279 2 455194 117561 81840 -1 1278
1280 2 455161 117521 81880 -1 1279
1281 2 455661 119700 78200 -1 1198
1282 2 456271 120174 78280 -1 1281
1283 2 456456 120343 78320 -1 1282
1284 2 456342 120343 78040 -1 1283
1285 2 456336 120346 77880 -1 1284
1286 2 456350 120366 77760 -1 1285
1287 2 456363 120384 77720 -1 1286
1288 2 456238 120332 77680 -1 1287
1289 2 456227 120297 77640 -1 1288
1290 2 456570 120348 77680 -1 1287
1291 2 456547 120346 77640 -1 1290
1292 2 456564 120321 77560 -1 1291
1293 2 456586 120259 77440 -1 1292
1294 2 456570 120223 77360 -1 1293
1295 2 456579 120172 77320 -1 1294
1296 2 456581 120152 77240 -1 1295
1297 2 456563 120151 77200 -1 1296
1298 2 456544 120161 77160 -1 1297
1299 2 456533 120176 77120 -1 1298
1300 2 456483 120133 77040 -1 1299
1301 2 456432 120106 77000 -1 1300
1302 2 456437 120113 76960 -1 1301
1303 2 456435 120109 76880 -1 1302
1304 2 456444 120118 76800 -1 1303
1305 2 456845 120819 78360 -1 1283
1306 2 456991 120921 78400 -1 1305
1307 2 457375 121134 78600 -1 1306
1308 2 457711 121624 78360 -1 1307
1309 2 457715 121732 78280 -1 1308
1310 2 458102 122254 78320 -1 1309
1311 2 458211 122442 78360 -1 1310
1312 2 458330 122596 78400 -1 1311
1313 2 458703 123014 78280 -1 1312
1314 2 459132 123910 78320 -1 1313
1315 2 459266 124032 78360 -1 1314
1316 2 459592 124227 78480 -1 1315
1317 2 459644 124230 78560 -1 1316
1318 2 459700 124319 78600 -1 1317
1319 2 459764 124670 78640 -1 1318
1320 2 459917 125020 78680 -1 1319
1321 2 460155 125350 78720 -1 1320
1322 2 460129 125328 78800 -1 1321
1323 2 460125 125320 78840 -1 1322
1324 2 460086 125349 78880 -1 1323
1325 2 460078 125353 78920 -1 1324
1326 2 460042 125369 78960 -1 1325
1327 2 460011 125373 79040 -1 1326
1328 2 459963 125429 79080 -1 1327
1329 2 459986 125625 79120 -1 1328
1330 2 460121 125947 79160 -1 1329
1331 2 460155 126084 79200 -1 1330
1332 2 460117 126111 79280 -1 1331
1333 2 460124 126238 79320 -1 1332
1334 2 460089 126353 79360 -1 1333
1335 2 460166 126503 79400 -1 1334
1336 2 460221 126560 79440 -1 1335
1337 2 460309 126637 79480 -1 1336
1338 2 459665 124565 79120 -1 1328
1339 2 459537 124435 79280 -1 1338
1340 2 459504 124478 79320 -1 1339
1341 2 459459 124509 79360 -1 1340
1342 2 459397 124531 79440 -1 1341
1343 2 459640 124227 79480 -1 1342
1344 2 459753 124167 79520 -1 1343
1345 2 459792 124105 79640 -1 1344
1346 2 459822 124080 79680 -1 1345
1347 2 459849 124060 79720 -1 1346
1348 2 459878 124017 79840 -1 1347
1349 2 459901 124049 79920 -1 1348
1350 2 459912 124076 79960 -1 1349
1351 2 459905 124095 80000 -1 1350
1352 2 459941 124100 80040 -1 1351
1353 2 460001 124085 80160 -1 1352
1354 2 460011 124072 80240 -1 1353
1355 2 460044 124008 80320 -1 1354
1356 2 460052 123974 80360 -1 1355
1357 2 460144 123913 80440 -1 1356
1358 2 460349 123884 80480 -1 1357
1359 2 460806 123513 80440 -1 1358
1360 2 460890 123372 80520 -1 1359
1361 2 460941 123332 80640 -1 1360
1362 2 460955 123320 80680 -1 1361
1363 2 461009 123281 80720 -1 1362
1364 2 461112 123186 80760 -1 1363
1365 2 461183 123073 80800 -1 1364
1366 2 461227 123024 80840 -1 1365
1367 2 461242 122948 80920 -1 1366
1368 2 461244 122867 81000 -1 1367
1369 2 461267 122704 81040 -1 1368
1370 2 461227 122677 81120 -1 1369
1371 2 461235 122624 81160 -1 1370
1372 2 461275 122567 81200 -1 1371
1373 2 461299 122524 81280 -1 1372
1374 2 461360 122457 81320 -1 1373
1375 2 461379 122399 81360 -1 1374
1376 2 461416 122312 81400 -1 1375
1377 2 461464 122191 81440 -1 1376
1378 2 461613 121859 81480 -1 1377
1379 2 461729 121750 81520 -1 1378
1380 2 461765 121726 81600 -1 1379
1381 2 461767 121724 81680 -1 1380
1382 2 461834 121704 81800 -1 1381
1383 2 461928 121631 81880 -1 1382
1384 2 462102 121540 81920 -1 1383
1385 2 462150 121479 81960 -1 1384
1386 2 462207 121436 82000 -1 1385
1387 2 462339 121272 82040 -1 1386
1388 2 462327 121286 82080 -1 1387
1389 2 462326 121288 82160 -1 1388
1390 2 462362 121307 82200 -1 1389
1391 2 462431 121263 82240 -1 1390
1392 2 462458 121279 82320 -1 1391
1393 2 462478 121296 82400 -1 1392
1394 2 462454 121291 82440 -1 1393
1395 2 462422 121284 82480 -1 1394
1396 2 462831 120940 82000 -1 1387
1397 2 463042 120698 81960 -1 1396
1398 2 463121 120564 81920 -1 1397
1399 2 463256 120458 81880 -1 1398
1400 2 463669 120170 81840 -1 1399
1401 2 464013 120094 81880 -1 1400
1402 2 464134 120036 81920 -1 1401
1403 2 464348 119962 81960 -1 1402
1404 2 464453 119887 82000 -1 1403
1405 2 464140 120020 82040 -1 1404
1406 2 464604 119700 82040 -1 1404
1407 2 464749 119620 81920 -1 1406
1408 2 464853 119582 81880 -1 1407
1409 2 465172 119427 81840 -1 1408
1410 2 465601 119180 81800 -1 1409
1411 2 465788 119099 81920 -1 1410
1412 2 465919 119043 82000 -1 1411
1413 2 465955 119039 82080 -1 1412
1414 2 465910 119070 82120 -1 1413
1415 2 465750 119101 81720 -1 1410
1416 2 465923 119047 81680 -1 1415
1417 2 466079 119032 81640 -1 1416
1418 2 465827 118934 81520 -1 1417
1419 2 465786 118867 81480 -1 1418
1420 2 465770 118811 81440 -1 1419
1421 2 465765 118786 81360 -1 1420
1422 2 465818 118805 81320 -1 1421
1423 2 465781 118807 81280 -1 1422
1424 2 465679 118788 81240 -1 1423
1425 2 465630 118843 81160 -1 1424
1426 2 466366 119107 81600 -1 1417
1427 2 467074 119027 81560 -1 1426
1428 2 467575 118877 81520 -1 1427
1429 2 467972 118783 81560 -1 1428
1430 2 468337 118705 81520 -1 1429
1431 2 468457 118682 81480 -1 1430
1432 2 468720 118647 81200 -1 1431
1433 2 468893 118627 81120 -1 1432
1434 2 468696 118681 81080 -1 1433
1435 2 468441 118753 81000 -1 1434
1436 2 468232 118839 80960 -1 1435
1437 2 468116 118879 80920 -1 1436
1438 2 469571 118265 81080 -1 1433
1439 2 469674 118211 81040 -1 1438
1440 2 469753 118198 81000 -1 1439
1441 2 469895 118155 80920 -1 1440
1442 2 469948 118138 80880 -1 1441
1443 2 470300 118076 80800 -1 1442
1444 2 470692 117959 80760 -1 1443
1445 2 471132 117695 80720 -1 1444
1446 2 471288 117639 80680 -1 1445
1447 2 471342 117630 80600 -1 1446
1448 2 471389 117613 80560 -1 1447
1449 2 471414 117621 80480 -1 1448
1450 2 471429 117650 80440 -1 1449
1451 2 471442 117675 80400 -1 1450
1452 2 471487 117578 80240 -1 1451
1453 2 471538 117459 80200 -1 1452
1454 2 471587 117406 80160 -1 1453
1455 2 471629 117381 80120 -1 1454
1456 2 471673 117348 80080 -1 1455
1457 2 471696 117327 80040 -1 1456
1458 2 471741 117303 80000 -1 1457
1459 2 471819 117260 79960 -1 1458
1460 2 471853 117233 79920 -1 1459
1461 2 471858 117231 79880 -1 1460
1462 2 472009 117134 79800 -1 1461
1463 2 472092 117110 79760 -1 1462
1464 2 472213 117102 79720 -1 1463
1465 2 472332 117086 79680 -1 1464
1466 2 472385 117079 79600 -1 1465
1467 2 472429 117098 79560 -1 1466
1468 2 472484 117076 79520 -1 1467
1469 2 472509 117064 79480 -1 1468
1470 2 472538 117053 79440 -1 1469
1471 2 472583 117045 79400 -1 1470
1472 2 472700 117011 79360 -1 1471
1473 2 472755 117007 79320 -1 1472
1474 2 472798 117014 79280 -1 1473
1475 2 472839 117014 79240 -1 1474
1476 2 472894 117007 79200 -1 1475
1477 2 472956 116990 79160 -1 1476
1478 2 473036 116960 79120 -1 1477
1479 2 473077 116899 79040 -1 1478
1480 2 473117 116858 79000 -1 1479
1481 2 473134 116832 78960 -1 1480
1482 2 473173 116810 78920 -1 1481
1483 2 473210 116798 78880 -1 1482
1484 2 473257 116800 78840 -1 1483
1485 2 473311 116851 78760 -1 1484
1486 2 473336 116879 78720 -1 1485
1487 2 473395 116915 78680 -1 1486
1488 2 473501 116941 78640 -1 1487
1489 2 473642 116983 78600 -1 1488
1490 2 473871 117059 78560 -1 1489
1491 2 473935 117150 78480 -1 1490
1492 2 473945 117190 78440 -1 1491
1493 2 473951 117206 78400 -1 1492
1494 2 473947 117213 78360 -1 1493
1495 2 473966 117206 78320 -1 1494
1496 2 473865 117092 78200 -1 1495
1497 2 473837 117057 78160 -1 1496
1498 2 473796 116986 78120 -1 1497
1499 2 473797 116958 78080 -1 1498
1500 2 473821 116896 78040 -1 1499
1501 2 473780 116827 78000 -1 1500
1502 2 473883 116846 77960 -1 1501
1503 2 473940 116777 77920 -1 1502
1504 2 474002 116730 77880 -1 1503
1505 2 474037 116687 77840 -1 1504
1506 2 473969 116442 77800 -1 1505
1507 2 473851 116284 77880 -1 1506
1508 2 473806 116222 77960 -1 1507
1509 2 473823 116202 78000 -1 1508
1510 2 474069 116352 77840 -1 1506
1511 2 474129 116333 77880 -1 1510
1512 2 474178 116347 77920 -1 1511
1513 2 473895 116458 77600 -1 1506
1514 2 473885 116441 77480 -1 1513
1515 2 473892 116453 77440 -1 1514
1516 2 473923 116417 77400 -1 1515
1517 2 473930 116378 77360 -1 1516
1518 2 473997 116194 77280 -1 1517
1519 2 473990 116110 77240 -1 1518
1520 2 474127 116288 77240 -1 1519
1521 2 474247 116318 77120 -1 1520
1522 2 473980 116027 77200 -1 1519
1523 2 473866 115961 77160 -1 1522
1524 2 473710 115930 77120 -1 1523
1525 2 473532 115815 77160 -1 1524
1526 2 473490 115769 77200 -1 1525
1527 2 473747 115912 77080 -1 1524
1528 2 473865 115870 77040 -1 1527
1529 2 474047 115730 77040 -1 1528
1530 2 474130 115700 77000 -1 1529
1531 2 474182 115692 76960 -1 1530
1532 2 474250 115647 76880 -1 1531
1533 2 474319 115596 76840 -1 1532
1534 2 474389 115529 76800 -1 1533
1535 2 474474 115518 76760 -1 1534
1536 2 474537 115526 76720 -1 1535
1537 2 474588 115532 76680 -1 1536
1538 2 474651 115546 76600 -1 1537
1539 2 474669 115539 76560 -1 1538
1540 2 474707 115528 76520 -1 1539
1541 2 474717 115518 76480 -1 1540
1542 2 474713 115499 76440 -1 1541
1543 2 474713 115479 76400 -1 1542
1544 2 474695 115477 76360 -1 1543
1545 2 473839 116884 78200 -1 1496
1546 2 474281 116779 78200 -1 1545
1547 2 474381 116716 78160 -1 1546
1548 2 468097 118772 81640 -1 1429
1549 2 468153 118771 81680 -1 1548
1550 2 468200 118780 81760 -1 1549
1551 2 468223 118784 81800 -1 1550
1552 2 460871 123471 80400 -1 1359
1553 2 460894 123458 80360 -1 1552
1554 2 460966 123409 80280 -1 1553
1555 2 460993 123388 80240 -1 1554
1556 2 461007 123376 80200 -1 1555
1557 2 460327 125576 78680 -1 1321
1558 2 460575 125687 78640 -1 1557
1559 2 460845 125782 78600 -1 1558
1560 2 461106 125920 78560 -1 1559
1561 2 461184 125950 78480 -1 1560
1562 2 461308 125925 78440 -1 1561
1563 2 461405 125896 78400 -1 1562
1564 2 461438 125875 78360 -1 1563
1565 2 461434 125860 78320 -1 1564
1566 2 460216 126256 78240 -1 1565
1567 2 461345 125850 78200 -1 1566
1568 2 461420 125785 78160 -1 1567
1569 2 461463 125768 78120 -1 1568
1570 2 461489 125740 78040 -1 1569
1571 2 461558 125763 78000 -1 1570
1572 2 461531 125757 77960 -1 1571
1573 2 461531 125813 77920 -1 1572
1574 2 461550 125866 77880 -1 1573
1575 2 461609 125925 77840 -1 1574
1576 2 461658 125932 77800 -1 1575
1577 2 461687 125944 77760 -1 1576
1578 2 461752 125936 77720 -1 1577
1579 2 461793 125934 77680 -1 1578
1580 2 461813 125952 77640 -1 1579
1581 2 461834 125979 77600 -1 1580
1582 2 461864 125996 77560 -1 1581
1583 2 461925 126023 77520 -1 1582
1584 2 461958 126053 77480 -1 1583
1585 2 461998 126058 77440 -1 1584
1586 2 462037 126074 77400 -1 1585
1587 2 462082 126091 77360 -1 1586
1588 2 462127 126120 77320 -1 1587
1589 2 462168 126127 77200 -1 1588
1590 2 462250 126178 77160 -1 1589
1591 2 462014 126062 76920 -1 1590
1592 2 461829 126035 76840 -1 1591
1593 2 461773 126035 76480 -1 1592
1594 2 461757 126024 76440 -1 1593
1595 2 461730 126032 76360 -1 1594
1596 2 461725 126043 76280 -1 1595
1597 2 461720 126052 76240 -1 1596
1598 2 461721 126045 76200 -1 1597
1599 2 461707 126042 76160 -1 1598
1600 2 461690 126044 76120 -1 1599
1601 2 461672 126068 76080 -1 1600
1602 2 461668 126081 76040 -1 1601
1603 2 461640 126091 76000 -1 1602
1604 2 461622 126111 75960 -1 1603
1605 2 461600 126139 75920 -1 1604
1606 2 461561 126165 75880 -1 1605
1607 2 461484 126190 75840 -1 1606
1608 2 461416 126243 75800 -1 1607
1609 2 461328 126255 75720 -1 1608
1610 2 461272 126276 75680 -1 1609
1611 2 461240 126308 75640 -1 1610
1612 2 461187 126317 75600 -1 1611
1613 2 461132 126318 75560 -1 1612
1614 2 461114 126307 75520 -1 1613
1615 2 461092 126234 75480 -1 1614
1616 2 461089 126212 75440 -1 1615
1617 2 461063 126187 75400 -1 1616
1618 2 461000 126199 75360 -1 1617
1619 2 460935 126186 75320 -1 1618
1620 2 460875 126194 75280 -1 1619
1621 2 460839 126230 75240 -1 1620
1622 2 460828 126241 75160 -1 1621
1623 2 460822 126266 75120 -1 1622
1624 2 460754 126287 75080 -1 1623
1625 2 460709 126305 75040 -1 1624
1626 2 460667 126319 75000 -1 1625
1627 2 460636 126315 74960 -1 1626
1628 2 460599 126315 74920 -1 1627
1629 2 460608 126308 74880 -1 1628
1630 2 460592 126325 74800 -1 1629
1631 2 460586 126354 74760 -1 1630
1632 2 460582 126390 74720 -1 1631
1633 2 460575 126396 74640 -1 1632
1634 2 460549 126429 74600 -1 1633
1635 2 460529 126456 74560 -1 1634
1636 2 460499 126480 74520 -1 1635
1637 2 460466 126522 74480 -1 1636
1638 2 460448 126551 74440 -1 1637
1639 2 460420 126596 74400 -1 1638
1640 2 460406 126652 74360 -1 1639
1641 2 460390 126667 74320 -1 1640
1642 2 460372 126681 74280 -1 1641
1643 2 460371 126698 74240 -1 1642
1644 2 460376 126723 74200 -1 1643
1645 2 460384 126763 74120 -1 1644
1646 2 460481 126953 74120 -1 1645
1647 2 460414 127136 74240 -1 1646
1648 2 460417 127159 74280 -1 1647
1649 2 460385 126809 74080 -1 1645
1650 2 460407 126855 74040 -1 1649
1651 2 460241 126857 74000 -1 1650
1652 2 460101 126889 73960 -1 1651
1653 2 460093 126912 73920 -1 1652
1654 2 460077 126930 73880 -1 1653
1655 2 460059 126934 73840 -1 1654
1656 2 460043 126953 73800 -1 1655
1657 2 459978 126910 73760 -1 1656
1658 2 459918 126853 73720 -1 1657
1659 2 459875 126826 73680 -1 1658
1660 2 459807 126823 73640 -1 1659
1661 2 459755 126823 73600 -1 1660
1662 2 459727 126823 73560 -1 1661
1663 2 459707 126818 73520 -1 1662
1664 2 459687 126803 73480 -1 1663
1665 2 459670 126774 73400 -1 1664
1666 2 459670 126751 73360 -1 1665
1667 2 459653 126740 73320 -1 1666
1668 2 459673 126729 73240 -1 1667
1669 2 459673 126731 73200 -1 1668
1670 2 459679 126723 73160 -1 1669
1671 2 459621 126701 73120 -1 1670
1672 2 459596 126684 73080 -1 1671
1673 2 459582 126687 73040 -1 1672
1674 2 459531 126684 73000 -1 1673
1675 2 459529 126688 72960 -1 1674
1676 2 459526 126694 72920 -1 1675
1677 2 459532 126672 72880 -1 1676
1678 2 459521 126675 72840 -1 1677
1679 2 459513 126656 72800 -1 1678
1680 2 459492 126665 72760 -1 1679
1681 2 459481 126672 72720 -1 1680
1682 2 459471 126689 72680 -1 1681
1683 2 459461 126702 72600 -1 1682
1684 2 459436 126698 72560 -1 1683
1685 2 459419 126695 72520 -1 1684
1686 2 459342 126691 72480 -1 1685
1687 2 459301 126697 72440 -1 1686
1688 2 459283 126718 72400 -1 1687
1689 2 459249 126747 72320 -1 1688
1690 2 459220 126772 72280 -1 1689
1691 2 459184 126765 72240 -1 1690
1692 2 459174 126712 72080 -1 1691
1693 2 459144 126705 72040 -1 1692
1694 2 459119 126699 72000 -1 1693
1695 2 459095 126690 71960 -1 1694
1696 2 459078 126699 71920 -1 1695
1697 2 459092 126732 71880 -1 1696
1698 2 459092 126750 71840 -1 1697
1699 2 459083 126761 71800 -1 1698
1700 2 459064 126769 71760 -1 1699
1701 2 459065 126769 71720 -1 1700
1702 2 459064 126757 71680 -1 1701
1703 2 459071 126752 71640 -1 1702
1704 2 459086 126738 71600 -1 1703
1705 2 459083 126727 71560 -1 1704
1706 2 459074 126706 71480 -1 1705
1707 2 459039 126704 71440 -1 1706
1708 2 459020 126692 71400 -1 1707
1709 2 458986 126686 71360 -1 1708
1710 2 458974 126686 71320 -1 1709
1711 2 458944 126672 71280 -1 1710
1712 2 458936 126669 71240 -1 1711
1713 2 458880 126658 71200 -1 1712
1714 2 458843 126653 71160 -1 1713
1715 2 458825 126640 71120 -1 1714
1716 2 458790 126598 71080 -1 1715
1717 2 458770 126567 71040 -1 1716
1718 2 458765 126528 71000 -1 1717
1719 2 458775 126470 70960 -1 1718
1720 2 458773 126444 70920 -1 1719
1721 2 458786 126406 70880 -1 1720
1722 2 458789 126391 70840 -1 1721
1723 2 458809 126356 70800 -1 1722
1724 2 458810 126345 70760 -1 1723
1725 2 458826 126329 70720 -1 1724
1726 2 458831 126321 70680 -1 1725
1727 2 458793 126276 70640 -1 1726
1728 2 458552 126134 70600 -1 1727
1729 2 458437 126086 70520 -1 1728
1730 2 458402 126061 70480 -1 1729
1731 2 458317 125997 70440 -1 1730
1732 2 458209 125935 70400 -1 1731
1733 2 458159 125911 70360 -1 1732
1734 2 458121 125867 70320 -1 1733
1735 2 458096 125806 70240 -1 1734
1736 2 458071 125777 70200 -1 1735
1737 2 458041 125740 70160 -1 1736
1738 2 457960 125724 70120 -1 1737
1739 2 457835 125716 70080 -1 1738
1740 2 457596 125727 70040 -1 1739
1741 2 457466 125727 70000 -1 1740
1742 2 457362 125738 69960 -1 1741
1743 2 457007 125815 70040 -1 1742
1744 2 456772 125888 70080 -1 1743
1745 2 456753 125970 70120 -1 1744
1746 2 456768 125976 69920 -1 1745
1747 2 456746 125953 69840 -1 1746
1748 2 456511 125910 69760 -1 1747
1749 2 456472 125936 69680 -1 1748
1750 2 456275 126004 69600 -1 1749
1751 2 456250 126001 69560 -1 1750
1752 2 456215 125988 69520 -1 1751
1753 2 456107 125982 69480 -1 1752
1754 2 456020 125973 69400 -1 1753
1755 2 455956 125962 69360 -1 1754
1756 2 455795 126013 69320 -1 1755
1757 2 455796 125950 69280 -1 1756
1758 2 455795 125904 69240 -1 1757
1759 2 455804 125849 69200 -1 1758
1760 2 455816 125903 69080 -1 1759
1761 2 455855 125854 69000 -1 1760
1762 2 455869 125769 68960 -1 1761
1763 2 455869 125750 68920 -1 1762
1764 2 455861 125716 68880 -1 1763
1765 2 455809 125680 68800 -1 1764
1766 2 455757 125649 68760 -1 1765
1767 2 455715 125619 68720 -1 1766
1768 2 455663 125585 68680 -1 1767
1769 2 455590 126253 69040 -1 1761
1770 2 455520 126349 69080 -1 1769
1771 2 455484 126409 69040 -1 1770
1772 2 455482 126370 68880 -1 1771
1773 2 455426 126405 68840 -1 1772
1774 2 455425 126410 68800 -1 1773
1775 2 455458 126362 68600 -1 1774
1776 2 455452 126355 68560 -1 1775
1777 2 455498 126347 68480 -1 1776
1778 2 455468 126409 68400 -1 1777
1779 2 455454 126476 68360 -1 1778
1780 2 455456 126512 68320 -1 1779
1781 2 455461 126552 68280 -1 1780
1782 2 455459 126567 68240 -1 1781
1783 2 455424 126698 68200 -1 1782
1784 2 455410 126704 68120 -1 1783
1785 2 455393 126733 68080 -1 1784
1786 2 455350 126770 68040 -1 1785
1787 2 455283 126857 67920 -1 1786
1788 2 455484 126279 68840 -1 1772
1789 2 455506 126210 68800 -1 1788
1790 2 455136 125961 69360 -1 1756
1791 2 454986 125830 69400 -1 1790
1792 2 454827 125705 69440 -1 1791
1793 2 454730 125593 69360 -1 1792
1794 2 454608 125395 69440 -1 1793
1795 2 454469 125393 69360 -1 1794
1796 2 454377 125428 69320 -1 1795
1797 2 454284 125465 69280 -1 1796
1798 2 454169 125544 69200 -1 1797
1799 2 454154 125551 69160 -1 1798
1800 2 454142 125541 69120 -1 1799
1801 2 454126 125540 69080 -1 1800
1802 2 454099 125529 69040 -1 1801
1803 2 454097 125540 69000 -1 1802
1804 2 454412 125365 69440 -1 1794
1805 2 454360 125306 69480 -1 1804
1806 2 454355 125269 69520 -1 1805
1807 2 454363 125273 69560 -1 1806
1808 2 454376 125279 69640 -1 1807
1809 2 454382 125306 69680 -1 1808
1810 2 454376 125309 69760 -1 1809
1811 2 454384 125287 69800 -1 1810
1812 2 454407 125220 69920 -1 1811
1813 2 454415 125205 70000 -1 1812
1814 2 454417 125191 70040 -1 1813
1815 2 454426 125158 70080 -1 1814
1816 2 454427 125147 70120 -1 1815
1817 2 454429 125113 70160 -1 1816
1818 2 454427 125090 70200 -1 1817
1819 2 454423 125066 70240 -1 1818
1820 2 454460 125029 70280 -1 1819
1821 2 454510 125051 70320 -1 1820
1822 2 454564 125050 70360 -1 1821
1823 2 454624 125298 69480 -1 1794
1824 2 454713 125073 69520 -1 1823
1825 2 454674 124955 69560 -1 1824
1826 2 454602 124850 69640 -1 1825
1827 2 454454 124822 69680 -1 1826
1828 2 454416 124821 69720 -1 1827
1829 2 454372 124817 69760 -1 1828
1830 2 454338 124813 69800 -1 1829
1831 2 454300 124772 69840 -1 1830
1832 2 454272 124747 69880 -1 1831
1833 2 454246 124737 69920 -1 1832
1834 2 454222 124727 69960 -1 1833
1835 2 454223 124728 70000 -1 1834
1836 2 454221 124721 70040 -1 1835
1837 2 454212 124704 70080 -1 1836
1838 2 454195 124694 70120 -1 1837
1839 2 454183 124673 70160 -1 1838
1840 2 454167 124661 70200 -1 1839
1841 2 454157 124658 70240 -1 1840
1842 2 454145 124655 70280 -1 1841
1843 2 460603 126939 73960 -1 1650
1844 2 460690 126932 73840 -1 1843
1845 2 460723 126925 73800 -1 1844
1846 2 460743 126934 73760 -1 1845
1847 2 460793 126971 73720 -1 1846
1848 2 460774 127013 73640 -1 1847
1849 2 460746 127033 73600 -1 1848
1850 2 460697 127073 73560 -1 1849
1851 2 460650 127134 73520 -1 1850
1852 2 460596 127167 73480 -1 1851
1853 2 460576 127201 73440 -1 1852
1854 2 460600 127224 73400 -1 1853
1855 2 460588 127290 73320 -1 1854
1856 2 460613 127204 73280 -1 1855
1857 2 462432 126217 77120 -1 1590
1858 2 462669 126328 77080 -1 1857
1859 2 462915 126066 77040 -1 1858
1860 2 463098 126037 77000 -1 1859
1861 2 463099 126040 76960 -1 1860
1862 2 463151 126103 76840 -1 1861
1863 2 463173 126226 76440 -1 1862
1864 2 463166 126283 76280 -1 1863
1865 2 463110 126317 76120 -1 1864
1866 2 463158 126293 76000 -1 1865
1867 2 463146 126264 75840 -1 1866
1868 2 463194 126265 75760 -1 1867
1869 2 463215 126398 75640 -1 1868
1870 2 463202 126441 75600 -1 1869
1871 2 463207 126461 75520 -1 1870
1872 2 463204 126461 75480 -1 1871
1873 2 463179 126471 75400 -1 1872
1874 2 463142 126505 75240 -1 1873
1875 2 463126 126542 75080 -1 1874
1876 2 463146 126541 75040 -1 1875
1877 2 463189 126540 75000 -1 1876
1878 2 463214 126558 74960 -1 1877
1879 2 463241 126566 74920 -1 1878
1880 2 463218 126561 74880 -1 1879
1881 2 463219 126541 74840 -1 1880
1882 2 462874 126488 77040 -1 1858
1883 2 463036 126697 77000 -1 1882
1884 2 463172 126672 76720 -1 1883
1885 2 463217 126659 76680 -1 1884
1886 2 463231 126627 76600 -1 1885
1887 2 463330 126568 76560 -1 1886
1888 2 463412 126551 76920 -1 1883
1889 2 464219 126711 76840 -1 1888
1890 2 464359 126919 76800 -1 1889
1891 2 465424 127505 76760 -1 1890
1892 2 465433 127566 76720 -1 1891
1893 2 465441 127628 76680 -1 1892
1894 2 465461 127640 76600 -1 1893
1895 2 465485 127679 76480 -1 1894
1896 2 465485 127707 76440 -1 1895
1897 2 465497 127715 76360 -1 1896
1898 2 465501 127747 76320 -1 1897
1899 2 465509 127792 76280 -1 1898
1900 2 465512 127824 76240 -1 1899
1901 2 465514 127875 76200 -1 1900
1902 2 465518 127918 76160 -1 1901
1903 2 465545 127991 76120 -1 1902
1904 2 465516 127971 76040 -1 1903
1905 2 465517 127947 76000 -1 1904
1906 2 465548 127955 75960 -1 1905
1907 2 465529 127923 75880 -1 1906
1908 2 465490 127927 75800 -1 1907
1909 2 465676 128024 75680 -1 1908
1910 2 465708 128017 75640 -1 1909
1911 2 465234 127891 75640 -1 1910
1912 2 465105 127871 75600 -1 1911
1913 2 465017 127840 75560 -1 1912
1914 2 464994 127787 75480 -1 1913
1915 2 464992 127767 75440 -1 1914
1916 2 464917 127551 75200 -1 1915
1917 2 464892 127502 75120 -1 1916
1918 2 464902 127426 75000 -1 1917
1919 2 464907 127287 74760 -1 1918
1920 2 464802 127105 74680 -1 1919
1921 2 465737 128011 75600 -1 1910
1922 2 465777 128028 75560 -1 1921
1923 2 465778 128027 75520 -1 1922
1924 2 465963 127958 75280 -1 1923
1925 2 465995 127935 75240 -1 1924
1926 2 466033 127891 75200 -1 1925
1927 2 466048 127855 75160 -1 1926
1928 2 466048 127850 75120 -1 1927
1929 2 466056 127803 75040 -1 1928
1930 2 466070 127778 75000 -1 1929
1931 2 466083 127739 74960 -1 1930
1932 2 466115 127692 74920 -1 1931
1933 2 466119 127684 74880 -1 1932
1934 2 466162 127651 74800 -1 1933
1935 2 466187 127619 74760 -1 1934
1936 2 466223 127588 74680 -1 1935
1937 2 466243 127568 74640 -1 1936
1938 2 466294 127524 74600 -1 1937
1939 2 466306 127471 74440 -1 1938
1940 2 466355 127416 74400 -1 1939
1941 2 466433 127291 74360 -1 1940
1942 2 466474 127243 74320 -1 1941
1943 2 466541 127222 74280 -1 1942
1944 2 466613 127186 74200 -1 1943
1945 2 466710 127184 74160 -1 1944
1946 2 466787 127171 74120 -1 1945
1947 2 466851 127179 74040 -1 1946
1948 2 466943 127171 73960 -1 1947
1949 2 466964 127163 73920 -1 1948
1950 2 466999 127159 73880 -1 1949
1951 2 467030 127144 73840 -1 1950
1952 2 467071 127124 73800 -1 1951
1953 2 467111 127104 73760 -1 1952
1954 2 467127 127088 73720 -1 1953
1955 2 467157 127071 73680 -1 1954
1956 2 467163 127067 73640 -1 1955
1957 2 467201 127067 73480 -1 1956
1958 2 467205 127027 73440 -1 1957
1959 2 467213 127007 73400 -1 1958
1960 2 467186 126970 73320 -1 1959
1961 2 467157 127014 73280 -1 1960
1962 2 467084 127078 73240 -1 1961
1963 2 467073 126991 73200 -1 1962
1964 2 467125 126980 73160 -1 1963
1965 2 467185 126978 73120 -1 1964
1966 2 467187 126980 73080 -1 1965
1967 2 467205 127007 73000 -1 1966
1968 2 467204 127022 72960 -1 1967
1969 2 467165 127020 72920 -1 1968
1970 2 467166 127010 72880 -1 1969
1971 2 467163 127014 72840 -1 1970
1972 2 467233 127031 72720 -1 1971
1973 2 467300 127046 72640 -1 1972
1974 2 467367 127051 72600 -1 1973
1975 2 467383 127063 72560 -1 1974
1976 2 467276 127092 72520 -1 1975
1977 2 467366 127110 72480 -1 1976
1978 2 467419 127142 72440 -1 1977
1979 2 467467 127167 72400 -1 1978
1980 2 467461 127184 72320 -1 1979
1981 2 467443 127214 72280 -1 1980
1982 2 467442 127215 72240 -1 1981
1983 2 467430 127241 72200 -1 1982
1984 2 467431 127237 72160 -1 1983
1985 2 467403 127287 72080 -1 1984
1986 2 467403 127312 72040 -1 1985
1987 2 467411 127335 71960 -1 1986
1988 2 467430 127374 71920 -1 1987
1989 2 467448 127391 71880 -1 1988
1990 2 467514 127436 71840 -1 1989
1991 2 467575 127452 71760 -1 1990
1992 2 467593 127471 71680 -1 1991
1993 2 467634 127508 71640 -1 1992
1994 2 467662 127537 71600 -1 1993
1995 2 467695 127568 71520 -1 1994
1996 2 467712 127605 71480 -1 1995
1997 2 467722 127633 71440 -1 1996
1998 2 467725 127639 71400 -1 1997
1999 2 467741 127639 71360 -1 1998
2000 2 467753 127647 71320 -1 1999
2001 2 467782 127647 71240 -1 2000
2002 2 467813 127668 71200 -1 2001
2003 2 467821 127686 71120 -1 2002
2004 2 467869 127683 71040 -1 2003
2005 2 467897 127683 71000 -1 2004
2006 2 467898 127679 70960 -1 2005
2007 2 467897 127690 70920 -1 2006
2008 2 467897 127700 70880 -1 2007
2009 2 467911 127706 70800 -1 2008
2010 2 467917 127683 70760 -1 2009
2011 2 467940 127697 70680 -1 2010
2012 2 467937 127723 70640 -1 2011
2013 2 467937 127718 70600 -1 2012
2014 2 467937 127723 70560 -1 2013
2015 2 467933 127735 70520 -1 2014
2016 2 467913 127747 70480 -1 2015
2017 2 467880 127716 70360 -1 2016
2018 2 467827 127665 70320 -1 2017
2019 2 467742 127611 70280 -1 2018
2020 2 467692 127583 70240 -1 2019
2021 2 467956 127724 70200 -1 2020
2022 2 467957 127786 70160 -1 2021
2023 2 467997 127806 70080 -1 2022
2024 2 468013 127832 70040 -1 2023
2025 2 468029 127863 70000 -1 2024
2026 2 468046 127878 69960 -1 2025
2027 2 468069 127915 69920 -1 2026
2028 2 468089 127942 69880 -1 2027
2029 2 468125 127968 69840 -1 2028
2030 2 468162 127987 69800 -1 2029
2031 2 468218 128023 69760 -1 2030
2032 2 468245 128035 69720 -1 2031
2033 2 468289 128068 69680 -1 2032
2034 2 468396 128130 69600 -1 2033
2035 2 468428 128149 69560 -1 2034
2036 2 468469 128172 69520 -1 2035
2037 2 468518 128178 69440 -1 2036
2038 2 468549 128171 69360 -1 2037
2039 2 468573 128171 69320 -1 2038
2040 2 468590 128166 69280 -1 2039
2041 2 468609 128146 69240 -1 2040
2042 2 468606 128086 69200 -1 2041
2043 2 468579 128114 69120 -1 2042
2044 2 468568 128101 69080 -1 2043
2045 2 468524 128051 69000 -1 2044
2046 2 468659 128172 68960 -1 2045
2047 2 468716 128243 68920 -1 2046
2048 2 468755 128267 68880 -1 2047
2049 2 468826 128323 68840 -1 2048
2050 2 468779 128303 68760 -1 2049
2051 2 468779 128304 68720 -1 2050
2052 2 468747 128294 68680 -1 2051
2053 2 468743 128258 68640 -1 2052
2054 2 468699 128171 68600 -1 2053
2055 2 468692 128174 68560 -1 2054
2056 2 468679 128243 68480 -1 2055
2057 2 468707 128315 68440 -1 2056
2058 2 468348 127963 69000 -1 2045
2059 2 467942 127916 68960 -1 2058
2060 2 467924 127883 68920 -1 2059
2061 2 467983 127863 68880 -1 2060
2062 2 468366 127604 68960 -1 2058
2063 2 468415 127515 68920 -1 2062
2064 2 469041 128602 69240 -1 2041
2065 2 469315 128979 69320 -1 2064
2066 2 469413 129166 69360 -1 2065
2067 2 469434 129230 69400 -1 2066
2068 2 469490 129286 69440 -1 2067
2069 2 469514 129324 69480 -1 2068
2070 2 469581 129352 69520 -1 2069
2071 2 469632 129397 69600 -1 2070
2072 2 469825 129532 69640 -1 2071
2073 2 469854 129651 69680 -1 2072
2074 2 469884 129763 69760 -1 2073
2075 2 469897 129822 69800 -1 2074
2076 2 469903 129839 69840 -1 2075
2077 2 469912 129854 69880 -1 2076
2078 2 469928 129886 69960 -1 2077
2079 2 469935 129895 70000 -1 2078
2080 2 469951 129932 70040 -1 2079
2081 2 469963 129963 70080 -1 2080
2082 2 469975 129995 70120 -1 2081
2083 2 470016 130030 70160 -1 2082
2084 2 469956 130043 70280 -1 2083
2085 2 469972 130087 70320 -1 2084
2086 2 469993 130111 70360 -1 2085
2087 2 470046 130150 70400 -1 2086
2088 2 470089 130218 70440 -1 2087
2089 2 470182 130318 70480 -1 2088
2090 2 470077 130227 70520 -1 2089
2091 2 470065 130203 70560 -1 2090
2092 2 469993 130170 70600 -1 2091
2093 2 469921 130119 70640 -1 2092
2094 2 469913 130094 70680 -1 2093
2095 2 470577 130679 70520 -1 2089
2096 2 470865 131058 70560 -1 2095
2097 2 470932 131183 70640 -1 2096
2098 2 471031 131390 70680 -1 2097
2099 2 471184 131546 70720 -1 2098
2100 2 471289 131466 70600 -1 2099
2101 2 471402 131338 70480 -1 2100
2102 2 471422 131333 70440 -1 2101
2103 2 471232 131566 70760 -1 2099
2104 2 471300 131590 70800 -1 2103
2105 2 471356 131639 70840 -1 2104
2106 2 471361 131643 70880 -1 2105
2107 2 471381 131659 70920 -1 2106
2108 2 471442 131690 70960 -1 2107
2109 2 471564 131755 71000 -1 2108
2110 2 471541 131726 71080 -1 2109
2111 2 471578 131779 71160 -1 2110
2112 2 471586 131803 71200 -1 2111
2113 2 471594 131854 71240 -1 2112
2114 2 471618 131915 71280 -1 2113
2115 2 471637 131978 71320 -1 2114
2116 2 471633 132035 71360 -1 2115
2117 2 471633 132070 71400 -1 2116
2118 2 471638 132099 71440 -1 2117
2119 2 471627 132143 71480 -1 2118
2120 2 471610 132196 71520 -1 2119
2121 2 471635 132299 71560 -1 2120
2122 2 471754 132360 71600 -1 2121
2123 2 471813 132370 71640 -1 2122
2124 2 471865 132342 71680 -1 2123
2125 2 471925 132366 71720 -1 2124
2126 2 472010 132370 71760 -1 2125
2127 2 472070 132401 71800 -1 2126
2128 2 472133 132493 71840 -1 2127
2129 2 472179 132546 71880 -1 2128
2130 2 472247 132682 71920 -1 2129
2131 2 472269 132710 71960 -1 2130
2132 2 472325 132819 72000 -1 2131
2133 2 472336 132813 72040 -1 2132
2134 2 472368 132862 72080 -1 2133
2135 2 472380 132887 72160 -1 2134
2136 2 472399 132879 72200 -1 2135
2137 2 472420 132874 72240 -1 2136
2138 2 472419 132891 72280 -1 2137
2139 2 472464 132949 72320 -1 2138
2140 2 472508 132979 72360 -1 2139
2141 2 472591 133023 72400 -1 2140
2142 2 472668 132997 72480 -1 2141
2143 2 472708 133014 72520 -1 2142
2144 2 472964 133121 72560 -1 2143
2145 2 473232 133194 72600 -1 2144
2146 2 473384 133242 72640 -1 2145
2147 2 473398 133271 72720 -1 2146
2148 2 473458 133314 72760 -1 2147
2149 2 473535 133485 72880 -1 2148
2150 2 473586 133574 72920 -1 2149
2151 2 473670 133642 72960 -1 2150
2152 2 473673 133682 73000 -1 2151
2153 2 473694 133730 73040 -1 2152
2154 2 473721 133798 73080 -1 2153
2155 2 473730 133851 73120 -1 2154
2156 2 473742 133875 73160 -1 2155
2157 2 473798 133891 73360 -1 2156
2158 2 473800 133930 73440 -1 2157
2159 2 473796 133951 73480 -1 2158
2160 2 473792 133988 73560 -1 2159
2161 2 473812 134031 73600 -1 2160
2162 2 473828 134078 73640 -1 2161
2163 2 473840 134102 73680 -1 2162
2164 2 473887 134126 73760 -1 2163
2165 2 473880 134086 73880 -1 2164
2166 2 473862 134090 73960 -1 2165
2167 2 473858 134080 74000 -1 2166
2168 2 473881 134110 74040 -1 2167
2169 2 473990 134176 74080 -1 2168
2170 2 473972 134233 74200 -1 2169
2171 2 474024 134274 74240 -1 2170
2172 2 473981 134274 74320 -1 2171
2173 2 473992 134310 74360 -1 2172
2174 2 474041 134406 74400 -1 2173
2175 2 474105 134438 74440 -1 2174
2176 2 474186 134426 74480 -1 2175
2177 2 474155 134418 74560 -1 2176
2178 2 474280 134487 74600 -1 2177
2179 2 474344 134511 74640 -1 2178
2180 2 474440 134566 74680 -1 2179
2181 2 474476 134601 74720 -1 2180
2182 2 474540 134682 74760 -1 2181
2183 2 474603 134743 74840 -1 2182
2184 2 474625 134763 74880 -1 2183
2185 2 474688 134790 74920 -1 2184
2186 2 474733 134806 74960 -1 2185
2187 2 474736 134847 75040 -1 2186
2188 2 474753 134867 75120 -1 2187
2189 2 474756 134882 75200 -1 2188
2190 2 474793 134906 75240 -1 2189
2191 2 474830 134938 75320 -1 2190
2192 2 474842 134967 75360 -1 2191
2193 2 474994 135238 75400 -1 2192
2194 2 475102 135343 75440 -1 2193
2195 2 475100 135354 75480 -1 2194
2196 2 474889 134926 75480 -1 2195
2197 2 474697 135038 75480 -1 2196
2198 2 474769 135122 75520 -1 2197
2199 2 474804 135186 75560 -1 2198
2200 2 474796 135207 75600 -1 2199
2201 2 474793 135230 75640 -1 2200
2202 2 474814 135257 75680 -1 2201
2203 2 474870 135256 75720 -1 2202
2204 2 475097 135366 75520 -1 2195
2205 2 475140 135346 75560 -1 2204
2206 2 475156 135355 75600 -1 2205
2207 2 475165 135362 75640 -1 2206
2208 2 475170 135393 75680 -1 2207
2209 2 475194 135444 75720 -1 2208
2210 2 475212 135482 75760 -1 2209
2211 2 475248 135522 75800 -1 2210
2212 2 475346 135585 75840 -1 2211
2213 2 475480 135679 75880 -1 2212
2214 2 475528 135766 75920 -1 2213
2215 2 475798 135866 75800 -1 2214
2216 2 475847 135842 75960 -1 2215
2217 2 475846 135842 76000 -1 2216
2218 2 475822 135841 76080 -1 2217
2219 2 475838 135821 76120 -1 2218
2220 2 475838 135822 76160 -1 2219
2221 2 475850 135774 76200 -1 2220
2222 2 475896 135759 76280 -1 2221
2223 2 475924 135716 76320 -1 2222
2224 2 475924 135714 76360 -1 2223
2225 2 475924 135730 76400 -1 2224
2226 2 475924 135730 76440 -1 2225
2227 2 475924 135731 76480 -1 2226
2228 2 475909 135753 76560 -1 2227
2229 2 475872 135754 76600 -1 2228
2230 2 475840 135778 76640 -1 2229
2231 2 475832 135779 76680 -1 2230
2232 2 475821 135785 76720 -1 2231
2233 2 475800 135814 76800 -1 2232
2234 2 475769 135837 76840 -1 2233
2235 2 475785 135882 76880 -1 2234
2236 2 475812 135906 76920 -1 2235
2237 2 475848 135934 76960 -1 2236
2238 2 475947 135953 77000 -1 2237
2239 2 476045 135932 77080 -1 2238
2240 2 476076 135926 77120 -1 2239
2241 2 476088 135925 77160 -1 2240
2242 2 476153 135942 77200 -1 2241
2243 2 476231 135951 77240 -1 2242
2244 2 476273 135963 77280 -1 2243
2245 2 476294 135962 77320 -1 2244
2246 2 476359 136029 77360 -1 2245
2247 2 476447 136075 77480 -1 2246
2248 2 476425 136058 77520 -1 2247
2249 2 476426 136043 77560 -1 2248
2250 2 476452 136010 77600 -1 2249
2251 2 476468 135991 77640 -1 2250
2252 2 476482 135982 77680 -1 2251
2253 2 476532 135958 77720 -1 2252
2254 2 476565 135942 77760 -1 2253
2255 2 476559 135948 77800 -1 2254
2256 2 476549 135959 77840 -1 2255
2257 2 476580 135970 77880 -1 2256
2258 2 476658 135929 77920 -1 2257
2259 2 476667 135933 78000 -1 2258
2260 2 476668 135976 78040 -1 2259
2261 2 476730 135944 78080 -1 2260
2262 2 476993 136121 78120 -1 2261
2263 2 477045 136251 78160 -1 2262
2264 2 477060 136243 78200 -1 2263
2265 2 474546 137149 78240 -1 2264
2266 2 477139 136408 78280 -1 2265
2267 2 477244 136417 78320 -1 2266
2268 2 477308 136465 78360 -1 2267
2269 2 477360 136508 78400 -1 2268
2270 2 477367 136572 78440 -1 2269
2271 2 477364 136600 78480 -1 2270
2272 2 477381 136624 78520 -1 2271
2273 2 477372 136669 78560 -1 2272
2274 2 477411 136725 78600 -1 2273
2275 2 477490 136825 78640 -1 2274
2276 2 477713 136904 78680 -1 2275
2277 2 477833 137003 78720 -1 2276
2278 2 477912 137032 78760 -1 2277
2279 2 477932 137076 78800 -1 2278
2280 2 477911 137130 78840 -1 2279
2281 2 477884 137113 78920 -1 2280
2282 2 477804 137158 78960 -1 2281
2283 2 477784 137266 79000 -1 2282
2284 2 477816 137438 79120 -1 2283
2285 2 477872 137469 79160 -1 2284
2286 2 477920 137507 79200 -1 2285
2287 2 477913 137546 79240 -1 2286
2288 2 477941 137590 79280 -1 2287
2289 2 477956 137639 79320 -1 2288
2290 2 478001 137702 79360 -1 2289
2291 2 478007 137760 79400 -1 2290
2292 2 478024 137874 79440 -1 2291
2293 2 478176 138018 79480 -1 2292
2294 2 478376 138222 79600 -1 2293
2295 2 478494 138325 79640 -1 2294
2296 2 478582 138391 79720 -1 2295
2297 2 478685 138417 79760 -1 2296
2298 2 478768 138450 79800 -1 2297
2299 2 478856 138562 79840 -1 2298
2300 2 478947 138684 79880 -1 2299
2301 2 478994 138794 79920 -1 2300
2302 2 479003 138849 79960 -1 2301
2303 2 479018 138906 80000 -1 2302
2304 2 479023 139005 80040 -1 2303
2305 2 479038 139042 80160 -1 2304
2306 2 479024 139030 80240 -1 2305
2307 2 479033 139069 80280 -1 2306
2308 2 479073 139098 80320 -1 2307
2309 2 479104 139139 80360 -1 2308
2310 2 479129 139138 80400 -1 2309
2311 2 479283 139317 80480 -1 2310
2312 2 479417 139789 80480 -1 2311
2313 2 479448 139798 80560 -1 2312
2314 2 479489 139802 80600 -1 2313
2315 2 479523 139793 80640 -1 2314
2316 2 479580 139765 80680 -1 2315
2317 2 479650 139730 80720 -1 2316
2318 2 479744 139745 80800 -1 2317
2319 2 479717 139782 80880 -1 2318
2320 2 479653 139765 80960 -1 2319
2321 2 479623 139920 81000 -1 2320
2322 2 479661 140059 81040 -1 2321
2323 2 479772 140094 81080 -1 2322
2324 2 479825 140057 81120 -1 2323
2325 2 479873 140069 81200 -1 2324
2326 2 479895 140082 81240 -1 2325
2327 2 479924 140103 81320 -1 2326
2328 2 479990 140178 81360 -1 2327
2329 2 480046 140251 81400 -1 2328
2330 2 480183 140257 81440 -1 2329
2331 2 480339 140237 81480 -1 2330
2332 2 480409 140218 81520 -1 2331
2333 2 480500 140205 81560 -1 2332
2334 2 480602 140209 81600 -1 2333
2335 2 480759 140282 81640 -1 2334
2336 2 480911 140330 81680 -1 2335
2337 2 481072 140381 81720 -1 2336
2338 2 481127 140405 81760 -1 2337
2339 2 481179 140437 81800 -1 2338
2340 2 481238 140461 81840 -1 2339
2341 2 481279 140470 81880 -1 2340
2342 2 481622 140485 81920 -1 2341
2343 2 481653 140492 81880 -1 2342
2344 2 481748 140513 81840 -1 2343
2345 2 481989 140657 81800 -1 2344
2346 2 482077 140693 81760 -1 2345
2347 2 482182 140749 81720 -1 2346
2348 2 482293 140801 81680 -1 2347
2349 2 482474 140906 81640 -1 2348
2350 2 482718 141113 81720 -1 2349
2351 2 482997 141200 81760 -1 2350
2352 2 483233 141297 81800 -1 2351
2353 2 483440 141425 81840 -1 2352
2354 2 483571 141401 81920 -1 2353
2355 2 483662 141418 81960 -1 2354
2356 2 483743 141449 82000 -1 2355
2357 2 483763 141528 82040 -1 2356
2358 2 483783 141581 82080 -1 2357
2359 2 483783 141601 82120 -1 2358
2360 2 483786 141641 82160 -1 2359
2361 2 483731 141661 82200 -1 2360
2362 2 483730 141662 82240 -1 2361
2363 2 483731 141662 82280 -1 2362
2364 2 483865 141710 81960 -1 2357
2365 2 483879 141737 81920 -1 2364
2366 2 483946 141745 81840 -1 2365
2367 2 479157 139385 80960 -1 2320
2368 2 478915 139355 81040 -1 2367
2369 2 478838 139358 81080 -1 2368
2370 2 478654 139290 81160 -1 2369
2371 2 478603 139234 81240 -1 2370
2372 2 478550 139238 81280 -1 2371
2373 2 478532 139230 81320 -1 2372
2374 2 478504 139212 81360 -1 2373
2375 2 478382 139131 81400 -1 2374
2376 2 478303 139141 81440 -1 2375
2377 2 478325 139129 81520 -1 2376
2378 2 478325 139121 81560 -1 2377
2379 2 478337 139102 81600 -1 2378
2380 2 478339 139093 81640 -1 2379
2381 2 478342 139078 81680 -1 2380
2382 2 478331 139045 81720 -1 2381
2383 2 478311 139037 81760 -1 2382
2384 2 477994 139026 81960 -1 2383
2385 2 477738 139098 82160 -1 2384
2386 2 477686 139151 82320 -1 2385
2387 2 477407 139253 82440 -1 2386
2388 2 477287 139233 82520 -1 2387
2389 2 477140 139211 82480 -1 2388
2390 2 476997 139192 82440 -1 2389
2391 2 476856 139234 82400 -1 2390
2392 2 476776 139258 82360 -1 2391
2393 2 478818 138486 79480 -1 2295
2394 2 478966 138561 79440 -1 2393
2395 2 479032 138631 79480 -1 2394
2396 2 479232 138838 79600 -1 2395
2397 2 479258 138877 79640 -1 2396
2398 2 479262 138884 79680 -1 2397
2399 2 479228 138966 79720 -1 2398
2400 2 479203 139029 79760 -1 2399
2401 2 467544 127552 70200 -1 2020
2402 2 467458 127559 70240 -1 2401
2403 2 467463 127546 70080 -1 2402
2404 2 467438 127531 70000 -1 2403
2405 2 467436 127490 69960 -1 2404
2406 2 467431 127455 69920 -1 2405
2407 2 467435 127372 69840 -1 2406
2408 2 467415 127347 69760 -1 2407
2409 2 467403 127295 69720 -1 2408
2410 2 467399 127280 69680 -1 2409
2411 2 467362 127242 69600 -1 2410
2412 2 467338 127213 69560 -1 2411
2413 2 467319 127196 69520 -1 2412
2414 2 467304 127168 69480 -1 2413
2415 2 467303 127163 69440 -1 2414
2416 2 467295 127159 69400 -1 2415
2417 2 467283 127135 69360 -1 2416
2418 2 467247 127113 69240 -1 2417
2419 2 467243 127106 69200 -1 2418
2420 2 467219 127072 69160 -1 2419
2421 2 467215 127046 69120 -1 2420
2422 2 467212 127033 69080 -1 2421
2423 2 467223 127015 69040 -1 2422
2424 2 467305 126971 69000 -1 2423
2425 2 465237 127911 75760 -1 1908
2426 2 464673 127572 75720 -1 2425
2427 2 464440 127463 75640 -1 2426
2428 2 464419 127439 75600 -1 2427
2429 2 464392 127415 75560 -1 2428
2430 2 464368 127407 75520 -1 2429
2431 2 464297 127363 75440 -1 2430
2432 2 464131 127243 75400 -1 2431
2433 2 465524 127555 76880 -1 1891
2434 2 465548 127523 76920 -1 2433
2435 2 465588 127480 77080 -1 2434
2436 2 465637 127432 77200 -1 2435
2437 2 465654 127376 77280 -1 2436
2438 2 465701 127338 77320 -1 2437
2439 2 465035 127162 77360 -1 2438
2440 2 464471 126963 77360 -1 2439
2441 2 464241 126664 77440 -1 2440
2442 2 464065 126507 77520 -1 2441
2443 2 464042 126377 77560 -1 2442
2444 2 465747 127298 77360 -1 2438
2445 2 466095 127327 77600 -1 2444
2446 2 466174 127356 77640 -1 2445
2447 2 466190 127378 77680 -1 2446
2448 2 466198 127435 77720 -1 2447
2449 2 466357 127913 76840 -1 2433
2450 2 466613 128116 76800 -1 2449
2451 2 466658 128296 76680 -1 2450
2452 2 466683 128367 76640 -1 2451
2453 2 466708 128447 76600 -1 2452
2454 2 466751 128665 76560 -1 2453
2455 2 466751 128775 76480 -1 2454
2456 2 466791 128920 76440 -1 2455
2457 2 466812 129123 76400 -1 2456
2458 2 466837 129251 76320 -1 2457
2459 2 466866 129328 76280 -1 2458
2460 2 466903 129473 76240 -1 2459
2461 2 466994 129639 76200 -1 2460
2462 2 467041 129794 76160 -1 2461
2463 2 467077 129883 76120 -1 2462
2464 2 467150 129963 76080 -1 2463
2465 2 467209 130051 76040 -1 2464
2466 2 467241 130099 76000 -1 2465
2467 2 467354 130202 75920 -1 2466
2468 2 467448 130287 75880 -1 2467
2469 2 467541 130363 75840 -1 2468
2470 2 467678 130495 75800 -1 2469
2471 2 467727 130563 75760 -1 2470
2472 2 467859 130647 75720 -1 2471
2473 2 467988 130767 75680 -1 2472
2474 2 467996 130790 75640 -1 2473
2475 2 468013 130809 75560 -1 2474
2476 2 468071 130795 75840 -1 2470
2477 2 468182 130831 75880 -1 2476
2478 2 468219 130876 75960 -1 2477
2479 2 468291 130927 76000 -1 2478
2480 2 468328 130970 76040 -1 2479
2481 2 468364 131018 76080 -1 2480
2482 2 468383 131055 76120 -1 2481
2483 2 468460 131106 76160 -1 2482
2484 2 468560 131183 76200 -1 2483
2485 2 468785 131380 76240 -1 2484
2486 2 468996 131572 76280 -1 2485
2487 2 469149 131815 76360 -1 2486
2488 2 469209 131831 76480 -1 2487
2489 2 469226 131783 76600 -1 2488
2490 2 469243 131782 76640 -1 2489
2491 2 469242 131838 76680 -1 2490
2492 2 469258 131895 76720 -1 2491
2493 2 469298 131964 76760 -1 2492
2494 2 469298 132016 76800 -1 2493
2495 2 469298 132086 76840 -1 2494
2496 2 469309 132145 76880 -1 2495
2497 2 469350 132223 77000 -1 2496
2498 2 469401 132247 77080 -1 2497
2499 2 469626 132611 77120 -1 2498
2500 2 469902 132854 77160 -1 2499
2501 2 470074 132939 77200 -1 2500
2502 2 470206 133006 77240 -1 2501
2503 2 470228 132973 77320 -1 2502
2504 2 470278 132947 77360 -1 2503
2505 2 470267 132895 77440 -1 2504
2506 2 470404 132873 77480 -1 2505
2507 2 470420 132866 77520 -1 2506
2508 2 470405 132835 77600 -1 2507
2509 2 470417 132830 77680 -1 2508
2510 2 470385 132893 77720 -1 2509
2511 2 470365 132907 77760 -1 2510
2512 2 470340 132936 77800 -1 2511
2513 2 470331 132972 77840 -1 2512
2514 2 470362 132957 77920 -1 2513
2515 2 470434 132933 77960 -1 2514
2516 2 470484 132905 78000 -1 2515
2517 2 470528 132886 78040 -1 2516
2518 2 470538 132875 78080 -1 2517
2519 2 470552 132839 78120 -1 2518
2520 2 470611 132766 78160 -1 2519
2521 2 470664 132674 78200 -1 2520
2522 2 470661 132658 78280 -1 2521
2523 2 470719 132633 78320 -1 2522
2524 2 470850 132600 78360 -1 2523
2525 2 470961 132634 78400 -1 2524
2526 2 470986 132669 78440 -1 2525
2527 2 471031 132684 78480 -1 2526
2528 2 471069 132694 78520 -1 2527
2529 2 471110 132757 78600 -1 2528
2530 2 471141 132795 78680 -1 2529
2531 2 471172 132814 78720 -1 2530
2532 2 471209 132812 78760 -1 2531
2533 2 471247 132815 78800 -1 2532
2534 2 471276 132821 78840 -1 2533
2535 2 471309 132863 78880 -1 2534
2536 2 471436 132881 78920 -1 2535
2537 2 471469 132921 79000 -1 2536
2538 2 471519 132955 79040 -1 2537
2539 2 471559 132971 79080 -1 2538
2540 2 471631 133015 79120 -1 2539
2541 2 471664 133018 79160 -1 2540
2542 2 471748 133031 79200 -1 2541
2543 2 471847 133007 79240 -1 2542
2544 2 471892 133028 79320 -1 2543
2545 2 471916 133052 79360 -1 2544
2546 2 471905 133088 79400 -1 2545
2547 2 471939 133138 79440 -1 2546
2548 2 471941 133146 79480 -1 2547
2549 2 471974 133195 79520 -1 2548
2550 2 471975 133213 79560 -1 2549
2551 2 471950 133242 79640 -1 2550
2552 2 471948 133350 79680 -1 2551
2553 2 471808 133467 79720 -1 2552
2554 2 471737 133520 79760 -1 2553
2555 2 471742 133581 79800 -1 2554
2556 2 471764 133669 79880 -1 2555
2557 2 471837 133598 79920 -1 2556
2558 2 471885 133520 79960 -1 2557
2559 2 471873 133499 80000 -1 2558
2560 2 471869 133478 80040 -1 2559
2561 2 471846 133480 80080 -1 2560
2562 2 471850 133467 80120 -1 2561
2563 2 471840 133423 80160 -1 2562
2564 2 471844 133355 80200 -1 2563
2565 2 471854 133295 80240 -1 2564
2566 2 471847 133270 80280 -1 2565
2567 2 471826 133234 80320 -1 2566
2568 2 471818 133106 80360 -1 2567
2569 2 471814 133103 80400 -1 2568
2570 2 471818 133115 80480 -1 2569
2571 2 471861 133107 80560 -1 2570
2572 2 471890 133054 80680 -1 2571
2573 2 471878 133047 80720 -1 2572
2574 2 471889 133011 80760 -1 2573
2575 2 471910 132983 80800 -1 2574
2576 2 471937 132942 80840 -1 2575
2577 2 471981 132886 80880 -1 2576
2578 2 472014 132802 80920 -1 2577
2579 2 472025 132755 80960 -1 2578
2580 2 472063 132699 81000 -1 2579
2581 2 472118 132634 81040 -1 2580
2582 2 472170 132554 81080 -1 2581
2583 2 472199 132442 81160 -1 2582
2584 2 472234 132375 81200 -1 2583
2585 2 472242 132307 81240 -1 2584
2586 2 472228 132202 81480 -1 2585
2587 2 472220 132195 81520 -1 2586
2588 2 472209 132175 81600 -1 2587
2589 2 472200 132136 81640 -1 2588
2590 2 472188 132094 81680 -1 2589
2591 2 472154 132106 81720 -1 2590
2592 2 472131 132122 81760 -1 2591
2593 2 472087 132136 81800 -1 2592
2594 2 472076 132143 81840 -1 2593
2595 2 472101 132112 81880 -1 2594
2596 2 472131 132075 81920 -1 2595
2597 2 472149 132046 81960 -1 2596
2598 2 472153 132041 82000 -1 2597
2599 2 472147 132023 82040 -1 2598
2600 2 472148 132019 82080 -1 2599
2601 2 472147 132011 82120 -1 2600
2602 2 472163 132026 82200 -1 2601
2603 2 472173 132046 82280 -1 2602
2604 2 472189 132038 82320 -1 2603
2605 2 472131 131974 82360 -1 2604
2606 2 472080 131898 82400 -1 2605
2607 2 472076 131865 82440 -1 2606
2608 2 472064 131823 82480 -1 2607
2609 2 472016 131742 82520 -1 2608
2610 2 471895 131618 82560 -1 2609
2611 2 471812 131571 82520 -1 2610
2612 2 471728 131523 82480 -1 2611
2613 2 471720 131509 82440 -1 2612
2614 2 472019 131618 82600 -1 2610
2615 2 472092 131616 82640 -1 2614
2616 2 472163 131626 82680 -1 2615
2617 2 472218 131591 82720 -1 2616
2618 2 472332 131514 82760 -1 2617
2619 2 472301 131498 82840 -1 2618
2620 2 472258 131502 82880 -1 2619
2621 2 472282 131470 82920 -1 2620
2622 2 472321 131431 82960 -1 2621
2623 2 472322 131372 83000 -1 2622
2624 2 472326 131310 83040 -1 2623
2625 2 472466 131138 83080 -1 2624
2626 2 472494 131053 83120 -1 2625
2627 2 472526 130935 83160 -1 2626
2628 2 472130 130770 83200 -1 2627
2629 2 472244 130649 83440 -1 2628
2630 2 472319 130630 83480 -1 2629
2631 2 472286 130614 83560 -1 2630
2632 2 472321 130598 83600 -1 2631
2633 2 472282 130598 83640 -1 2632
2634 2 472278 130555 83680 -1 2633
2635 2 472262 130532 83720 -1 2634
2636 2 472261 130499 83760 -1 2635
2637 2 472239 130452 83800 -1 2636
2638 2 472203 130446 83840 -1 2637
2639 2 472209 130570 83880 -1 2638
2640 2 472399 130626 83920 -1 2639
2641 2 472447 130642 83960 -1 2640
2642 2 472514 130680 84000 -1 2641
2643 2 472377 130670 84040 -1 2642
2644 2 472241 130563 84080 -1 2643
2645 2 472075 129866 83840 -1 2638
2646 2 472192 129550 83880 -1 2645
2647 2 472065 129202 83960 -1 2646
2648 2 472057 129132 84000 -1 2647
2649 2 472051 129046 84040 -1 2648
2650 2 472075 128939 84080 -1 2649
2651 2 472111 128883 84120 -1 2650
2652 2 472156 128811 84160 -1 2651
2653 2 472124 128635 84240 -1 2652
2654 2 472132 128582 84280 -1 2653
2655 2 472146 128538 84320 -1 2654
2656 2 472152 128483 84360 -1 2655
2657 2 472773 130851 83760 -1 2636
2658 2 472909 131024 83800 -1 2657
2659 2 472907 131122 83880 -1 2658
2660 2 473257 131508 83800 -1 2659
2661 2 473375 131703 83760 -1 2660
2662 2 473552 131783 83720 -1 2661
2663 2 473660 131806 83640 -1 2662
2664 2 471806 132710 80360 -1 2568
2665 2 471554 132602 80360 -1 2664
2666 2 470348 133030 77040 -1 2501
2667 2 470336 133082 77000 -1 2666
2668 2 470375 133203 76960 -1 2667
2669 2 470415 133495 76920 -1 2668
2670 2 470556 133802 76880 -1 2669
2671 2 470686 134166 77000 -1 2670
2672 2 471004 134382 77040 -1 2671
2673 2 471224 134463 77120 -1 2672
2674 2 471468 134551 77120 -1 2673
2675 2 471591 134558 77160 -1 2674
2676 2 471756 134562 77080 -1 2675
2677 2 471925 134502 77040 -1 2676
2678 2 472079 134299 76920 -1 2677
2679 2 472101 134249 76840 -1 2678
2680 2 472136 134283 76800 -1 2679
2681 2 472391 134206 76640 -1 2680
2682 2 472434 134194 76600 -1 2681
2683 2 472451 134198 76560 -1 2682
2684 2 472443 134178 76520 -1 2683
2685 2 470434 133478 76880 -1 2669
2686 2 470450 133463 76800 -1 2685
2687 2 470651 134035 76760 -1 2686
2688 2 470722 134211 76720 -1 2687
2689 2 470834 134299 76680 -1 2688
2690 2 470870 134322 76520 -1 2689
2691 2 470884 134363 76480 -1 2690
2692 2 470900 134423 76440 -1 2691
2693 2 470928 134455 76400 -1 2692
2694 2 470935 134463 76360 -1 2693
2695 2 470972 134518 76320 -1 2694
2696 2 470992 134548 76280 -1 2695
2697 2 471007 134596 76240 -1 2696
2698 2 471012 134638 76200 -1 2697
2699 2 471016 134667 76160 -1 2698
2700 2 471016 134719 76120 -1 2699
2701 2 471035 134774 76040 -1 2700
2702 2 470994 134831 76000 -1 2701
2703 2 470982 134862 75960 -1 2702
2704 2 470958 134923 75920 -1 2703
2705 2 470955 134963 75880 -1 2704
2706 2 470952 135018 75840 -1 2705
2707 2 470953 135042 75800 -1 2706
2708 2 470953 135050 75760 -1 2707
2709 2 470959 135097 75720 -1 2708
2710 2 470959 135154 75680 -1 2709
2711 2 470974 135203 75640 -1 2710
2712 2 471000 135303 75560 -1 2711
2713 2 471023 135358 75520 -1 2712
2714 2 471072 135521 75440 -1 2713
2715 2 471069 135604 75400 -1 2714
2716 2 471014 135668 75360 -1 2715
2717 2 471010 135726 75320 -1 2716
2718 2 471002 135784 75280 -1 2717
2719 2 470952 135811 75200 -1 2718
2720 2 470954 135878 75160 -1 2719
2721 2 470936 135915 75120 -1 2720
2722 2 470940 135964 75080 -1 2721
2723 2 470937 136007 75040 -1 2722
2724 2 470925 136070 74960 -1 2723
2725 2 470908 136114 74920 -1 2724
2726 2 470896 136166 74880 -1 2725
2727 2 470872 136216 74840 -1 2726
2728 2 470860 136259 74800 -1 2727
2729 2 470840 136318 74760 -1 2728
2730 2 470808 136414 74720 -1 2729
2731 2 470760 136511 74680 -1 2730
2732 2 470773 136642 74640 -1 2731
2733 2 470744 136659 74560 -1 2732
2734 2 470739 136698 74520 -1 2733
2735 2 470704 136732 74480 -1 2734
2736 2 470700 136763 74440 -1 2735
2737 2 470687 136799 74400 -1 2736
2738 2 470679 136838 74360 -1 2737
2739 2 470681 136873 74320 -1 2738
2740 2 470709 136899 74280 -1 2739
2741 2 470736 136919 74240 -1 2740
2742 2 470796 137022 74200 -1 2741
2743 2 470808 137091 74160 -1 2742
2744 2 470762 137131 74080 -1 2743
2745 2 470769 137186 74040 -1 2744
2746 2 470767 137219 74000 -1 2745
2747 2 470747 137406 73960 -1 2746
2748 2 470755 137428 73920 -1 2747
2749 2 470725 137423 73840 -1 2748
2750 2 470725 137415 73800 -1 2749
2751 2 470740 137395 73760 -1 2750
2752 2 470852 137311 73720 -1 2751
2753 2 470920 137299 73680 -1 2752
2754 2 470932 137319 73640 -1 2753
2755 2 470942 137394 73520 -1 2754
2756 2 470952 137391 73440 -1 2755
2757 2 470937 137402 73360 -1 2756
2758 2 470874 137385 73320 -1 2757
2759 2 470852 137378 73240 -1 2758
2760 2 470909 137374 73160 -1 2759
2761 2 470953 137415 73120 -1 2760
2762 2 471071 137104 73160 -1 2761
2763 2 471188 136796 73200 -1 2762
2764 2 471248 136570 73240 -1 2763
2765 2 471241 136525 73320 -1 2764
2766 2 471251 136503 73360 -1 2765
2767 2 471282 136551 73440 -1 2766
2768 2 471225 136519 73480 -1 2767
2769 2 470937 137413 73080 -1 2761
2770 2 470948 137386 73040 -1 2769
2771 2 470948 137370 73000 -1 2770
2772 2 470945 137378 72880 -1 2771
2773 2 470949 137390 72800 -1 2772
2774 2 470936 137451 72760 -1 2773
2775 2 470909 137530 72720 -1 2774
2776 2 470904 137575 72680 -1 2775
2777 2 470897 137650 72600 -1 2776
2778 2 470892 137698 72560 -1 2777
2779 2 470848 137793 72440 -1 2778
2780 2 470754 137755 72360 -1 2779
2781 2 470730 137730 72320 -1 2780
2782 2 470674 137672 72280 -1 2781
2783 2 470671 137639 72240 -1 2782
2784 2 470670 137619 72200 -1 2783
2785 2 470667 137614 72120 -1 2784
2786 2 470639 137604 72040 -1 2785
2787 2 470626 137620 72000 -1 2786
2788 2 470619 137653 71960 -1 2787
2789 2 470615 137717 71920 -1 2788
2790 2 470618 137786 71880 -1 2789
2791 2 470631 137886 71840 -1 2790
2792 2 470635 137948 71800 -1 2791
2793 2 470643 137993 71760 -1 2792
2794 2 470650 138018 71720 -1 2793
2795 2 470650 138018 71680 -1 2794
2796 2 470743 138070 71600 -1 2795
2797 2 470793 138111 71560 -1 2796
2798 2 470822 138055 71520 -1 2797
2799 2 470848 138020 71480 -1 2798
2800 2 470846 137929 71400 -1 2799
2801 2 470811 137903 71360 -1 2800
2802 2 470682 137863 71320 -1 2801
2803 2 470639 137806 71280 -1 2802
2804 2 470614 137747 71240 -1 2803
2805 2 470591 137719 71200 -1 2804
2806 2 470566 137682 71160 -1 2805
2807 2 470536 138550 71600 -1 2797
2808 2 470389 138687 71560 -1 2807
2809 2 470315 138802 71520 -1 2808
2810 2 470364 138962 71440 -1 2809
2811 2 470367 138959 71360 -1 2810
2812 2 470355 138963 71320 -1 2811
2813 2 470307 138970 71280 -1 2812
2814 2 470274 138976 71240 -1 2813
2815 2 470275 138980 71200 -1 2814
2816 2 470210 139019 71160 -1 2815
2817 2 470306 139015 70920 -1 2816
2818 2 470390 139055 70880 -1 2817
2819 2 470408 139083 70840 -1 2818
2820 2 470437 139015 70760 -1 2819
2821 2 470445 139004 70720 -1 2820
2822 2 470274 133087 76720 -1 2686
2823 2 470246 133035 76680 -1 2822
2824 2 454897 116955 76680 -1 1164
2825 2 455161 116976 76760 -1 2824
2826 2 455255 117009 76840 -1 2825
2827 2 455270 117033 76920 -1 2826
2828 2 455286 117039 76960 -1 2827
2829 2 455320 117060 77000 -1 2828
2830 2 455363 117082 77040 -1 2829
2831 2 455561 117179 77080 -1 2830
2832 2 455627 117198 77120 -1 2831
2833 2 455885 117260 77000 -1 2832
2834 2 455914 117263 76960 -1 2833
2835 2 455959 117293 76920 -1 2834
2836 2 456008 117319 76880 -1 2835
2837 2 456096 117337 76840 -1 2836
2838 2 456198 117318 76800 -1 2837
2839 2 456160 117389 76840 -1 2838
2840 2 456141 117445 76720 -1 2839
2841 2 456442 117274 76760 -1 2838
2842 2 456896 117204 76840 -1 2841
2843 2 457152 117143 76880 -1 2842
2844 2 457052 117188 76920 -1 2843
2845 2 457011 117184 76960 -1 2844
2846 2 456993 117198 77040 -1 2845
2847 2 456998 117211 77080 -1 2846
2848 2 457380 117072 76840 -1 2843
2849 2 458020 116913 76800 -1 2848
2850 2 458152 116881 76760 -1 2849
2851 2 458256 116836 76720 -1 2850
2852 2 458343 116788 76680 -1 2851
2853 2 458519 116739 76640 -1 2852
2854 2 458574 116704 76600 -1 2853
2855 2 458639 116671 76560 -1 2854
2856 2 458656 116670 76480 -1 2855
2857 2 458704 116674 76440 -1 2856
2858 2 458816 116675 76360 -1 2857
2859 2 458880 116678 76320 -1 2858
2860 2 459040 116691 76280 -1 2859
2861 2 459568 116626 76440 -1 2860
2862 2 459819 116535 76560 -1 2861
2863 2 459925 116496 76680 -1 2862
2864 2 459986 116455 76720 -1 2863
2865 2 460046 116420 76760 -1 2864
2866 2 460129 116352 76800 -1 2865
2867 2 460241 116315 76840 -1 2866
2868 2 460404 116251 76880 -1 2867
2869 2 460492 116213 76920 -1 2868
2870 2 460600 116184 76960 -1 2869
2871 2 460712 116162 77000 -1 2870
2872 2 460847 116125 77040 -1 2871
2873 2 460922 116099 77080 -1 2872
2874 2 461102 116050 77120 -1 2873
2875 2 461248 116003 77160 -1 2874
2876 2 461358 115962 77200 -1 2875
2877 2 461429 115924 77240 -1 2876
2878 2 461494 115882 77280 -1 2877
2879 2 461597 115812 77320 -1 2878
2880 2 461666 115809 77360 -1 2879
2881 2 461725 115781 77400 -1 2880
2882 2 461772 115754 77440 -1 2881
2883 2 461808 115672 77480 -1 2882
2884 2 461802 115655 77520 -1 2883
2885 2 461804 115595 77560 -1 2884
2886 2 461795 115463 77600 -1 2885
2887 2 461794 115383 77640 -1 2886
2888 2 461816 115358 77720 -1 2887
2889 2 461823 115279 77760 -1 2888
2890 2 461884 115146 77800 -1 2889
2891 2 461860 115004 77840 -1 2890
2892 2 461865 114967 77880 -1 2891
2893 2 461902 114860 77920 -1 2892
2894 2 461981 114811 77960 -1 2893
2895 2 462056 114789 78000 -1 2894
2896 2 462106 114792 78040 -1 2895
2897 2 462147 114816 78080 -1 2896
2898 2 462386 114780 78120 -1 2897
2899 2 462613 114830 78160 -1 2898
2900 2 462954 114733 78120 -1 2899
2901 2 463098 114829 78040 -1 2900
2902 2 463231 114910 77960 -1 2901
2903 2 463285 114960 77920 -1 2902
2904 2 463350 115007 77880 -1 2903
2905 2 463366 115012 77840 -1 2904
2906 2 463375 115081 77800 -1 2905
2907 2 463025 114700 78200 -1 2899
2908 2 463111 114615 78280 -1 2907
2909 2 463084 114567 78320 -1 2908
2910 2 463074 114526 78360 -1 2909
2911 2 463068 114521 78400 -1 2910
2912 2 463751 113941 78440 -1 2911
2913 2 463938 113765 78520 -1 2912
2914 2 463938 113749 78480 -1 2913
2915 2 464215 113617 78520 -1 2914
2916 2 464472 113399 78560 -1 2915
2917 2 464593 113299 78560 -1 2916
2918 2 464438 113282 78640 -1 2917
2919 2 464141 113196 78720 -1 2918
2920 2 463945 113075 78800 -1 2919
2921 2 464658 113212 78600 -1 2917
2922 2 464806 113035 78680 -1 2921
2923 2 464952 113028 78440 -1 2922
2924 2 465247 112947 78280 -1 2923
2925 2 465430 112987 78200 -1 2924
2926 2 465467 113008 78120 -1 2925
2927 2 465506 113006 78080 -1 2926
2928 2 465756 112996 78040 -1 2927
2929 2 465789 113030 78120 -1 2928
2930 2 463943 113698 78400 -1 2914
2931 2 463932 113695 78360 -1 2930
2932 2 462982 114504 78480 -1 2911
2933 2 462934 114529 78520 -1 2932
2934 2 462860 114546 78560 -1 2933
2935 2 462824 114533 78600 -1 2934
2936 2 462784 114518 78640 -1 2935
2937 2 463106 114311 78680 -1 2936
2938 2 463191 114246 78720 -1 2937
2939 2 463275 114211 78760 -1 2938
2940 2 463296 114194 78800 -1 2939
2941 2 463358 114181 78840 -1 2940
2942 2 463321 114194 78880 -1 2941
2943 2 462947 114033 78960 -1 2942
2944 2 462937 114024 79000 -1 2943
2945 2 462821 114026 79040 -1 2944
2946 2 462805 114079 79080 -1 2945
2947 2 462777 114082 79120 -1 2946
2948 2 462768 114050 79160 -1 2947
2949 2 462748 114058 79200 -1 2948
2950 2 462740 114065 79240 -1 2949
2951 2 462813 114523 78720 -1 2936
2952 2 462618 114567 78760 -1 2951
2953 2 462536 114543 78800 -1 2952
2954 2 462406 114509 78840 -1 2953
2955 2 462321 114502 78880 -1 2954
2956 2 462181 114477 78920 -1 2955
2957 2 462140 114465 78960 -1 2956
2958 2 462154 114492 79000 -1 2957
2959 2 449852 114953 75960 -1 1030
2960 2 450323 114921 76000 -1 2959
2961 2 450582 115021 76040 -1 2960
2962 2 450780 115025 76160 -1 2961
2963 2 450843 115029 76200 -1 2962
2964 2 450933 115040 76240 -1 2963
2965 2 450978 115098 76280 -1 2964
2966 2 451035 115113 76320 -1 2965
2967 2 451098 115129 76360 -1 2966
2968 2 451633 115341 76360 -1 2967
2969 2 451909 115486 76400 -1 2968
2970 2 451919 115606 76280 -1 2969
2971 2 451947 115647 76200 -1 2970
2972 2 452103 115656 76120 -1 2971
2973 2 452181 115661 76080 -1 2972
2974 2 452235 115720 75960 -1 2973
2975 2 452250 115758 75920 -1 2974
2976 2 452278 115834 75840 -1 2975
2977 2 452287 115872 75800 -1 2976
2978 2 451145 115102 76400 -1 2967
2979 2 451203 115049 76480 -1 2978
2980 2 451253 115031 76520 -1 2979
2981 2 451276 115023 76560 -1 2980
2982 2 451301 115009 76600 -1 2981
2983 2 451357 114996 76640 -1 2982
2984 2 451403 115032 76720 -1 2983
2985 2 451389 115074 76760 -1 2984
2986 2 451417 115082 76800 -1 2985
2987 2 452116 115068 76800 -1 2986
2988 2 452427 114963 76720 -1 2987
2989 2 452486 114962 76680 -1 2988
2990 2 451446 115094 76840 -1 2986
2991 2 451540 115046 76920 -1 2990
2992 2 451566 114972 76960 -1 2991
2993 2 451681 114955 77040 -1 2992
2994 2 451572 114961 77080 -1 2993
2995 2 451568 114974 77160 -1 2994
2996 2 451565 115018 77200 -1 2995
2997 2 451616 115104 77240 -1 2996
2998 2 451563 115221 77280 -1 2997
2999 2 451624 115320 77360 -1 2998
3000 2 451698 115302 77400 -1 2999
3001 2 451804 115300 77480 -1 3000
3002 2 452030 115395 77520 -1 3001
3003 2 452441 115294 77560 -1 3002
3004 2 452443 115250 77680 -1 3003
3005 2 452464 115221 77720 -1 3004
3006 2 452479 115182 77760 -1 3005
3007 2 452519 115083 77800 -1 3006
3008 2 452514 115075 77840 -1 3007
3009 2 452519 115024 77880 -1 3008
3010 2 452472 115006 77960 -1 3009
3011 2 452424 114932 78000 -1 3010
3012 2 452224 115042 77160 -1 2996
3013 2 452414 115173 77200 -1 3012
3014 2 452602 115340 77280 -1 3013
3015 2 452624 115341 77320 -1 3014
3016 2 435954 120118 91320 -1 716
3017 2 435636 120226 91320 -1 3016
3018 2 435625 120281 91280 -1 3017
3019 2 435605 120293 91240 -1 3018
3020 2 435569 120335 91200 -1 3019
3021 2 435528 120374 91160 -1 3020
3022 2 435481 120389 91120 -1 3021
3023 2 435443 120418 91080 -1 3022
3024 2 435349 120153 91280 -1 3017
3025 2 435254 120121 91240 -1 3024
3026 2 436975 120474 95160 -1 670
3027 2 436747 120490 95240 -1 3026
3028 2 436542 120429 95400 -1 3027
3029 2 436644 120387 95680 -1 666
3030 2 436616 120492 95640 -1 3029
3031 2 436607 120538 95600 -1 3030
3032 2 436630 120567 95560 -1 3031
3033 2 436630 120560 95520 -1 3032
3034 2 436288 120594 96200 -1 663
3035 2 435797 120904 96240 -1 3034
3036 2 435677 121055 96320 -1 3035
3037 2 435562 121258 96440 -1 3036
3038 2 435240 121330 96720 -1 3037
3039 2 435113 121407 96800 -1 3038
3040 2 435033 121519 96880 -1 3039
3041 2 434968 121722 96800 -1 3040
3042 2 434940 121830 96760 -1 3041
3043 2 434770 121953 96720 -1 3042
3044 2 434683 122068 96640 -1 3043
3045 2 434522 122229 96560 -1 3044
3046 2 434372 122258 96400 -1 3045
3047 2 434284 122230 96280 -1 3046
3048 2 434219 122252 96240 -1 3047
3049 2 434114 122347 96200 -1 3048
3050 2 434096 122498 96160 -1 3049
3051 2 434229 122353 96080 -1 3050
3052 2 434253 122304 96040 -1 3051
3053 2 434061 122645 96120 -1 3050
3054 2 434075 122846 96080 -1 3053
3055 2 434129 122885 96040 -1 3054
3056 2 434142 122907 96000 -1 3055
3057 2 436684 121347 97280 -1 656
3058 2 436577 121280 97360 -1 3057
3059 2 436554 121281 97400 -1 3058
3060 2 436535 121233 97800 -1 654
3061 2 436419 121229 97880 -1 3060
3062 2 436424 121263 97960 -1 3061
3063 2 440392 121455 101480 -1 637
3064 2 440592 121468 101480 -1 3063
3065 2 440759 121503 101520 -1 3064
3066 2 440852 121486 101560 -1 3065
3067 2 440882 121479 101600 -1 3066
3068 2 440940 121468 101480 -1 3067
3069 2 440179 123196 102280 -1 620
3070 2 440289 123451 102120 -1 3069
3071 2 440404 123604 102080 -1 3070
3072 2 440648 123988 101960 -1 3071
3073 2 440844 124226 102040 -1 3072
3074 2 441250 124620 101920 -1 3073
3075 2 441402 124740 101880 -1 3074
3076 2 441984 124912 102080 -1 3075
3077 2 442275 125178 102120 -1 3076
3078 2 442580 125444 102240 -1 3077
3079 2 443090 125969 102400 -1 3078
3080 2 443569 126383 102440 -1 3079
3081 2 443872 126679 102280 -1 3080
3082 2 444194 126950 102200 -1 3081
3083 2 444475 127267 102160 -1 3082
3084 2 444744 127568 102240 -1 3083
3085 2 445164 127742 102120 -1 3084
3086 2 445525 127830 102080 -1 3085
3087 2 445841 127857 102040 -1 3086
3088 2 446208 128014 101880 -1 3087
3089 2 446319 128093 101680 -1 3088
3090 2 446501 128229 101680 -1 3089
3091 2 446682 128203 101440 -1 3090
3092 2 446797 128117 101400 -1 3091
3093 2 446842 128166 101320 -1 3092
3094 2 446971 128123 101280 -1 3093
3095 2 447280 127904 101000 -1 3094
3096 2 447319 127780 100840 -1 3095
3097 2 447350 127726 100560 -1 3096
3098 2 447566 127793 100200 -1 3097
3099 2 448055 128046 99840 -1 3098
3100 2 448304 128112 99760 -1 3099
3101 2 448358 128223 99520 -1 3100
3102 2 448809 128365 99120 -1 3101
3103 2 449099 128538 98920 -1 3102
3104 2 449732 128970 98400 -1 3103
3105 2 450249 129400 97720 -1 3104
3106 2 450992 129764 97040 -1 3105
3107 2 451641 130009 96440 -1 3106
3108 2 452110 130124 95960 -1 3107
3109 2 453031 130538 95200 -1 3108
3110 2 453477 130677 94800 -1 3109
3111 2 453949 130936 94320 -1 3110
3112 2 454436 131376 94040 -1 3111
3113 2 454408 131487 94080 -1 3112
3114 2 454369 131595 94120 -1 3113
3115 2 454344 131656 94160 -1 3114
3116 2 454186 132060 94080 -1 3115
3117 2 454138 132243 94040 -1 3116
3118 2 454110 132304 94000 -1 3117
3119 2 454054 132400 93960 -1 3118
3120 2 454012 132501 94120 -1 3119
3121 2 454007 132626 94240 -1 3120
3122 2 454001 132763 94360 -1 3121
3123 2 453897 132847 94520 -1 3122
3124 2 453838 132894 94600 -1 3123
3125 2 453823 132898 94640 -1 3124
3126 2 453814 132888 94680 -1 3125
3127 2 454497 131462 94000 -1 3113
3128 2 454548 131432 93920 -1 3127
3129 2 454469 131279 93760 -1 3128
3130 2 454503 131077 93520 -1 3129
3131 2 454525 130943 93360 -1 3130
3132 2 454637 130888 93240 -1 3131
3133 2 454823 130916 93040 -1 3132
3134 2 455059 130922 92840 -1 3133
3135 2 455356 131022 92680 -1 3134
3136 2 455650 131058 92320 -1 3135
3137 2 456011 131108 92080 -1 3136
3138 2 456378 131095 91880 -1 3137
3139 2 456322 131197 91760 -1 3138
3140 2 456476 131340 91520 -1 3139
3141 2 456361 131369 91400 -1 3140
3142 2 456156 131401 91320 -1 3141
3143 2 456284 131570 91120 -1 3142
3144 2 456320 131689 91040 -1 3143
3145 2 456559 131732 90960 -1 3144
3146 2 456878 131739 90880 -1 3145
3147 2 457040 131741 90840 -1 3146
3148 2 457253 131711 90680 -1 3147
3149 2 457334 131675 90520 -1 3148
3150 2 457307 131544 90280 -1 3149
3151 2 457242 131405 90040 -1 3150
3152 2 457310 131342 89880 -1 3151
3153 2 457294 131335 89760 -1 3152
3154 2 457382 131307 89720 -1 3153
3155 2 456768 130890 91840 -1 3138
3156 2 456970 130810 91800 -1 3155
3157 2 457443 130721 91720 -1 3156
3158 2 457832 130690 91520 -1 3157
3159 2 458052 130603 91280 -1 3158
3160 2 458547 130292 91240 -1 3159
3161 2 458658 130230 91120 -1 3160
3162 2 458652 130180 91000 -1 3161
3163 2 458886 130162 90960 -1 3162
3164 2 458995 130120 90800 -1 3163
3165 2 458729 130099 90600 -1 3164
3166 2 458499 130022 90480 -1 3165
3167 2 458416 129996 90440 -1 3166
3168 2 460046 130101 90760 -1 3164
3169 2 460392 129941 90640 -1 3168
3170 2 460640 129896 90600 -1 3169
3171 2 460855 129842 90560 -1 3170
3172 2 460966 129876 90600 -1 3171
3173 2 461161 129922 90560 -1 3172
3174 2 461296 129841 90480 -1 3173
3175 2 461404 129792 90440 -1 3174
3176 2 461526 129745 90400 -1 3175
3177 2 461619 129733 90320 -1 3176
3178 2 461917 129685 90200 -1 3177
3179 2 462310 129686 90040 -1 3178
3180 2 462699 129655 89880 -1 3179
3181 2 463247 129643 89840 -1 3180
3182 2 463380 129633 89720 -1 3181
3183 2 463639 129588 89800 -1 3182
3184 2 463770 129593 89720 -1 3183
3185 2 463906 129599 89680 -1 3184
3186 2 463876 129747 89640 -1 3185
3187 2 463921 129774 89520 -1 3186
3188 2 463980 129759 89480 -1 3187
3189 2 464075 129768 89360 -1 3188
3190 2 464194 129828 89280 -1 3189
3191 2 464252 129860 89240 -1 3190
3192 2 464308 129926 89160 -1 3191
3193 2 464423 130000 89040 -1 3192
3194 2 464537 130098 88880 -1 3193
3195 2 464642 130059 88800 -1 3194
3196 2 464832 130138 88640 -1 3195
3197 2 459122 130156 91400 -1 3160
3198 2 459216 130120 91440 -1 3197
3199 2 446571 128655 101680 -1 3090
3200 2 446631 128706 101640 -1 3199
3201 2 446642 128791 101560 -1 3200
3202 2 446617 128826 101520 -1 3201
3203 2 446198 127930 102200 -1 3087
3204 2 446235 127862 102320 -1 3203
3205 2 446153 127817 102480 -1 3204
3206 2 446216 127934 102200 -1 3205
3207 2 446261 128447 102280 -1 3206
3208 2 439512 124007 103640 -1 616
3209 2 439484 124126 103640 -1 3208
3210 2 439388 124343 103720 -1 3209
3211 2 439312 124433 103760 -1 3210
3212 2 439195 124525 103680 -1 3211
3213 2 439157 124420 103640 -1 3212
3214 2 439101 124401 103600 -1 3213
3215 2 438884 124400 103520 -1 3214
3216 2 438563 124452 103360 -1 3215
3217 2 437997 124462 103200 -1 3216
3218 2 437820 124421 103120 -1 3217
3219 2 437639 124280 102960 -1 3218
3220 2 437570 124254 102920 -1 3219
3221 2 437504 124201 102880 -1 3220
3222 2 437395 124119 102760 -1 3221
3223 2 439165 124800 103640 -1 3212
3224 2 439176 124851 103680 -1 3223
3225 2 439441 124492 103920 -1 3211
3226 2 439497 124533 103960 -1 3225
3227 2 439534 124498 104000 -1 3226
3228 2 439600 124566 104080 -1 3227
3229 2 439676 124742 104160 -1 3228
3230 2 439716 124805 104200 -1 3229
3231 2 439611 124514 105080 -1 587
3232 2 439512 124702 105120 -1 3231
3233 2 439480 124833 105200 -1 3232
3234 2 439356 124907 105280 -1 3233
3235 2 439252 125017 105360 -1 3234
3236 2 439275 125004 105400 -1 3235
3237 2 439239 125166 105440 -1 3236
3238 2 439249 125223 105480 -1 3237
3239 2 439342 125304 105640 -1 3238
3240 2 439434 125347 105680 -1 3239
3241 2 439495 125396 105720 -1 3240
3242 2 439105 125199 105320 -1 3235
3243 2 439108 125290 105280 -1 3242
3244 2 439041 125310 105360 -1 3243
3245 2 438995 122366 107280 -1 574
3246 2 438825 122061 107320 -1 3245
3247 2 438592 121775 107400 -1 3246
3248 2 438562 121579 107520 -1 3247
3249 2 438556 121185 107720 -1 3248
3250 2 438662 120844 107920 -1 3249
3251 2 438755 120549 108080 -1 3250
3252 2 438821 120302 108200 -1 3251
3253 2 438954 120058 108320 -1 3252
3254 2 438966 119854 108720 -1 3253
3255 2 439023 119771 108960 -1 3254
3256 2 439101 119732 109040 -1 3255
3257 2 438976 119686 109160 -1 3256
3258 2 438846 119612 109280 -1 3257
3259 2 438670 119658 109400 -1 3258
3260 2 438549 119626 109520 -1 3259
3261 2 438304 119775 109840 -1 3260
3262 2 438028 119792 110240 -1 3261
3263 2 437875 119760 110400 -1 3262
3264 2 437662 119615 110560 -1 3263
3265 2 437425 119395 110840 -1 3264
3266 2 437304 119082 111080 -1 3265
3267 2 437529 118999 111360 -1 3266
3268 2 437470 118909 111560 -1 3267
3269 2 437435 118852 111600 -1 3268
3270 2 437352 118838 111680 -1 3269
3271 2 437555 118798 111720 -1 3270
3272 2 437701 118455 111880 -1 3271
3273 2 437686 118516 111920 -1 3272
3274 2 437611 118568 112040 -1 3273
3275 2 437502 118475 112280 -1 3274
3276 2 437330 118225 112440 -1 3275
3277 2 437029 117867 112640 -1 3276
3278 2 436985 117698 112680 -1 3277
3279 2 436901 117509 113000 -1 3278
3280 2 436576 117296 113400 -1 3279
3281 2 436432 117080 113640 -1 3280
3282 2 436364 116905 114040 -1 3281
3283 2 436719 116823 114160 -1 3282
3284 2 437068 116640 114320 -1 3283
3285 2 437319 116505 114440 -1 3284
3286 2 437561 116268 114760 -1 3285
3287 2 437652 116219 114800 -1 3286
3288 2 437764 116178 114840 -1 3287
3289 2 437873 116106 115000 -1 3288
3290 2 437905 115731 115280 -1 3289
3291 2 437983 115714 115320 -1 3290
3292 2 438216 115608 115480 -1 3291
3293 2 438447 115510 115960 -1 3292
3294 2 438471 115466 116120 -1 3293
3295 2 438616 115371 116440 -1 3294
3296 2 439478 115719 117040 -1 3295
3297 2 440072 116085 117360 -1 3296
3298 2 440788 116550 117680 -1 3297
3299 2 441146 116854 117880 -1 3298
3300 2 442096 117088 118120 -1 3299
3301 2 442426 117347 118240 -1 3300
3302 2 442687 117648 118440 -1 3301
3303 2 442881 117764 118600 -1 3302
3304 2 443049 117835 118680 -1 3303
3305 2 443100 117917 118920 -1 3304
3306 2 442927 117974 118960 -1 3305
3307 2 442892 118010 119080 -1 3306
3308 2 442882 118022 119120 -1 3307
3309 2 442793 118047 119240 -1 3308
3310 2 442759 118156 119280 -1 3309
3311 2 442819 118055 119440 -1 3310
3312 2 442849 117994 119480 -1 3311
3313 2 442153 117981 119280 -1 3310
3314 2 442061 117840 119320 -1 3313
3315 2 442036 117705 119360 -1 3314
3316 2 443553 118312 118680 -1 3304
3317 2 443820 118654 118600 -1 3316
3318 2 443915 118625 118480 -1 3317
3319 2 444214 118602 118400 -1 3318
3320 2 444481 118731 118320 -1 3319
3321 2 444525 118754 118160 -1 3320
3322 2 444492 118717 118120 -1 3321
3323 2 437836 118262 111840 -1 3272
3324 2 437990 117978 111760 -1 3323
3325 2 438039 117913 111720 -1 3324
3326 2 438279 117970 111680 -1 3325
3327 2 438208 117900 111760 -1 3325
3328 2 438362 117823 111720 -1 3327
3329 2 438467 117912 111600 -1 3328
3330 2 438626 117831 111440 -1 3329
3331 2 438680 117825 111400 -1 3330
3332 2 438764 117741 111320 -1 3331
3333 2 438622 117703 111320 -1 3332
3334 2 438516 117560 111280 -1 3333
3335 2 438515 117503 111240 -1 3334
3336 2 440410 124492 108520 -1 566
3337 2 440516 124697 108440 -1 3336
3338 2 440513 124794 108360 -1 3337
3339 2 440516 124835 108320 -1 3338
3340 2 440533 124862 108280 -1 3339
3341 2 440479 124958 108240 -1 3340
3342 2 440383 124975 108200 -1 3341
3343 2 440427 125142 108280 -1 3342
3344 2 440174 125281 108320 -1 3343
3345 2 439918 125456 108320 -1 3344
3346 2 439799 126100 111840 -1 548
3347 2 439910 126411 111800 -1 3346
3348 2 440055 126528 111760 -1 3347
3349 2 440190 126583 111720 -1 3348
3350 2 440262 126559 111680 -1 3349
3351 2 440216 126620 111600 -1 3350
3352 2 440062 126793 111440 -1 3351
3353 2 439898 127026 111160 -1 3352
3354 2 439862 127006 111080 -1 3353
3355 2 439793 126985 111000 -1 3354
3356 2 439679 126872 110920 -1 3355
3357 2 439632 126810 110840 -1 3356
3358 2 439639 126773 110800 -1 3357
3359 2 440296 126704 111800 -1 3349
3360 2 440495 126751 111840 -1 3359
3361 2 440647 126760 111880 -1 3360
3362 2 440726 126783 111960 -1 3361
3363 2 439473 126127 112400 -1 543
3364 2 439442 126590 112480 -1 3363
3365 2 439351 126666 112520 -1 3364
3366 2 438933 126790 112760 -1 3365
3367 2 438756 126831 113040 -1 3366
3368 2 438693 126811 113120 -1 3367
3369 2 438636 126851 113320 -1 3368
3370 2 438617 126851 113400 -1 3369
3371 2 438622 126916 113480 -1 3370
3372 2 438537 127032 113600 -1 3371
3373 2 438479 127092 113680 -1 3372
3374 2 438468 127177 113760 -1 3373
3375 2 438379 127325 113960 -1 3374
3376 2 438367 127394 114080 -1 3375
3377 2 438318 127459 114200 -1 3376
3378 2 438201 127405 114320 -1 3377
3379 2 438155 127487 114400 -1 3378
3380 2 438240 127366 114640 -1 3379
3381 2 438261 127357 114680 -1 3380
3382 2 438313 127323 114760 -1 3381
3383 2 438367 127248 114840 -1 3382
3384 2 438426 127235 114920 -1 3383
3385 2 438505 127198 114960 -1 3384
3386 2 440254 125184 113560 -1 535
3387 2 440673 124948 113520 -1 3386
3388 2 440790 124811 113640 -1 3387
3389 2 440784 124717 113760 -1 3388
3390 2 440682 124588 114000 -1 3389
3391 2 440394 124264 114240 -1 3390
3392 2 440365 124120 114280 -1 3391
3393 2 440314 124071 114360 -1 3392
3394 2 440270 123926 114440 -1 3393
3395 2 440244 123785 114560 -1 3394
3396 2 440334 123666 114800 -1 3395
3397 2 440334 123535 115120 -1 3396
3398 2 440307 123363 115440 -1 3397
3399 2 440251 123408 115520 -1 3398
3400 2 440231 123476 115600 -1 3399
3401 2 440191 123414 115640 -1 3400
3402 2 440042 123260 115800 -1 3401
3403 2 439661 123352 116080 -1 3402
3404 2 439345 123392 116360 -1 3403
3405 2 439171 123412 116680 -1 3404
3406 2 438945 123423 117000 -1 3405
3407 2 438894 123610 117200 -1 3406
3408 2 438730 123707 117360 -1 3407
3409 2 438445 123804 117600 -1 3408
3410 2 438228 123946 117720 -1 3409
3411 2 438097 124046 117840 -1 3410
3412 2 437827 124196 118120 -1 3411
3413 2 437653 124301 118400 -1 3412
3414 2 437528 124511 118760 -1 3413
3415 2 437365 124637 119120 -1 3414
3416 2 437010 124700 119360 -1 3415
3417 2 436826 124822 119520 -1 3416
3418 2 436510 124914 119720 -1 3417
3419 2 436331 124966 119800 -1 3418
3420 2 436229 124923 119760 -1 3419
3421 2 436158 124882 119720 -1 3420
3422 2 436161 124861 119680 -1 3421
3423 2 436164 124842 119640 -1 3422
3424 2 436178 124824 119600 -1 3423
3425 2 436235 124792 119560 -1 3424
3426 2 436263 124748 119520 -1 3425
3427 2 436295 124726 119480 -1 3426
3428 2 436322 124719 119440 -1 3427
3429 2 436392 124626 119360 -1 3428
3430 2 436395 124481 119240 -1 3429
3431 2 436246 124307 119120 -1 3430
3432 2 436185 124221 119040 -1 3431
3433 2 436223 124116 118960 -1 3432
3434 2 436168 124038 118880 -1 3433
3435 2 436137 123870 118760 -1 3434
3436 2 436019 123683 118680 -1 3435
3437 2 435868 123582 118520 -1 3436
3438 2 436138 125037 119880 -1 3419
3439 2 435971 125149 120000 -1 3438
3440 2 435942 125215 120040 -1 3439
3441 2 435917 125272 120080 -1 3440
3442 2 435616 125331 120160 -1 3441
3443 2 435561 125393 120200 -1 3442
3444 2 435436 125482 120320 -1 3443
3445 2 435079 125621 120520 -1 3444
3446 2 434837 125773 120720 -1 3445
3447 2 434530 126245 121080 -1 3446
3448 2 434269 126368 121360 -1 3447
3449 2 434001 126314 121640 -1 3448
3450 2 433555 126526 121800 -1 3449
3451 2 433174 126743 121880 -1 3450
3452 2 433013 126940 121920 -1 3451
3453 2 433011 126942 121880 -1 3452
3454 2 433005 126945 121840 -1 3453
3455 2 432974 126961 121600 -1 3454
3456 2 432924 127174 121520 -1 3455
3457 2 433053 127271 121320 -1 3456
3458 2 433229 127216 121160 -1 3457
3459 2 433534 127052 121160 -1 3458
3460 2 432850 127157 121880 -1 3452
3461 2 432631 127299 121920 -1 3460
3462 2 432429 127309 122040 -1 3461
3463 2 432342 127357 122160 -1 3462
3464 2 432363 127291 122200 -1 3463
3465 2 432329 127229 122320 -1 3464
3466 2 432108 127170 122520 -1 3465
3467 2 431929 127153 122640 -1 3466
3468 2 431852 127178 122720 -1 3467
3469 2 431837 126958 122720 -1 3468
3470 2 431823 126805 122760 -1 3469
3471 2 431864 126743 122680 -1 3470
3472 2 431791 126617 122680 -1 3471
3473 2 431807 126598 122720 -1 3472
3474 2 431873 126524 122760 -1 3473
3475 2 431975 126419 122720 -1 3474
3476 2 431969 126349 122760 -1 3475
3477 2 431791 126294 122840 -1 3476
3478 2 431758 126252 122920 -1 3477
3479 2 431723 126173 123000 -1 3478
3480 2 431569 126134 123200 -1 3479
3481 2 431576 126118 123240 -1 3480
3482 2 431617 126046 123280 -1 3481
3483 2 431819 127160 122760 -1 3468
3484 2 431757 127134 122800 -1 3483
3485 2 431711 127109 122840 -1 3484
3486 2 431643 127069 122920 -1 3485
3487 2 431630 127108 122960 -1 3486
3488 2 431528 127151 123040 -1 3487
3489 2 431505 127171 123080 -1 3488
3490 2 431462 127170 123120 -1 3489
3491 2 431430 127159 123160 -1 3490
3492 2 431377 127134 123200 -1 3491
3493 2 431281 127123 123240 -1 3492
3494 2 431146 127134 123280 -1 3493
3495 2 431070 127138 123360 -1 3494
3496 2 431010 127127 123400 -1 3495
3497 2 430955 127145 123440 -1 3496
3498 2 430886 127147 123520 -1 3497
3499 2 430820 127162 123560 -1 3498
3500 2 430780 127155 123600 -1 3499
3501 2 430744 127137 123680 -1 3500
3502 2 430707 127183 123720 -1 3501
3503 2 430678 127182 123840 -1 3502
3504 2 430616 127166 123880 -1 3503
3505 2 430580 127146 123920 -1 3504
3506 2 430568 127155 123960 -1 3505
3507 2 430562 127183 124000 -1 3506
3508 2 430562 127194 124040 -1 3507
3509 2 430553 127172 124080 -1 3508
3510 2 430482 127151 124160 -1 3509
3511 2 430471 127127 124200 -1 3510
3512 2 430512 127105 124240 -1 3511
3513 2 430537 127074 124280 -1 3512
3514 2 430494 127110 124320 -1 3513
3515 2 430478 127149 124360 -1 3514
3516 2 430493 127162 124400 -1 3515
3517 2 430532 127193 124440 -1 3516
3518 2 430497 127229 124480 -1 3517
3519 2 430467 127238 124520 -1 3518
3520 2 430410 127273 124560 -1 3519
3521 2 430313 127363 124600 -1 3520
3522 2 430267 127499 124720 -1 3521
3523 2 430202 127568 124800 -1 3522
3524 2 430213 127594 124840 -1 3523
3525 2 430126 127642 124880 -1 3524
3526 2 430077 127676 124960 -1 3525
3527 2 430036 127712 125000 -1 3526
3528 2 429972 127774 125040 -1 3527
3529 2 429936 127830 125080 -1 3528
3530 2 429863 127851 125120 -1 3529
3531 2 429844 127882 125200 -1 3530
3532 2 429839 127993 125280 -1 3531
3533 2 429818 128018 125360 -1 3532
3534 2 429826 128020 125400 -1 3533
3535 2 429817 128054 125440 -1 3534
3536 2 429777 128066 125480 -1 3535
3537 2 429638 128123 125520 -1 3536
3538 2 429631 128171 125560 -1 3537
3539 2 429401 128307 125680 -1 3538
3540 2 429291 128421 125720 -1 3539
3541 2 429233 128490 125760 -1 3540
3542 2 429087 128530 125800 -1 3541
3543 2 428954 128560 125840 -1 3542
3544 2 428907 128590 125880 -1 3543
3545 2 428817 128636 125920 -1 3544
3546 2 428809 128655 126000 -1 3545
3547 2 428767 128663 126040 -1 3546
3548 2 428726 128702 126080 -1 3547
3549 2 428684 128699 126120 -1 3548
3550 2 428581 128691 126200 -1 3549
3551 2 428526 128713 126240 -1 3550
3552 2 428365 128765 126360 -1 3551
3553 2 428278 128849 126480 -1 3552
3554 2 428250 128895 126520 -1 3553
3555 2 428229 128911 126600 -1 3554
3556 2 428197 128894 126640 -1 3555
3557 2 428058 128953 126760 -1 3556
3558 2 427745 129012 126960 -1 3557
3559 2 427214 128877 127440 -1 3558
3560 2 427112 128867 127520 -1 3559
3561 2 427125 128798 127560 -1 3560
3562 2 427090 128815 127600 -1 3561
3563 2 427083 128805 127640 -1 3562
3564 2 427057 128829 127680 -1 3563
3565 2 427027 128898 127720 -1 3564
3566 2 426996 128914 127800 -1 3565
3567 2 426703 129195 127840 -1 3566
3568 2 427053 128873 127920 -1 3567
3569 2 427111 128861 128000 -1 3568
3570 2 427130 128875 128040 -1 3569
3571 2 427129 128880 128080 -1 3570
3572 2 427104 128877 128120 -1 3571
3573 2 427093 128880 128200 -1 3572
3574 2 427038 128933 128240 -1 3573
3575 2 427008 128947 128280 -1 3574
3576 2 426979 128943 128320 -1 3575
3577 2 426960 128942 128360 -1 3576
3578 2 426910 128954 128400 -1 3577
3579 2 426883 128974 128440 -1 3578
3580 2 426876 129019 128480 -1 3579
3581 2 426871 129062 128520 -1 3580
3582 2 426843 129104 128560 -1 3581
3583 2 426757 129159 128640 -1 3582
3584 2 426599 129160 128720 -1 3583
3585 2 426578 129176 128760 -1 3584
3586 2 426504 129171 128800 -1 3585
3587 2 426459 129128 128840 -1 3586
3588 2 426441 129187 128920 -1 3587
3589 2 426405 129231 128960 -1 3588
3590 2 426391 129259 129000 -1 3589
3591 2 426281 129281 129080 -1 3590
3592 2 426260 129305 129120 -1 3591
3593 2 426223 129314 129160 -1 3592
3594 2 426224 129324 129200 -1 3593
3595 2 426366 129418 129240 -1 3594
3596 2 426445 129502 129280 -1 3595
3597 2 426436 129535 129320 -1 3596
3598 2 426405 129536 129400 -1 3597
3599 2 426363 129535 129440 -1 3598
3600 2 426163 129366 129240 -1 3594
3601 2 426092 129416 129280 -1 3600
3602 2 426066 129449 129320 -1 3601
3603 2 426035 129477 129360 -1 3602
3604 2 426006 129490 129440 -1 3603
3605 2 425859 129575 129480 -1 3604
3606 2 425807 129628 129520 -1 3605
3607 2 425757 129640 129600 -1 3606
3608 2 425717 129655 129640 -1 3607
3609 2 425671 129675 129680 -1 3608
3610 2 425642 129693 129720 -1 3609
3611 2 425616 129697 129760 -1 3610
3612 2 425575 129712 129800 -1 3611
3613 2 425526 129754 129840 -1 3612
3614 2 425512 129775 129880 -1 3613
3615 2 425465 129794 129920 -1 3614
3616 2 425447 129806 130000 -1 3615
3617 2 425407 129852 130040 -1 3616
3618 2 425402 129904 130080 -1 3617
3619 2 425354 129966 130120 -1 3618
3620 2 425312 129992 130200 -1 3619
3621 2 425272 130065 130240 -1 3620
3622 2 425292 130091 130280 -1 3621
3623 2 425261 130128 130320 -1 3622
3624 2 425246 130214 130360 -1 3623
3625 2 425227 130241 130400 -1 3624
3626 2 425234 130272 130440 -1 3625
3627 2 425239 130311 130480 -1 3626
3628 2 425221 130337 130520 -1 3627
3629 2 425190 130332 130560 -1 3628
3630 2 425173 130357 130600 -1 3629
3631 2 425124 130378 130680 -1 3630
3632 2 425116 130406 130720 -1 3631
3633 2 425117 130431 130760 -1 3632
3634 2 425041 130539 130800 -1 3633
3635 2 425001 130549 130840 -1 3634
3636 2 424952 130624 130880 -1 3635
3637 2 424890 130676 130920 -1 3636
3638 2 424826 130683 131000 -1 3637
3639 2 424789 130702 131040 -1 3638
3640 2 424738 130726 131080 -1 3639
3641 2 424643 130727 131120 -1 3640
3642 2 424596 130731 131200 -1 3641
3643 2 424566 130733 131280 -1 3642
3644 2 424482 130801 131320 -1 3643
3645 2 424439 130844 131360 -1 3644
3646 2 424367 130926 131400 -1 3645
3647 2 424311 130944 131440 -1 3646
3648 2 424272 130891 131520 -1 3647
3649 2 424233 130884 131560 -1 3648
3650 2 424204 130883 131600 -1 3649
3651 2 424140 130895 131640 -1 3650
3652 2 424066 130932 131680 -1 3651
3653 2 423991 131000 131760 -1 3652
3654 2 423918 131052 131840 -1 3653
3655 2 423869 131113 131880 -1 3654
3656 2 423845 131157 131920 -1 3655
3657 2 423844 131252 132000 -1 3656
3658 2 423813 131319 132040 -1 3657
3659 2 423794 131360 132080 -1 3658
3660 2 423772 131408 132120 -1 3659
3661 2 423762 131493 132160 -1 3660
3662 2 423718 131541 132200 -1 3661
3663 2 423719 131666 132240 -1 3662
3664 2 423697 131731 132320 -1 3663
3665 2 423692 131764 132360 -1 3664
3666 2 423677 131815 132400 -1 3665
3667 2 423634 131908 132440 -1 3666
3668 2 423607 131953 132480 -1 3667
3669 2 423545 132053 132520 -1 3668
3670 2 423408 132131 132560 -1 3669
3671 2 423367 132183 132600 -1 3670
3672 2 423325 132238 132640 -1 3671
3673 2 423257 132273 132680 -1 3672
3674 2 423202 132313 132760 -1 3673
3675 2 423174 132331 132800 -1 3674
3676 2 423135 132367 132840 -1 3675
3677 2 423112 132395 132880 -1 3676
3678 2 423102 132426 132920 -1 3677
3679 2 423062 132470 132960 -1 3678
3680 2 423058 132506 133000 -1 3679
3681 2 423056 132533 133040 -1 3680
3682 2 423042 132559 133080 -1 3681
3683 2 422983 132607 133120 -1 3682
3684 2 422885 132596 133160 -1 3683
3685 2 422813 132612 133200 -1 3684
3686 2 422764 132625 133240 -1 3685
3687 2 422669 132678 133280 -1 3686
3688 2 422617 132681 133320 -1 3687
3689 2 422545 132728 133360 -1 3688
3690 2 422313 132839 133400 -1 3689
3691 2 422224 132913 133480 -1 3690
3692 2 422107 133023 133520 -1 3691
3693 2 422061 133056 133560 -1 3692
3694 2 421884 133195 133640 -1 3693
3695 2 421792 133276 133680 -1 3694
3696 2 421682 133483 133640 -1 3695
3697 2 421653 133560 133760 -1 3696
3698 2 421571 133660 133800 -1 3697
3699 2 421541 133743 133880 -1 3698
3700 2 421476 133780 133960 -1 3699
3701 2 421450 133774 134000 -1 3700
3702 2 421458 133842 134040 -1 3701
3703 2 421342 133835 134120 -1 3702
3704 2 421330 133847 134160 -1 3703
3705 2 421316 133870 134240 -1 3704
3706 2 421292 133840 134280 -1 3705
3707 2 421250 133913 134320 -1 3706
3708 2 421229 133966 134360 -1 3707
3709 2 421229 133980 134400 -1 3708
3710 2 421164 133963 134440 -1 3709
3711 2 421155 133970 134480 -1 3710
3712 2 421094 133984 134520 -1 3711
3713 2 421025 134002 134560 -1 3712
3714 2 420878 134022 134600 -1 3713
3715 2 420848 134042 134640 -1 3714
3716 2 420792 134069 134680 -1 3715
3717 2 420636 134155 134720 -1 3716
3718 2 420478 134229 134800 -1 3717
3719 2 420395 134252 134840 -1 3718
3720 2 420346 134255 134880 -1 3719
3721 2 420288 134255 134920 -1 3720
3722 2 420228 134247 134960 -1 3721
3723 2 420180 134228 135000 -1 3722
3724 2 420148 134205 135040 -1 3723
3725 2 420121 134193 135080 -1 3724
3726 2 420090 134177 135120 -1 3725
3727 2 420037 134143 135160 -1 3726
3728 2 419879 134151 135200 -1 3727
3729 2 419861 134191 135240 -1 3728
3730 2 419841 134229 135280 -1 3729
3731 2 419830 134257 135320 -1 3730
3732 2 419792 134346 135360 -1 3731
3733 2 419727 134359 135400 -1 3732
3734 2 419659 134393 135440 -1 3733
3735 2 419563 134438 135480 -1 3734
3736 2 419449 134466 135520 -1 3735
3737 2 419350 134502 135560 -1 3736
3738 2 419304 134536 135600 -1 3737
3739 2 419181 134580 135640 -1 3738
3740 2 419124 134601 135720 -1 3739
3741 2 419077 134655 135760 -1 3740
3742 2 419006 134731 135800 -1 3741
3743 2 418976 134789 135840 -1 3742
3744 2 418894 134845 135880 -1 3743
3745 2 418775 134880 135920 -1 3744
3746 2 418600 134939 135960 -1 3745
3747 2 418326 135155 136000 -1 3746
3748 2 418124 135207 136040 -1 3747
3749 2 418020 135227 136080 -1 3748
3750 2 417810 135300 136120 -1 3749
3751 2 417822 135235 136080 -1 3750
3752 2 417838 135179 136040 -1 3751
3753 2 417714 135014 136000 -1 3752
3754 2 417680 134959 135960 -1 3753
3755 2 417730 134938 135880 -1 3754
3756 2 417816 134943 135840 -1 3755
3757 2 417437 134756 135840 -1 3755
3758 2 417332 134662 135800 -1 3757
3759 2 417333 134636 135760 -1 3758
3760 2 417315 134495 135720 -1 3759
3761 2 417117 134417 135720 -1 3760
3762 2 417025 134267 135720 -1 3761
3763 2 416921 134096 135720 -1 3762
3764 2 416685 134039 135760 -1 3763
3765 2 416547 134010 135720 -1 3764
3766 2 416423 133942 135680 -1 3765
3767 2 416355 133874 135600 -1 3766
3768 2 416319 133839 135520 -1 3767
3769 2 416303 133794 135480 -1 3768
3770 2 416276 133781 135440 -1 3769
3771 2 416287 133782 135400 -1 3770
3772 2 417262 134454 135680 -1 3760
3773 2 417385 134362 135640 -1 3772
3774 2 417719 135309 136160 -1 3750
3775 2 417643 135329 136240 -1 3774
3776 2 417598 135348 136280 -1 3775
3777 2 417564 135351 136320 -1 3776
3778 2 417504 135364 136360 -1 3777
3779 2 417480 135377 136400 -1 3778
3780 2 417439 135393 136440 -1 3779
3781 2 417412 135409 136480 -1 3780
3782 2 417349 135458 136520 -1 3781
3783 2 417231 135484 136560 -1 3782
3784 2 417201 135511 136600 -1 3783
3785 2 417092 135652 136640 -1 3784
3786 2 416987 135779 136720 -1 3785
3787 2 416880 135841 136760 -1 3786
3788 2 416730 135990 136800 -1 3787
3789 2 416438 136272 136920 -1 3788
3790 2 416090 136417 137040 -1 3789
3791 2 416044 136448 137080 -1 3790
3792 2 415959 136489 137120 -1 3791
3793 2 415934 136556 137160 -1 3792
3794 2 415900 136586 137200 -1 3793
3795 2 415825 136648 137240 -1 3794
3796 2 415772 136712 137280 -1 3795
3797 2 415719 136754 137320 -1 3796
3798 2 415688 136818 137360 -1 3797
3799 2 415600 136922 137400 -1 3798
3800 2 415532 136994 137400 -1 3799
3801 2 415453 137036 137520 -1 3800
3802 2 415399 137105 137560 -1 3801
3803 2 415271 137191 137600 -1 3802
3804 2 415201 137249 137640 -1 3803
3805 2 415148 137304 137680 -1 3804
3806 2 415128 137304 137720 -1 3805
3807 2 415088 137309 137800 -1 3806
3808 2 415051 137341 137840 -1 3807
3809 2 415016 137350 137880 -1 3808
3810 2 414988 137375 137920 -1 3809
3811 2 414911 137386 137960 -1 3810
3812 2 414825 137419 138040 -1 3811
3813 2 414788 137440 138080 -1 3812
3814 2 414764 137464 138120 -1 3813
3815 2 414728 137515 138200 -1 3814
3816 2 414673 137546 138240 -1 3815
3817 2 414595 137547 138280 -1 3816
3818 2 414507 137539 138320 -1 3817
3819 2 414466 137538 138360 -1 3818
3820 2 414415 137562 138400 -1 3819
3821 2 414356 137583 138440 -1 3820
3822 2 414325 137582 138480 -1 3821
3823 2 414217 137615 138520 -1 3822
3824 2 414162 137624 138560 -1 3823
3825 2 414053 137664 138600 -1 3824
3826 2 414069 137725 138680 -1 3825
3827 2 414089 137824 138720 -1 3826
3828 2 414022 137912 138800 -1 3827
3829 2 414017 137981 138920 -1 3828
3830 2 414018 138015 138960 -1 3829
3831 2 414021 138112 139000 -1 3830
3832 2 413979 138172 139040 -1 3831
3833 2 414003 138224 139080 -1 3832
3834 2 414065 138278 139120 -1 3833
3835 2 414065 138274 139160 -1 3834
3836 2 414089 138299 139200 -1 3835
3837 2 414096 138312 139240 -1 3836
3838 2 414121 138754 139320 -1 3837
3839 2 414132 138764 139360 -1 3838
3840 2 414173 138784 139400 -1 3839
3841 2 414182 138795 139440 -1 3840
3842 2 414172 138813 139480 -1 3841
3843 2 414153 138862 139520 -1 3842
3844 2 414145 138903 139560 -1 3843
3845 2 414161 138932 139600 -1 3844
3846 2 414164 138943 139640 -1 3845
3847 2 414193 138975 139680 -1 3846
3848 2 414236 139013 139720 -1 3847
3849 2 414256 138999 139760 -1 3848
3850 2 414239 138947 139840 -1 3849
3851 2 414203 138903 139880 -1 3850
3852 2 414211 138899 139920 -1 3851
3853 2 414203 138895 139960 -1 3852
3854 2 414191 138912 140000 -1 3853
3855 2 414139 138943 140080 -1 3854
3856 2 414136 138968 140120 -1 3855
3857 2 414122 138751 140160 -1 3856
3858 2 414103 138756 140200 -1 3857
3859 2 414112 138754 140240 -1 3858
3860 2 414116 138746 140280 -1 3859
3861 2 414092 138746 140320 -1 3860
3862 2 414014 138772 140360 -1 3861
3863 2 413972 138775 140400 -1 3862
3864 2 413939 138765 140440 -1 3863
3865 2 413892 138757 140480 -1 3864
3866 2 413858 138764 140520 -1 3865
3867 2 413823 138747 140560 -1 3866
3868 2 413752 138731 140600 -1 3867
3869 2 413740 138749 140640 -1 3868
3870 2 413733 138725 140720 -1 3869
3871 2 413734 138726 140760 -1 3870
3872 2 413716 138722 140800 -1 3871
3873 2 413662 138700 140840 -1 3872
3874 2 413589 138680 140880 -1 3873
3875 2 413549 138655 140920 -1 3874
3876 2 413460 138648 140960 -1 3875
3877 2 413313 138655 141000 -1 3876
3878 2 413288 138657 141040 -1 3877
3879 2 413225 138702 141080 -1 3878
3880 2 413120 138748 141120 -1 3879
3881 2 413063 138758 141160 -1 3880
3882 2 413025 138780 141200 -1 3881
3883 2 412971 138810 141240 -1 3882
3884 2 412903 138858 141280 -1 3883
3885 2 412787 138929 141320 -1 3884
3886 2 412732 138951 141360 -1 3885
3887 2 412691 138958 141400 -1 3886
3888 2 412649 138967 141440 -1 3887
3889 2 412602 138965 141480 -1 3888
3890 2 412568 138970 141520 -1 3889
3891 2 412551 138972 141560 -1 3890
3892 2 412504 138966 141600 -1 3891
3893 2 412627 138710 141600 -1 3892
3894 2 412663 138519 141520 -1 3893
3895 2 412645 138389 141440 -1 3894
3896 2 412747 138217 141360 -1 3895
3897 2 412896 138008 141320 -1 3896
3898 2 412919 137746 141280 -1 3897
3899 2 412770 137557 141240 -1 3898
3900 2 412750 137403 141280 -1 3899
3901 2 412781 137248 141320 -1 3900
3902 2 412855 137139 141360 -1 3901
3903 2 412952 136943 141280 -1 3902
3904 2 413013 136860 141320 -1 3903
3905 2 412879 136756 141320 -1 3904
3906 2 412765 136732 141320 -1 3905
3907 2 412654 136739 141360 -1 3906
3908 2 412355 136807 141360 -1 3907
3909 2 413080 136780 141360 -1 3904
3910 2 413121 136762 141400 -1 3909
3911 2 413157 136720 141440 -1 3910
3912 2 413226 136662 141600 -1 3911
3913 2 413270 136514 141640 -1 3912
3914 2 413165 136317 141680 -1 3913
3915 2 413019 136195 141800 -1 3914
3916 2 412829 136130 141840 -1 3915
3917 2 412651 136051 142000 -1 3916
3918 2 412464 136054 142120 -1 3917
3919 2 412356 136081 142280 -1 3918
3920 2 412452 136063 142360 -1 3919
3921 2 412514 135983 142440 -1 3920
3922 2 412283 135810 142600 -1 3921
3923 2 412230 135740 142680 -1 3922
3924 2 412177 135805 142760 -1 3923
3925 2 412101 135872 142920 -1 3924
3926 2 412032 135937 142960 -1 3925
3927 2 411971 135887 143080 -1 3926
3928 2 411925 135793 143120 -1 3927
3929 2 411957 135694 143200 -1 3928
3930 2 411915 135724 143400 -1 3929
3931 2 411865 135696 143440 -1 3930
3932 2 411596 135937 143600 -1 3931
3933 2 411536 135883 143680 -1 3932
3934 2 411505 135836 143760 -1 3933
3935 2 412081 135646 143400 -1 3930
3936 2 412169 135564 143360 -1 3935
3937 2 412192 135501 143280 -1 3936
3938 2 412202 135372 143240 -1 3937
3939 2 412288 135267 143200 -1 3938
3940 2 412380 135117 143160 -1 3939
3941 2 412351 134838 143080 -1 3940
3942 2 412404 134796 143040 -1 3941
3943 2 412482 134651 142880 -1 3942
3944 2 412556 134389 142800 -1 3943
3945 2 412612 134232 142760 -1 3944
3946 2 412618 134177 142720 -1 3945
3947 2 412595 134097 142760 -1 3946
3948 2 412565 133999 142800 -1 3947
3949 2 412595 133977 142880 -1 3948
3950 2 412536 133960 142920 -1 3949
3951 2 412484 133981 143000 -1 3950
3952 2 412420 133994 143080 -1 3951
3953 2 412425 133988 143160 -1 3952
3954 2 412424 133986 143200 -1 3953
3955 2 412590 134125 142640 -1 3946
3956 2 412534 134125 142600 -1 3955
3957 2 412568 134105 142560 -1 3956
3958 2 412641 134078 142520 -1 3957
3959 2 412647 134013 142480 -1 3958
3960 2 412661 133950 142440 -1 3959
3961 2 412674 133696 142320 -1 3960
3962 2 412584 133440 142240 -1 3961
3963 2 412553 133323 142200 -1 3962
3964 2 412494 133200 142080 -1 3963
3965 2 412471 133237 142040 -1 3964
3966 2 412398 133305 141920 -1 3965
3967 2 412398 133286 141800 -1 3966
3968 2 412444 133302 141640 -1 3967
3969 2 412476 133297 141520 -1 3968
3970 2 412458 133294 141440 -1 3969
3971 2 412441 138962 141680 -1 3892
3972 2 412396 138970 141720 -1 3971
3973 2 412346 138982 141760 -1 3972
3974 2 412275 138981 141800 -1 3973
3975 2 412225 138990 141840 -1 3974
3976 2 412181 139001 141880 -1 3975
3977 2 412003 139068 141920 -1 3976
3978 2 411935 139090 141960 -1 3977
3979 2 411451 139401 141960 -1 3978
3980 2 411389 139494 141880 -1 3979
3981 2 411431 139436 141800 -1 3980
3982 2 411515 139238 141760 -1 3981
3983 2 411558 139175 141720 -1 3982
3984 2 411824 139152 142000 -1 3978
3985 2 411770 139197 142040 -1 3984
3986 2 411660 139313 142040 -1 3985
3987 2 411627 139377 142080 -1 3986
3988 2 411525 139495 142120 -1 3987
3989 2 411505 139588 142160 -1 3988
3990 2 411506 139610 142200 -1 3989
3991 2 411522 139663 142240 -1 3990
3992 2 411527 139696 142280 -1 3991
3993 2 411548 139726 142320 -1 3992
3994 2 411582 139880 142360 -1 3993
3995 2 411589 139973 142440 -1 3994
3996 2 411594 140002 142480 -1 3995
3997 2 411527 140023 142520 -1 3996
3998 2 411388 140061 142560 -1 3997
3999 2 411248 140125 142600 -1 3998
4000 2 411212 140201 142640 -1 3999
4001 2 411212 140265 142680 -1 4000
4002 2 411215 140367 142760 -1 4001
4003 2 411200 140416 142800 -1 4002
4004 2 411257 140481 142840 -1 4003
4005 2 411307 140562 142880 -1 4004
4006 2 411347 140590 142960 -1 4005
4007 2 411355 140637 143000 -1 4006
4008 2 411339 140673 143040 -1 4007
4009 2 411324 140715 143080 -1 4008
4010 2 411309 140770 143120 -1 4009
4011 2 411276 140841 143160 -1 4010
4012 2 411225 140794 143200 -1 4011
4013 2 411164 141057 143240 -1 4012
4014 2 411122 141103 143280 -1 4013
4015 2 411071 141140 143320 -1 4014
4016 2 411010 141168 143360 -1 4015
4017 2 410982 141215 143400 -1 4016
4018 2 410969 141178 143440 -1 4017
4019 2 410947 141234 143480 -1 4018
4020 2 410932 141286 143520 -1 4019
4021 2 410906 141301 143560 -1 4020
4022 2 410835 141337 143600 -1 4021
4023 2 410775 141346 143640 -1 4022
4024 2 410689 141346 143680 -1 4023
4025 2 410596 141373 143720 -1 4024
4026 2 410566 141396 143760 -1 4025
4027 2 410458 141493 143920 -1 4026
4028 2 410371 141571 143960 -1 4027
4029 2 410314 141601 144000 -1 4028
4030 2 410265 141623 144040 -1 4029
4031 2 410200 141644 144080 -1 4030
4032 2 410149 141649 144120 -1 4031
4033 2 410095 141672 144160 -1 4032
4034 2 410074 141695 144200 -1 4033
4035 2 410007 141732 144240 -1 4034
4036 2 409966 141736 144280 -1 4035
4037 2 409871 141805 144320 -1 4036
4038 2 409677 141889 144360 -1 4037
4039 2 409536 141917 144400 -1 4038
4040 2 409470 141987 144440 -1 4039
4041 2 409433 142127 144640 -1 4040
4042 2 409364 142269 144760 -1 4041
4043 2 409342 142280 144840 -1 4042
4044 2 409326 142310 144880 -1 4043
4045 2 409348 142389 144920 -1 4044
4046 2 409638 142609 144920 -1 4045
4047 2 409200 142055 144480 -1 4040
4048 2 408954 142082 144520 -1 4047
4049 2 408879 142130 144640 -1 4048
4050 2 408818 142206 144760 -1 4049
4051 2 408797 142238 144800 -1 4050
4052 2 408774 142308 144880 -1 4051
4053 2 408395 142196 144880 -1 4052
4054 2 408288 142206 144920 -1 4053
4055 2 408238 142187 144960 -1 4054
4056 2 408203 142173 145000 -1 4055
4057 2 408745 142391 144960 -1 4052
4058 2 408677 142540 145080 -1 4057
4059 2 408636 142588 145120 -1 4058
4060 2 408638 142619 145160 -1 4059
4061 2 408621 142658 145200 -1 4060
4062 2 408621 142702 145240 -1 4061
4063 2 411399 139385 142080 -1 3988
4064 2 411386 139265 142040 -1 4063
4065 2 411486 139181 142000 -1 4064
4066 2 417208 135382 136520 -1 3783
4067 2 416925 135416 136520 -1 4066
4068 2 416774 135500 136480 -1 4067
4069 2 416630 135656 136560 -1 4068
4070 2 416506 135767 136680 -1 4069
4071 2 416445 135756 136720 -1 4070
4072 2 416396 135751 136760 -1 4071
4073 2 416213 135788 136920 -1 4072
4074 2 416204 135800 136960 -1 4073
4075 2 416185 135810 137000 -1 4074
4076 2 416012 135716 137040 -1 4075
4077 2 416018 135752 137120 -1 4076
4078 2 416000 135780 137160 -1 4077
4079 2 415846 135679 137280 -1 4078
4080 2 415812 135691 137320 -1 4079
4081 2 415792 135693 137360 -1 4080
4082 2 415680 135835 137400 -1 4081
4083 2 415592 135812 137480 -1 4082
4084 2 415518 135809 137520 -1 4083
4085 2 415471 135793 137560 -1 4084
4086 2 415445 135800 137600 -1 4085
4087 2 415438 135826 137640 -1 4086
4088 2 417258 135185 136480 -1 4066
4089 2 417225 135142 136520 -1 4088
4090 2 417356 135306 136360 -1 3779
4091 2 417316 135313 136320 -1 4090
4092 2 417296 135312 136280 -1 4091
4093 2 417295 135307 136240 -1 4092
4094 2 417437 135158 136200 -1 4093
4095 2 417563 135067 136160 -1 4094
4096 2 417630 135059 136120 -1 4095
4097 2 423125 132635 133120 -1 3683
4098 2 423138 132648 133200 -1 4097
4099 2 423072 132695 133320 -1 4098
4100 2 423055 132715 133360 -1 4099
4101 2 423051 132739 133400 -1 4100
4102 2 423045 132761 133440 -1 4101
4103 2 423035 132801 133480 -1 4102
4104 2 423015 132847 133520 -1 4103
4105 2 422969 132874 133560 -1 4104
4106 2 422953 132892 133600 -1 4105
4107 2 422936 132913 133640 -1 4106
4108 2 422858 132929 133680 -1 4107
4109 2 422794 132941 133720 -1 4108
4110 2 422759 132912 133760 -1 4109
4111 2 422640 132958 133800 -1 4110
4112 2 422616 132949 133880 -1 4111
4113 2 422575 132958 133920 -1 4112
4114 2 422478 132948 133960 -1 4113
4115 2 422416 132976 134000 -1 4114
4116 2 427229 128657 127640 -1 3564
4117 2 427262 128580 127680 -1 4116
4118 2 427282 128481 127600 -1 4117
4119 2 427327 128402 127560 -1 4118
4120 2 427418 128335 127600 -1 4119
4121 2 427494 128189 127560 -1 4120
4122 2 432189 127572 122200 -1 3463
4123 2 431972 127927 122320 -1 4122
4124 2 431975 128037 122400 -1 4123
4125 2 431974 128097 122440 -1 4124
4126 2 431957 128207 122480 -1 4125
4127 2 431910 128394 122520 -1 4126
4128 2 431817 128437 122600 -1 4127
4129 2 431626 128482 122640 -1 4128
4130 2 431542 128512 122720 -1 4129
4131 2 431518 128520 122760 -1 4130
4132 2 431468 128527 122840 -1 4131
4133 2 431447 128569 122880 -1 4132
4134 2 431434 128617 122920 -1 4133
4135 2 431430 128664 122960 -1 4134
4136 2 431431 128682 123000 -1 4135
4137 2 431404 128686 123040 -1 4136
4138 2 431393 128696 123080 -1 4137
4139 2 431391 128705 123120 -1 4138
4140 2 431382 128737 123160 -1 4139
4141 2 431337 128753 123240 -1 4140
4142 2 431310 128764 123280 -1 4141
4143 2 431268 128772 123320 -1 4142
4144 2 431212 128810 123360 -1 4143
4145 2 431200 128834 123400 -1 4144
4146 2 431192 128871 123440 -1 4145
4147 2 431189 128903 123480 -1 4146
4148 2 431177 128918 123520 -1 4147
4149 2 431141 128939 123560 -1 4148
4150 2 431069 128944 123600 -1 4149
4151 2 431018 129018 123680 -1 4150
4152 2 430988 129041 123720 -1 4151
4153 2 430961 129063 123760 -1 4152
4154 2 430974 129108 123800 -1 4153
4155 2 430987 129105 123880 -1 4154
4156 2 431007 129121 123920 -1 4155
4157 2 431007 129132 123960 -1 4156
4158 2 430940 129144 124040 -1 4157
4159 2 430915 129174 124080 -1 4158
4160 2 430844 129186 124120 -1 4159
4161 2 430778 129186 124160 -1 4160
4162 2 430734 129171 124200 -1 4161
4163 2 430703 129151 124240 -1 4162
4164 2 430697 129216 124280 -1 4163
4165 2 430685 129251 124320 -1 4164
4166 2 430644 129274 124360 -1 4165
4167 2 430611 129273 124400 -1 4166
4168 2 430584 129275 124440 -1 4167
4169 2 430521 129284 124480 -1 4168
4170 2 430411 129409 124520 -1 4169
4171 2 430260 129666 124560 -1 4170
4172 2 430217 129845 124600 -1 4171
4173 2 430089 130075 124720 -1 4172
4174 2 429939 130172 124680 -1 4173
4175 2 429801 130205 124760 -1 4174
4176 2 429718 130217 124800 -1 4175
4177 2 429657 130223 124880 -1 4176
4178 2 429616 130228 124920 -1 4177
4179 2 429581 130219 124960 -1 4178
4180 2 429531 130218 125000 -1 4179
4181 2 429485 130221 125040 -1 4180
4182 2 429446 130223 125080 -1 4181
4183 2 429398 130208 125120 -1 4182
4184 2 429374 130209 125200 -1 4183
4185 2 429358 130214 125240 -1 4184
4186 2 429334 130208 125280 -1 4185
4187 2 429321 130179 125320 -1 4186
4188 2 429306 130156 125360 -1 4187
4189 2 429236 130172 125440 -1 4188
4190 2 429164 130192 125480 -1 4189
4191 2 429107 130192 125520 -1 4190
4192 2 429041 130198 125560 -1 4191
4193 2 428911 130218 125600 -1 4192
4194 2 428783 130277 125640 -1 4193
4195 2 428673 130322 125600 -1 4194
4196 2 428574 130420 125560 -1 4195
4197 2 428470 130544 125520 -1 4196
4198 2 428334 130656 125480 -1 4197
4199 2 428214 130736 125440 -1 4198
4200 2 427943 130757 125560 -1 4199
4201 2 427821 130772 125640 -1 4200
4202 2 427791 130799 125680 -1 4201
4203 2 427645 130906 125720 -1 4202
4204 2 427591 130967 125760 -1 4203
4205 2 427554 131000 125800 -1 4204
4206 2 427479 131019 125840 -1 4205
4207 2 427278 131277 125920 -1 4206
4208 2 427167 131363 125880 -1 4207
4209 2 427064 131439 125920 -1 4208
4210 2 427009 131556 125960 -1 4209
4211 2 426998 131591 126000 -1 4210
4212 2 426982 131618 126040 -1 4211
4213 2 427405 131442 125960 -1 4207
4214 2 428858 130219 125680 -1 4194
4215 2 428938 130190 125720 -1 4214
4216 2 428955 130181 125760 -1 4215
4217 2 428869 130219 125880 -1 4216
4218 2 428821 130213 125920 -1 4217
4219 2 428790 130199 126000 -1 4218
4220 2 428648 130116 126160 -1 4219
4221 2 428533 130079 126200 -1 4220
4222 2 428506 130083 126280 -1 4221
4223 2 428392 130103 126320 -1 4222
4224 2 428284 130124 126400 -1 4223
4225 2 428262 130116 126440 -1 4224
4226 2 428252 130109 126480 -1 4225
4227 2 428256 130100 126520 -1 4226
4228 2 428272 130111 126600 -1 4227
4229 2 428284 130143 126640 -1 4228
4230 2 428298 130159 126680 -1 4229
4231 2 428290 130178 126720 -1 4230
4232 2 428305 130248 126800 -1 4231
4233 2 428304 130281 126840 -1 4232
4234 2 428328 130276 126880 -1 4233
4235 2 428336 130285 126920 -1 4234
4236 2 428364 130282 126960 -1 4235
4237 2 428411 130292 127000 -1 4236
4238 2 428478 130369 127080 -1 4237
4239 2 428485 130378 127120 -1 4238
4240 2 428490 130405 127160 -1 4239
4241 2 428471 130448 127200 -1 4240
4242 2 428406 130526 127240 -1 4241
4243 2 428389 130568 127280 -1 4242
4244 2 428401 130607 127320 -1 4243
4245 2 428489 130658 127360 -1 4244
4246 2 428491 130736 127440 -1 4245
4247 2 428469 130860 127480 -1 4246
4248 2 428450 130920 127520 -1 4247
4249 2 428458 130979 127560 -1 4248
4250 2 428428 131041 127640 -1 4249
4251 2 428433 131040 127680 -1 4250
4252 2 428432 131049 127720 -1 4251
4253 2 428434 131047 127760 -1 4252
4254 2 428486 131032 127800 -1 4253
4255 2 436803 124647 119200 -1 3416
4256 2 439231 123652 117240 -1 3407
4257 2 439286 123723 117280 -1 4256
4258 2 439264 123843 117320 -1 4257
4259 2 439228 123923 117360 -1 4258
4260 2 439218 123960 117440 -1 4259
4261 2 439213 124031 117520 -1 4260
4262 2 439237 124088 117600 -1 4261
4263 2 439344 124185 117720 -1 4262
4264 2 439391 124213 117800 -1 4263
4265 2 439401 124247 117840 -1 4264
4266 2 439407 124271 117880 -1 4265
4267 2 439423 124299 117920 -1 4266
4268 2 439492 124287 118000 -1 4267
4269 2 439468 124299 118040 -1 4268
4270 2 439455 124313 118120 -1 4269
4271 2 439425 124320 118160 -1 4270
4272 2 439367 124291 118240 -1 4271
4273 2 439351 124286 118280 -1 4272
4274 2 439327 124406 118320 -1 4273
4275 2 439318 124453 118360 -1 4274
4276 2 439343 124516 118480 -1 4275
4277 2 439339 124542 118520 -1 4276
4278 2 439390 124542 118600 -1 4277
4279 2 439430 124586 118640 -1 4278
4280 2 439433 124546 118680 -1 4279
4281 2 439463 124542 118720 -1 4280
4282 2 439452 124578 118760 -1 4281
4283 2 439557 124754 118680 -1 4279
4284 2 439601 124764 118720 -1 4283
4285 2 439556 124776 118760 -1 4284
4286 2 439501 124784 118800 -1 4285
4287 2 439481 124786 118880 -1 4286
4288 2 439491 124721 118920 -1 4287
4289 2 439680 124938 118760 -1 4284
4290 2 439593 125024 118800 -1 4289
4291 2 439539 125104 118880 -1 4290
4292 2 439495 125113 118920 -1 4291
4293 2 439425 125143 118960 -1 4292
4294 2 439525 125239 119000 -1 4293
4295 2 439563 125291 119040 -1 4294
4296 2 439543 125325 119120 -1 4295
4297 2 439565 125447 119200 -1 4296
4298 2 439540 125507 119280 -1 4297
4299 2 439526 125576 119320 -1 4298
4300 2 439566 125618 119440 -1 4299
4301 2 439580 125632 119480 -1 4300
4302 2 439600 125657 119520 -1 4301
4303 2 439636 125679 119560 -1 4302
4304 2 439646 125690 119600 -1 4303
4305 2 439666 125722 119640 -1 4304
4306 2 439684 125755 119680 -1 4305
4307 2 439714 125796 119720 -1 4306
4308 2 439774 125855 119760 -1 4307
4309 2 439841 125945 119800 -1 4308
4310 2 439866 126005 119840 -1 4309
4311 2 439965 126140 119920 -1 4310
4312 2 440002 126183 120000 -1 4311
4313 2 440014 126208 120040 -1 4312
4314 2 440093 126340 120080 -1 4313
4315 2 440136 126454 120160 -1 4314
4316 2 440146 126590 120160 -1 4315
4317 2 440185 123806 115600 -1 3400
4318 2 440179 123920 115640 -1 4317
4319 2 440170 123900 115760 -1 4318
4320 2 440170 123817 115840 -1 4319
4321 2 441080 124857 113360 -1 3387
4322 2 441341 124776 113240 -1 4321
4323 2 442407 124375 112480 -1 4322
4324 2 442805 123971 111800 -1 4323
4325 2 442845 123910 111760 -1 4324
4326 2 443006 123782 111720 -1 4325
4327 2 443330 123690 111680 -1 4326
4328 2 443432 123616 111600 -1 4327
4329 2 443591 123467 111560 -1 4328
4330 2 443676 123444 111360 -1 4329
4331 2 443954 123502 111320 -1 4330
4332 2 443998 123296 111080 -1 4331
4333 2 444117 123193 110960 -1 4332
4334 2 444254 123082 110760 -1 4333
4335 2 444466 122977 110600 -1 4334
4336 2 444923 123088 110520 -1 4335
4337 2 445324 123016 110440 -1 4336
4338 2 445888 123018 110280 -1 4337
4339 2 445985 123345 110280 -1 4338
4340 2 445935 123626 110320 -1 4339
4341 2 445898 123797 110400 -1 4340
4342 2 445862 123894 110520 -1 4341
4343 2 445712 124106 110720 -1 4342
4344 2 446201 123118 110200 -1 4338
4345 2 446248 123075 110120 -1 4344
4346 2 446342 123020 110040 -1 4345
4347 2 446360 122980 109960 -1 4346
4348 2 446350 122944 109800 -1 4347
4349 2 446346 122769 109600 -1 4348
4350 2 446359 122699 109560 -1 4349
4351 2 446301 122705 109520 -1 4350
4352 2 446300 122678 109480 -1 4351
4353 2 446266 122735 109400 -1 4352
4354 2 446281 122805 109360 -1 4353
4355 2 446325 122820 109320 -1 4354
4356 2 446393 122810 109280 -1 4355
4357 2 446400 122803 109200 -1 4356
4358 2 446375 122766 109120 -1 4357
4359 2 446264 122714 109040 -1 4358
4360 2 446357 122592 108920 -1 4359
4361 2 446388 122545 108840 -1 4360
4362 2 446255 122399 108680 -1 4361
4363 2 446168 122188 108560 -1 4362
4364 2 447030 123130 110040 -1 4346
4365 2 447232 123224 110000 -1 4364
4366 2 447510 123392 110040 -1 4365
4367 2 447621 123553 110120 -1 4366
4368 2 447669 123618 110240 -1 4367
4369 2 447929 123664 110280 -1 4368
4370 2 448088 123824 110320 -1 4369
4371 2 448145 123873 110200 -1 4370
4372 2 444464 123730 111360 -1 4331
4373 2 444936 123630 111400 -1 4372
4374 2 445193 123661 111440 -1 4373
4375 2 445419 123713 111520 -1 4374
4376 2 438271 126338 115240 -1 519
4377 2 438329 126385 115320 -1 4376
4378 2 438333 126450 115200 -1 4377
4379 2 438337 126480 115080 -1 4378
4380 2 438389 126525 115040 -1 4379
4381 2 438399 126537 115000 -1 4380
4382 2 438446 126535 114960 -1 4381
4383 2 438509 126514 114920 -1 4382
4384 2 438298 126558 115240 -1 4377
4385 2 438206 126702 115200 -1 4384
4386 2 438255 126836 115160 -1 4385
4387 2 438360 126282 115400 -1 4377
4388 2 438420 127086 119320 -1 504
4389 2 438440 127079 119280 -1 4388
4390 2 439257 127747 120120 -1 501
4391 2 439794 127937 120080 -1 4390
4392 2 440237 127955 120000 -1 4391
4393 2 440529 128131 120080 -1 4392
4394 2 440885 128168 120120 -1 4393
4395 2 441134 128196 120160 -1 4394
4396 2 441442 128280 120200 -1 4395
4397 2 441152 128202 120160 -1 4396
4398 2 441533 127948 120040 -1 4397
4399 2 442232 127912 120080 -1 4398
4400 2 442356 127913 120120 -1 4399
4401 2 442398 127670 120000 -1 4400
4402 2 442412 127585 119960 -1 4401
4403 2 442525 127445 119840 -1 4402
4404 2 442528 127357 119760 -1 4403
4405 2 442614 127240 119680 -1 4404
4406 2 442623 127213 119640 -1 4405
4407 2 442468 127296 119600 -1 4406
4408 2 442412 127352 119560 -1 4407
4409 2 442340 127440 119520 -1 4408
4410 2 442264 127482 119480 -1 4409
4411 2 442210 127389 119440 -1 4410
4412 2 443015 126986 119640 -1 4406
4413 2 443014 126800 119600 -1 4412
4414 2 442927 126569 119520 -1 4413
4415 2 442943 126555 119480 -1 4414
4416 2 443049 126412 119360 -1 4415
4417 2 443167 126258 119280 -1 4416
4418 2 443189 126235 119200 -1 4417
4419 2 443144 126124 119080 -1 4418
4420 2 443156 126043 119000 -1 4419
4421 2 442814 126581 119600 -1 4414
4422 2 443493 127137 119720 -1 4405
4423 2 443565 127165 119760 -1 4422
4424 2 443756 127155 119680 -1 4423
4425 2 443962 127051 119560 -1 4424
4426 2 444113 126977 119520 -1 4425
4427 2 444336 126973 119400 -1 4426
4428 2 444341 126999 119280 -1 4427
4429 2 444246 127068 119040 -1 4428
4430 2 444314 127163 118880 -1 4429
4431 2 444571 127212 118720 -1 4430
4432 2 444828 127269 118480 -1 4431
4433 2 444953 127292 118440 -1 4432
4434 2 445437 127261 118320 -1 4433
4435 2 445550 127300 118160 -1 4434
4436 2 445542 127225 117960 -1 4435
4437 2 445558 127204 117920 -1 4436
4438 2 445612 127204 117840 -1 4437
4439 2 445698 127188 117760 -1 4438
4440 2 445784 127100 117680 -1 4439
4441 2 445650 127314 118360 -1 4434
4442 2 445711 127308 118440 -1 4441
4443 2 442421 127989 120160 -1 4400
4444 2 442485 128005 120240 -1 4443
4445 2 442533 128038 120360 -1 4444
4446 2 442544 128110 120440 -1 4445
4447 3 388257 138829 155760 -1 205
4448 3 387976 138810 155800 -1 4447
4449 3 387812 138757 155840 -1 4448
4450 3 387642 138717 155880 -1 4449
4451 3 387437 138711 155920 -1 4450
4452 3 387230 138709 155960 -1 4451
4453 3 386938 138654 156000 -1 4452
4454 3 386704 138609 156080 -1 4453
4455 3 386482 138544 156200 -1 4454
4456 3 386302 138438 156320 -1 4455
4457 3 386162 138284 156400 -1 4456
4458 3 386028 138157 156440 -1 4457
4459 3 385881 138012 156480 -1 4458
4460 3 385626 137870 156520 -1 4459
4461 3 385444 137759 156560 -1 4460
4462 3 385318 137716 156600 -1 4461
4463 3 384790 137584 156720 -1 4462
4464 3 384611 137583 156760 -1 4463
4465 3 384491 137512 156920 -1 4464
4466 3 384384 137528 156960 -1 4465
4467 3 384309 137563 157000 -1 4466
4468 3 383548 137806 157280 -1 4467
4469 3 383530 137809 157320 -1 4468
4470 3 383511 137849 157360 -1 4469
4471 3 383451 137860 157440 -1 4470
4472 3 383372 137893 157480 -1 4471
4473 3 383293 137886 157600 -1 4472
4474 3 383219 137896 157640 -1 4473
4475 3 383159 137882 157680 -1 4474
4476 3 383045 137932 157720 -1 4475
4477 3 382176 138198 157920 -1 4476
4478 3 382006 138214 158000 -1 4477
4479 3 381813 138180 158080 -1 4478
4480 3 381298 138129 158240 -1 4479
4481 3 381157 138117 158360 -1 4480
4482 3 381062 137990 158400 -1 4481
4483 3 380699 137997 158600 -1 4482
4484 3 380481 138053 158720 -1 4483
4485 3 381050 138187 158720 -1 4484
4486 3 381335 138260 158760 -1 4485
4487 3 381446 138333 158720 -1 4486
4488 3 381528 138370 158680 -1 4487
4489 3 381632 138432 158640 -1 4488
4490 3 381649 138550 158680 -1 4489
4491 3 381709 138619 158720 -1 4490
4492 3 381724 138675 158760 -1 4491
4493 3 381754 138839 158880 -1 4492
4494 3 381754 138883 159080 -1 4493
4495 3 381775 138884 159160 -1 4494
4496 3 381788 138883 159200 -1 4495
4497 3 381832 138895 159320 -1 4496
4498 3 381909 138848 159360 -1 4497
4499 3 381908 138807 159440 -1 4498
4500 3 380013 138039 159080 -1 4484
4501 3 379876 138026 159160 -1 4500
4502 3 379623 137940 159280 -1 4501
4503 3 379475 137745 159360 -1 4502
4504 3 379919 137701 159360 -1 4503
4505 3 379986 137589 159400 -1 4504
4506 3 380107 137444 159440 -1 4505
4507 3 380178 137367 159480 -1 4506
4508 3 380224 137185 159520 -1 4507
4509 3 380246 137056 159560 -1 4508
4510 3 380283 136796 159640 -1 4509
4511 3 380251 136750 159680 -1 4510
4512 3 380236 136709 159720 -1 4511
4513 3 380210 136687 159760 -1 4512
4514 3 380195 136686 159800 -1 4513
4515 3 380147 136699 159920 -1 4514
4516 3 380027 136652 160080 -1 4515
4517 3 379908 136669 160240 -1 4516
4518 3 379733 136670 160360 -1 4517
4519 3 379593 136679 160520 -1 4518
4520 3 379487 136681 160640 -1 4519
4521 3 379403 136700 160800 -1 4520
4522 3 379418 136714 160920 -1 4521
4523 3 379498 136691 161000 -1 4522
4524 3 379514 136658 161080 -1 4523
4525 3 379487 136618 161200 -1 4524
4526 3 379436 136568 161320 -1 4525
4527 3 379526 136457 161440 -1 4526
4528 3 379618 136478 161520 -1 4527
4529 3 379627 136480 161600 -1 4528
4530 3 379671 136568 161760 -1 4529
4531 3 379808 136543 161880 -1 4530
4532 3 379838 136499 162000 -1 4531
4533 3 379817 136509 162160 -1 4532
4534 3 379839 136473 162320 -1 4533
4535 3 379844 136383 162400 -1 4534
4536 3 379875 136331 162520 -1 4535
4537 3 379822 136357 162640 -1 4536
4538 3 379764 136341 162680 -1 4537
4539 3 379746 136315 162720 -1 4538
4540 3 379682 136306 162880 -1 4539
4541 3 379567 136415 163040 -1 4540
4542 3 379533 136498 163160 -1 4541
4543 3 379418 136620 163200 -1 4542
4544 3 380330 136865 159480 -1 4508
4545 3 380419 136696 159440 -1 4544
4546 3 380445 136677 159360 -1 4545
4547 3 380522 136680 159280 -1 4546
4548 3 380480 136665 159240 -1 4547
4549 3 380498 136601 159200 -1 4548
4550 3 380544 136548 159120 -1 4549
4551 3 380656 136491 159000 -1 4550
4552 3 380710 136456 158880 -1 4551
4553 3 380734 136849 159240 -1 4547
4554 3 379373 137639 159440 -1 4503
4555 3 379272 137615 159480 -1 4554
4556 3 379178 137564 159520 -1 4555
4557 3 378168 136865 160160 -1 4556
4558 3 378076 136792 160200 -1 4557
4559 3 377883 136665 160280 -1 4558
4560 3 377858 136641 160320 -1 4559
4561 3 377808 136615 160400 -1 4560
4562 3 377688 136561 160520 -1 4561
4563 3 377404 136465 160560 -1 4562
4564 3 377148 136410 160760 -1 4563
4565 3 377015 136193 160800 -1 4564
4566 3 376760 135975 160920 -1 4565
4567 3 376517 135880 161040 -1 4566
4568 3 375969 135487 161360 -1 4567
4569 3 375646 135280 161520 -1 4568
4570 3 375585 135225 161560 -1 4569
4571 3 375480 135183 161640 -1 4570
4572 3 375433 135167 161680 -1 4571
4573 3 375401 135162 161720 -1 4572
4574 3 375126 135109 162000 -1 4573
4575 3 375118 135106 162080 -1 4574
4576 3 375047 135092 162120 -1 4575
4577 3 374949 135110 162240 -1 4576
4578 3 374858 135107 162320 -1 4577
4579 3 374660 135123 162520 -1 4578
4580 3 374603 135146 162600 -1 4579
4581 3 374500 135230 162840 -1 4580
4582 3 374198 135285 163200 -1 4581
4583 3 374085 135249 163240 -1 4582
4584 3 374478 135283 163400 -1 4583
4585 3 374510 135336 163600 -1 4584
4586 3 374522 135361 163760 -1 4585
4587 3 374516 135300 163920 -1 4586
4588 3 374465 135317 164000 -1 4587
4589 3 374459 135316 164040 -1 4588
4590 3 374415 135311 164080 -1 4589
4591 3 374194 135338 164160 -1 4590
4592 3 374032 135324 164280 -1 4591
4593 3 373824 135275 164520 -1 4592
4594 3 373593 135281 164720 -1 4593
4595 3 373246 135438 164960 -1 4594
4596 3 373046 135501 165040 -1 4595
4597 3 372746 135552 165200 -1 4596
4598 3 372586 135606 165320 -1 4597
4599 3 372079 135466 165680 -1 4598
4600 3 371847 135409 165840 -1 4599
4601 3 371575 135328 165960 -1 4600
4602 3 371290 135274 166040 -1 4601
4603 3 371149 135212 166120 -1 4602
4604 3 371014 135215 166200 -1 4603
4605 3 370523 134821 166320 -1 4604
4606 3 370414 134772 166400 -1 4605
4607 3 370307 134726 166480 -1 4606
4608 3 370233 134738 166600 -1 4607
4609 3 370218 134754 166720 -1 4608
4610 3 370163 134712 166880 -1 4609
4611 3 370007 134621 167000 -1 4610
4612 3 369872 134525 167120 -1 4611
4613 3 369743 134465 167280 -1 4612
4614 3 369676 134414 167360 -1 4613
4615 3 369484 134165 167520 -1 4614
4616 3 369399 134142 167560 -1 4615
4617 3 369319 134112 167600 -1 4616
4618 3 368586 133968 167600 -1 4617
4619 3 368443 133932 167520 -1 4618
4620 3 369239 134080 167640 -1 4617
4621 3 369002 133907 167840 -1 4620
4622 3 368918 133905 167920 -1 4621
4623 3 368794 133950 168000 -1 4622
4624 3 368726 133981 168040 -1 4623
4625 3 368626 134045 168120 -1 4624
4626 3 368602 134058 168160 -1 4625
4627 3 368629 134709 168160 -1 4626
4628 3 368537 134811 168160 -1 4627
4629 3 368612 134918 168120 -1 4628
4630 3 368713 134945 168080 -1 4629
4631 3 368776 135000 167960 -1 4630
4632 3 368920 135100 167840 -1 4631
4633 3 368884 135264 167840 -1 4632
4634 3 368690 135379 167720 -1 4633
4635 3 368644 135406 167640 -1 4634
4636 3 368428 134852 168120 -1 4628
4637 3 368429 134887 168080 -1 4636
4638 3 368389 134952 168040 -1 4637
4639 3 368395 134974 167960 -1 4638
4640 3 368360 135085 167720 -1 4639
4641 3 368359 135188 167520 -1 4640
4642 3 368295 135386 167320 -1 4641
4643 3 368238 135414 167280 -1 4642
4644 3 368146 135535 167160 -1 4643
4645 3 368549 134080 168240 -1 4626
4646 3 368350 134091 168360 -1 4645
4647 3 368276 133990 168400 -1 4646
4648 3 367988 133671 168520 -1 4647
4649 3 367687 133353 168680 -1 4648
4650 3 367514 133259 168760 -1 4649
4651 3 366926 133141 169000 -1 4650
4652 3 366456 133136 169120 -1 4651
4653 3 366150 133145 169240 -1 4652
4654 3 365468 133215 169520 -1 4653
4655 3 365259 133275 169600 -1 4654
4656 3 365058 133325 169760 -1 4655
4657 3 364863 133443 170120 -1 4656
4658 3 364791 133491 170280 -1 4657
4659 3 364437 133503 170240 -1 4658
4660 3 364103 133519 170200 -1 4659
4661 3 363725 133481 170240 -1 4660
4662 3 363805 133450 170200 -1 4661
4663 3 363807 133434 170160 -1 4662
4664 3 363653 133494 170200 -1 4661
4665 3 363507 133478 170120 -1 4664
4666 3 363449 133456 170080 -1 4665
4667 3 363400 133444 170000 -1 4666
4668 3 364798 133491 170320 -1 4658
4669 3 364663 133539 170360 -1 4668
4670 3 364480 133591 170440 -1 4669
4671 3 364392 133686 170760 -1 4670
4672 3 364303 133710 171120 -1 4671
4673 3 364198 133881 171240 -1 4672
4674 3 364202 133875 171280 -1 4673
4675 3 364202 133875 171280 -1 4674
4676 3 364183 133871 171360 -1 4675
4677 3 364150 133902 171440 -1 4676
4678 3 364119 133987 171560 -1 4677
4679 3 364092 134014 171600 -1 4678
4680 3 364062 134043 171680 -1 4679
4681 3 364042 134060 171720 -1 4680
4682 3 364028 134146 171760 -1 4681
4683 3 364026 134155 171800 -1 4682
4684 3 363995 134180 171880 -1 4683
4685 3 363954 134226 171920 -1 4684
4686 3 363886 134307 172040 -1 4685
4687 3 363760 134397 172280 -1 4686
4688 3 363731 134477 172320 -1 4687
4689 3 363690 134495 172360 -1 4688
4690 3 363651 134557 172480 -1 4689
4691 3 363602 134561 172520 -1 4690
4692 3 363562 134643 172600 -1 4691
4693 3 363518 134695 172640 -1 4692
4694 3 363487 134710 172720 -1 4693
4695 3 363462 134723 172800 -1 4694
4696 3 363422 134675 172920 -1 4695
4697 3 363440 134666 173160 -1 4696
4698 3 363439 134674 173240 -1 4697
4699 3 363411 134711 173400 -1 4698
4700 3 363398 134818 173480 -1 4699
4701 3 363455 134881 173560 -1 4700
4702 3 363462 134957 173640 -1 4701
4703 3 363537 135029 173680 -1 4702
4704 3 363572 135060 173720 -1 4703
4705 3 363641 135114 173760 -1 4704
4706 3 363696 135170 173800 -1 4705
4707 3 363748 135244 173840 -1 4706
4708 3 363800 135269 173880 -1 4707
4709 3 363922 135281 173920 -1 4708
4710 3 364155 135340 173960 -1 4709
4711 3 364990 135578 174000 -1 4710
4712 3 365028 135589 174040 -1 4711
4713 3 365073 135620 174080 -1 4712
4714 3 365165 135625 174160 -1 4713
4715 3 365205 135813 174080 -1 4714
4716 3 365226 135903 174040 -1 4715
4717 3 365245 136373 174000 -1 4716
4718 3 365233 136502 173960 -1 4717
4719 3 365214 136598 173920 -1 4718
4720 3 365232 136737 173880 -1 4719
4721 3 365334 136866 173920 -1 4720
4722 3 365394 136945 173880 -1 4721
4723 3 365418 136971 173840 -1 4722
4724 3 365462 137018 173800 -1 4723
4725 3 365381 137013 173960 -1 4721
4726 3 365382 137035 174000 -1 4725
4727 3 365170 135540 174200 -1 4714
4728 3 365193 135504 174240 -1 4727
4729 3 365182 135459 174280 -1 4728
4730 3 365247 135430 174320 -1 4729
4731 3 365344 135400 174360 -1 4730
4732 3 365456 135398 174400 -1 4731
4733 3 365503 135367 174440 -1 4732
4734 3 365555 135327 174480 -1 4733
4735 3 365595 135297 174520 -1 4734
4736 3 365651 135263 174560 -1 4735
4737 3 365724 135240 174600 -1 4736
4738 3 365790 135212 174640 -1 4737
4739 3 365935 135202 174680 -1 4738
4740 3 366033 135203 174720 -1 4739
4741 3 366117 135199 174760 -1 4740
4742 3 366444 135176 174800 -1 4741
4743 3 366639 135166 174840 -1 4742
4744 3 366716 135167 174880 -1 4743
4745 3 366867 135186 174920 -1 4744
4746 3 366971 135207 174960 -1 4745
4747 3 367067 135217 175000 -1 4746
4748 3 367118 135199 175040 -1 4747
4749 3 367202 135158 175080 -1 4748
4750 3 367300 135133 175120 -1 4749
4751 3 367375 135101 175160 -1 4750
4752 3 367422 135069 175200 -1 4751
4753 3 367486 135041 175200 -1 4752
4754 3 367548 135026 175280 -1 4753
4755 3 367579 134926 175320 -1 4754
4756 3 367607 134921 175400 -1 4755
4757 3 367623 134885 175440 -1 4756
4758 3 367674 134779 175480 -1 4757
4759 3 367695 134760 175520 -1 4758
4760 3 367718 134740 175560 -1 4759
4761 3 367753 134703 175600 -1 4760
4762 3 367775 134663 175680 -1 4761
4763 3 367803 134625 175720 -1 4762
4764 3 367823 134588 175760 -1 4763
4765 3 367836 134531 175840 -1 4764
4766 3 367841 134487 175880 -1 4765
4767 3 367847 134471 175920 -1 4766
4768 3 367916 134389 175960 -1 4767
4769 3 367963 134304 176000 -1 4768
4770 3 367995 134256 176040 -1 4769
4771 3 368113 134172 176080 -1 4770
4772 3 368212 134098 176120 -1 4771
4773 3 368292 134051 176160 -1 4772
4774 3 368402 133981 176200 -1 4773
4775 3 368402 133932 176240 -1 4774
4776 3 368568 133903 176160 -1 4775
4777 3 368668 133902 176120 -1 4776
4778 3 368725 133907 176080 -1 4777
4779 3 368823 133896 176040 -1 4778
4780 3 368895 133868 176000 -1 4779
4781 3 368986 133878 175960 -1 4780
4782 3 369127 133898 175920 -1 4781
4783 3 369393 133947 175880 -1 4782
4784 3 369447 134038 175840 -1 4783
4785 3 369568 134083 175800 -1 4784
4786 3 369667 134096 175760 -1 4785
4787 3 369827 134108 175720 -1 4786
4788 3 370140 134323 175680 -1 4787
4789 3 370327 134462 175720 -1 4788
4790 3 370516 134505 175680 -1 4789
4791 3 370600 134513 175800 -1 4790
4792 3 370685 134517 175880 -1 4791
4793 3 370828 134624 175920 -1 4792
4794 3 370896 134666 175960 -1 4793
4795 3 371015 134689 176000 -1 4794
4796 3 371182 134742 176040 -1 4795
4797 3 371430 134812 176080 -1 4796
4798 3 371590 134799 176120 -1 4797
4799 3 371916 134828 176160 -1 4798
4800 3 372202 134812 176200 -1 4799
4801 3 372812 135050 176160 -1 4800
4802 3 373054 135096 176280 -1 4801
4803 3 373270 135224 176280 -1 4802
4804 3 373470 135287 176320 -1 4803
4805 3 373592 135364 176360 -1 4804
4806 3 373680 135442 176400 -1 4805
4807 3 373886 135760 176280 -1 4806
4808 3 374022 135890 176240 -1 4807
4809 3 374171 136099 176200 -1 4808
4810 3 374080 136129 176160 -1 4809
4811 3 374070 136143 176120 -1 4810
4812 3 374047 136170 176080 -1 4811
4813 3 373993 136264 176000 -1 4812
4814 3 373907 136370 175960 -1 4813
4815 3 373833 136532 175920 -1 4814
4816 3 373785 136635 175880 -1 4815
4817 3 373757 136696 175840 -1 4816
4818 3 373735 136637 175800 -1 4817
4819 3 373734 136599 175760 -1 4818
4820 3 373720 136612 175720 -1 4819
4821 3 373708 136625 175680 -1 4820
4822 3 373735 136541 175640 -1 4821
4823 3 373811 136481 175600 -1 4822
4824 3 373931 136407 175480 -1 4823
4825 3 373927 136392 175440 -1 4824
4826 3 373923 136364 175360 -1 4825
4827 3 373451 136966 175800 -1 4817
4828 3 373045 137180 175840 -1 4827
4829 3 372629 137279 175880 -1 4828
4830 3 371975 137355 175800 -1 4829
4831 3 371778 137462 175920 -1 4830
4832 3 371441 137821 175920 -1 4831
4833 3 371381 138145 175920 -1 4832
4834 3 371197 138340 175960 -1 4833
4835 3 370932 138574 175880 -1 4834
4836 3 370785 138861 175840 -1 4835
4837 3 370693 139033 175880 -1 4836
4838 3 370532 139091 176080 -1 4837
4839 3 370385 139043 176280 -1 4838
4840 3 370177 139038 176480 -1 4839
4841 3 370042 139104 176520 -1 4840
4842 3 369833 139128 176560 -1 4841
4843 3 369838 139274 176400 -1 4842
4844 3 369614 138989 176600 -1 4842
4845 3 369575 138918 176640 -1 4844
4846 3 369499 138834 176680 -1 4845
4847 3 369494 138821 176720 -1 4846
4848 3 369483 138847 176760 -1 4847
4849 3 369423 138836 176840 -1 4848
4850 3 369193 138697 176880 -1 4849
4851 3 371645 137535 176000 -1 4831
4852 3 371564 137605 176040 -1 4851
4853 3 371547 137627 176120 -1 4852
4854 3 371546 137640 176160 -1 4853
4855 3 371859 137448 176240 -1 4854
4856 3 371854 137439 176320 -1 4855
4857 3 371901 137406 176360 -1 4856
4858 3 371970 137369 176400 -1 4857
4859 3 371987 137335 176440 -1 4858
4860 3 371946 137396 176480 -1 4859
4861 3 371950 137463 176520 -1 4860
4862 3 371915 137437 176560 -1 4861
4863 3 371879 137441 176600 -1 4862
4864 3 371811 137443 176640 -1 4863
4865 3 371862 137408 176680 -1 4864
4866 3 371934 137387 176760 -1 4865
4867 3 371540 137653 176200 -1 4854
4868 3 371486 137827 176240 -1 4867
4869 3 371386 137927 176280 -1 4868
4870 3 370962 137851 176280 -1 4869
4871 3 370894 137825 176320 -1 4870
4872 3 372085 137315 175760 -1 4830
4873 3 372017 137166 175680 -1 4872
4874 3 372391 137203 175640 -1 4873
4875 3 372709 137215 175600 -1 4874
4876 3 372751 137251 175560 -1 4875
4877 3 374494 136297 176320 -1 4809
4878 3 374677 136343 176400 -1 4877
4879 3 374703 136319 176440 -1 4878
4880 3 374712 136377 176520 -1 4879
4881 3 374700 136362 176560 -1 4880
4882 3 374670 136399 176640 -1 4881
4883 3 374630 136405 176680 -1 4882
4884 3 374609 136384 176720 -1 4883
4885 3 374541 136385 176720 -1 4884
4886 3 374416 136515 176840 -1 4885
4887 3 374387 136594 176920 -1 4886
4888 3 374426 136533 177000 -1 4887
4889 3 374402 136606 177080 -1 4888
4890 3 375118 136324 176240 -1 4878
4891 3 375163 136335 176160 -1 4890
4892 3 375279 136444 175840 -1 4891
4893 3 375345 136400 175760 -1 4892
4894 3 375364 136348 175720 -1 4893
4895 3 375363 136348 175640 -1 4894
4896 3 375371 136335 175560 -1 4895
4897 3 375417 136331 175480 -1 4896
4898 3 375421 136341 175400 -1 4897
4899 3 375465 136378 175360 -1 4898
4900 3 375511 136407 175320 -1 4899
4901 3 375518 136434 175280 -1 4900
4902 3 375494 136461 175200 -1 4901
4903 3 375486 136470 175160 -1 4902
4904 3 375447 136488 175080 -1 4903
4905 3 375361 136502 175040 -1 4904
4906 3 375340 136501 175000 -1 4905
4907 3 375318 136504 174960 -1 4906
4908 3 375295 136515 174920 -1 4907
4909 3 375248 136542 174880 -1 4908
4910 3 375194 136548 174800 -1 4909
4911 3 375174 136546 174760 -1 4910
4912 3 375148 136522 174720 -1 4911
4913 3 375155 136528 174640 -1 4912
4914 3 375161 136499 174600 -1 4913
4915 3 375173 136466 174560 -1 4914
4916 3 375169 136459 174520 -1 4915
4917 3 375173 136420 174480 -1 4916
4918 3 375197 136407 174440 -1 4917
4919 3 375221 136401 174400 -1 4918
4920 3 375244 136405 174360 -1 4919
4921 3 375251 136374 174280 -1 4920
4922 3 375207 136357 174240 -1 4921
4923 3 375178 136334 174200 -1 4922
4924 3 375154 136316 174160 -1 4923
4925 3 375167 136307 174080 -1 4924
4926 3 375193 136306 174040 -1 4925
4927 3 375266 136319 174000 -1 4926
4928 3 375262 136274 173880 -1 4927
4929 3 375403 136256 173720 -1 4928
4930 3 375437 136257 173680 -1 4929
4931 3 375480 136251 173640 -1 4930
4932 3 375594 136258 173520 -1 4931
4933 3 375666 136347 173400 -1 4932
4934 3 375898 136428 173280 -1 4933
4935 3 376277 136398 173240 -1 4934
4936 3 376598 136491 173200 -1 4935
4937 3 376902 136595 173080 -1 4936
4938 3 377072 136658 173000 -1 4937
4939 3 377157 136653 172920 -1 4938
4940 3 377346 136641 172880 -1 4939
4941 3 377449 136673 172840 -1 4940
4942 3 377553 136733 172720 -1 4941
4943 3 377648 136757 172600 -1 4942
4944 3 377871 136657 172560 -1 4943
4945 3 378108 136506 172520 -1 4944
4946 3 378351 136325 172560 -1 4945
4947 3 378459 136191 172600 -1 4946
4948 3 378669 136037 172560 -1 4947
4949 3 378709 136030 172440 -1 4948
4950 3 378682 135966 172400 -1 4949
4951 3 378660 135939 172320 -1 4950
4952 3 378455 135781 172320 -1 4951
4953 3 378390 135645 172280 -1 4952
4954 3 378280 135533 172320 -1 4953
4955 3 378246 135403 172280 -1 4954
4956 3 378163 135163 172240 -1 4955
4957 3 378164 135010 172200 -1 4956
4958 3 378123 134757 172040 -1 4957
4959 3 378207 134619 172000 -1 4958
4960 3 378227 134549 171960 -1 4959
4961 3 378271 134481 171920 -1 4960
4962 3 378399 134367 171960 -1 4961
4963 3 378387 134298 171880 -1 4962
4964 3 378378 134229 171800 -1 4963
4965 3 378405 134035 171760 -1 4964
4966 3 378393 133951 171840 -1 4965
4967 3 378351 133820 171680 -1 4966
4968 3 378331 133718 171640 -1 4967
4969 3 378421 133694 171560 -1 4968
4970 3 378670 133531 171600 -1 4969
4971 3 378799 133322 171640 -1 4970
4972 3 379026 133131 171600 -1 4971
4973 3 379031 133038 171640 -1 4972
4974 3 379026 133039 171720 -1 4973
4975 3 379051 133094 171560 -1 4972
4976 3 379095 133083 171520 -1 4975
4977 3 379143 133070 171480 -1 4976
4978 3 379151 133065 171440 -1 4977
4979 3 379163 133047 171400 -1 4978
4980 3 379199 133034 171360 -1 4979
4981 3 379259 132987 171280 -1 4980
4982 3 379302 132962 171240 -1 4981
4983 3 379378 132945 171200 -1 4982
4984 3 379370 132945 171160 -1 4983
4985 3 379378 132957 171120 -1 4984
4986 3 379480 133016 171080 -1 4985
4987 3 379611 133091 170960 -1 4986
4988 3 379802 133171 170760 -1 4987
4989 3 379998 133305 170800 -1 4988
4990 3 380098 133485 170840 -1 4989
4991 3 380182 133567 170760 -1 4990
4992 3 380283 133668 170720 -1 4991
4993 3 380291 133731 170680 -1 4992
4994 3 380239 133824 170520 -1 4993
4995 3 380282 133919 170440 -1 4994
4996 3 380279 134114 170360 -1 4995
4997 3 380324 134278 170280 -1 4996
4998 3 380334 134310 170240 -1 4997
4999 3 380371 134351 170200 -1 4998
5000 3 380394 134367 170160 -1 4999
5001 3 380420 134422 170040 -1 5000
5002 3 380271 134239 170200 -1 4998
5003 3 380210 134189 170120 -1 5002
5004 3 380170 134158 170080 -1 5003
5005 3 378585 133843 171520 -1 4969
5006 3 378561 133860 171480 -1 5005
5007 3 378545 133855 171440 -1 5006
5008 3 378119 133633 171760 -1 4968
5009 3 378071 133577 171840 -1 5008
5010 3 378106 133533 172000 -1 5009
5011 3 378120 133491 172040 -1 5010
5012 3 378138 133375 172120 -1 5011
5013 3 378086 133296 172200 -1 5012
5014 3 378024 133240 172240 -1 5013
5015 3 378126 135557 172360 -1 4954
5016 3 375616 136547 175040 -1 4904
5017 3 375640 136605 175000 -1 5016
5018 3 368335 133836 176320 -1 4775
5019 3 368093 133874 176400 -1 5018
5020 3 368092 133816 176440 -1 5019
5021 3 368101 133758 176480 -1 5020
5022 3 368078 133763 176560 -1 5021
5023 3 367996 133784 176600 -1 5022
5024 3 367954 133732 176640 -1 5023
5025 3 367953 133706 176680 -1 5024
5026 3 367953 133636 176720 -1 5025
5027 3 367977 133576 176760 -1 5026
5028 3 367989 133533 176880 -1 5027
5029 3 368012 133568 176920 -1 5028
5030 3 368032 133581 176960 -1 5029
5031 3 368039 133607 177000 -1 5030
5032 3 368010 133647 177040 -1 5031
5033 3 368064 133637 177080 -1 5032
5034 3 368083 133634 177120 -1 5033
5035 3 368164 133625 177200 -1 5034
5036 3 368171 133632 177240 -1 5035
5037 3 368179 133638 177280 -1 5036
5038 3 368183 133646 177320 -1 5037
5039 3 368197 133642 177360 -1 5038
5040 3 368220 133627 177400 -1 5039
5041 3 368244 133606 177440 -1 5040
5042 3 368262 133588 177480 -1 5041
5043 3 368279 133562 177520 -1 5042
5044 3 368287 133549 177600 -1 5043
5045 3 368307 133529 177640 -1 5044
5046 3 368292 133543 177680 -1 5045
5047 3 368294 133555 177720 -1 5046
5048 3 368289 133568 177760 -1 5047
5049 3 368291 133593 177800 -1 5048
5050 3 368295 133610 177840 -1 5049
5051 3 368299 133631 177880 -1 5050
5052 3 368302 133642 177920 -1 5051
5053 3 368338 133650 177960 -1 5052
5054 3 368394 133648 178000 -1 5053
5055 3 368423 133654 178040 -1 5054
5056 3 368449 133647 178080 -1 5055
5057 3 368457 133642 178120 -1 5056
5058 3 368468 133631 178160 -1 5057
5059 3 368454 133663 178200 -1 5058
5060 3 368470 133675 178240 -1 5059
5061 3 368480 133729 178320 -1 5060
5062 3 368492 133775 178360 -1 5061
5063 3 368502 133798 178400 -1 5062
5064 3 368540 133847 178440 -1 5063
5065 3 368562 133885 178480 -1 5064
5066 3 368589 133912 178520 -1 5065
5067 3 368601 133930 178560 -1 5066
5068 3 368605 133941 178600 -1 5067
5069 3 368631 133965 178640 -1 5068
5070 3 368668 133989 178680 -1 5069
5071 3 368705 134025 178720 -1 5070
5072 3 368760 134033 178760 -1 5071
5073 3 368761 134032 178800 -1 5072
5074 3 368825 133996 178840 -1 5073
5075 3 368939 133947 178880 -1 5074
5076 3 368961 133917 178920 -1 5075
5077 3 368994 133898 179000 -1 5076
5078 3 369019 133882 179040 -1 5077
5079 3 369064 133862 179080 -1 5078
5080 3 369117 133833 179120 -1 5079
5081 3 369158 133814 179160 -1 5080
5082 3 369179 133809 179200 -1 5081
5083 3 369334 133806 179240 -1 5082
5084 3 369355 133904 179200 -1 5083
5085 3 369374 134002 179160 -1 5084
5086 3 369419 134272 179200 -1 5085
5087 3 369601 134363 179240 -1 5086
5088 3 369324 133798 179280 -1 5083
5089 3 369322 133797 179320 -1 5088
5090 3 369281 133775 179360 -1 5089
5091 3 369277 133755 179400 -1 5090
5092 3 369271 133727 179440 -1 5091
5093 3 369298 133690 179480 -1 5092
5094 3 369304 133675 179520 -1 5093
5095 3 369336 133657 179560 -1 5094
5096 3 369426 133647 179600 -1 5095
5097 3 369530 133608 179640 -1 5096
5098 3 369673 133576 179680 -1 5097
5099 3 369779 133552 179720 -1 5098
5100 3 369799 133553 179760 -1 5099
5101 3 369808 133543 179800 -1 5100
5102 3 369882 133561 179880 -1 5101
5103 3 369922 133560 179920 -1 5102
5104 3 370068 133553 179960 -1 5103
5105 3 370174 133523 180000 -1 5104
5106 3 370257 133487 180040 -1 5105
5107 3 370338 133489 180080 -1 5106
5108 3 370403 133469 180120 -1 5107
5109 3 370446 133475 180160 -1 5108
5110 3 370638 133580 180240 -1 5109
5111 3 370840 133532 180280 -1 5110
5112 3 370986 133511 180400 -1 5111
5113 3 371022 133488 180440 -1 5112
5114 3 371041 133458 180480 -1 5113
5115 3 371061 133449 180520 -1 5114
5116 3 371115 133421 180560 -1 5115
5117 3 371162 133410 180600 -1 5116
5118 3 371212 133402 180640 -1 5117
5119 3 371281 133409 180680 -1 5118
5120 3 371369 133435 180720 -1 5119
5121 3 371471 133462 180760 -1 5120
5122 3 371546 133459 180800 -1 5121
5123 3 371611 133456 180840 -1 5122
5124 3 371658 133466 180880 -1 5123
5125 3 371676 133473 180920 -1 5124
5126 3 371709 133478 180960 -1 5125
5127 3 371727 133488 181000 -1 5126
5128 3 371758 133502 181040 -1 5127
5129 3 371780 133520 181080 -1 5128
5130 3 371777 133510 181160 -1 5129
5131 3 371801 133480 181200 -1 5130
5132 3 371819 133448 181240 -1 5131
5133 3 371868 133388 181280 -1 5132
5134 3 371963 133447 181320 -1 5133
5135 3 371963 133483 181360 -1 5134
5136 3 371972 133547 181400 -1 5135
5137 3 371954 133492 181440 -1 5136
5138 3 371928 133443 181480 -1 5137
5139 3 371924 133427 181520 -1 5138
5140 3 371967 133379 181560 -1 5139
5141 3 372003 133345 181600 -1 5140
5142 3 372032 133320 181640 -1 5141
5143 3 372094 133272 181680 -1 5142
5144 3 372098 133266 181720 -1 5143
5145 3 372091 133253 181760 -1 5144
5146 3 372103 133253 181800 -1 5145
5147 3 372135 133275 181840 -1 5146
5148 3 372180 133289 181880 -1 5147
5149 3 372218 133292 181920 -1 5148
5150 3 372262 133281 181960 -1 5149
5151 3 372275 133263 182000 -1 5150
5152 3 372374 133227 182040 -1 5151
5153 3 372422 133286 182080 -1 5152
5154 3 372427 133242 182120 -1 5153
5155 3 372484 133223 182160 -1 5154
5156 3 372550 133201 182200 -1 5155
5157 3 372586 133189 182240 -1 5156
5158 3 372609 133171 182280 -1 5157
5159 3 372652 133161 182360 -1 5158
5160 3 372689 133134 182400 -1 5159
5161 3 372717 133126 182440 -1 5160
5162 3 372785 133130 182480 -1 5161
5163 3 372825 133133 182520 -1 5162
5164 3 372876 133138 182560 -1 5163
5165 3 372915 133172 182600 -1 5164
5166 3 372931 133187 182640 -1 5165
5167 3 372967 133212 182680 -1 5166
5168 3 372973 133198 182720 -1 5167
5169 3 373055 133153 182760 -1 5168
5170 3 373048 133160 182800 -1 5169
5171 3 373041 133168 182840 -1 5170
5172 3 373094 133134 182880 -1 5171
5173 3 373157 133107 182920 -1 5172
5174 3 373163 133090 182960 -1 5173
5175 3 373172 133056 183000 -1 5174
5176 3 373190 133042 183040 -1 5175
5177 3 373193 133035 183120 -1 5176
5178 3 374093 133398 183080 -1 5177
5179 3 374125 133393 183040 -1 5178
5180 3 374246 133509 182920 -1 5179
5181 3 374299 133632 182880 -1 5180
5182 3 374335 133708 182840 -1 5181
5183 3 374298 133800 182800 -1 5182
5184 3 374470 133696 182800 -1 5182
5185 3 374674 133586 182840 -1 5184
5186 3 374769 133508 182880 -1 5185
5187 3 374794 133485 182920 -1 5186
5188 3 374855 133459 183000 -1 5187
5189 3 374913 133445 183040 -1 5188
5190 3 374950 133449 183080 -1 5189
5191 3 374980 133442 183120 -1 5190
5192 3 374989 133433 183160 -1 5191
5193 3 375010 133413 183200 -1 5192
5194 3 375038 133390 183240 -1 5193
5195 3 375097 133351 183280 -1 5194
5196 3 375179 133323 183360 -1 5195
5197 3 373238 133068 183160 -1 5177
5198 3 373272 133094 183200 -1 5197
5199 3 373298 133125 183240 -1 5198
5200 3 373238 133075 183280 -1 5199
5201 3 373191 133041 183320 -1 5200
5202 3 373143 132985 183360 -1 5201
5203 3 373126 132952 183400 -1 5202
5204 3 373095 132910 183440 -1 5203
5205 3 373080 132891 183480 -1 5204
5206 3 373070 132886 183520 -1 5205
5207 3 372911 133004 183560 -1 5206
5208 3 372877 133056 183600 -1 5207
5209 3 372864 133072 183640 -1 5208
5210 3 372818 133010 183680 -1 5209
5211 3 372780 132966 183720 -1 5210
5212 3 372687 132930 183760 -1 5211
5213 3 372640 132921 183800 -1 5212
5214 3 372504 132951 183840 -1 5213
5215 3 372348 132889 183880 -1 5214
5216 3 372244 132901 183840 -1 5215
5217 3 372191 132951 183800 -1 5216
5218 3 372079 133047 183760 -1 5217
5219 3 371960 133005 183680 -1 5218
5220 3 372258 132836 183920 -1 5215
5221 3 372203 132808 183960 -1 5220
5222 3 372160 132739 184000 -1 5221
5223 3 372137 132672 184040 -1 5222
5224 3 372121 132645 184080 -1 5223
5225 3 372079 132629 184120 -1 5224
5226 3 372005 132537 184160 -1 5225
5227 3 371968 132507 184200 -1 5226
5228 3 371912 132506 184160 -1 5227
5229 3 371808 132503 184080 -1 5228
5230 3 371799 132486 184040 -1 5229
5231 3 372028 132464 184240 -1 5227
5232 3 372067 132426 184280 -1 5231
5233 3 372307 132090 184320 -1 5232
5234 3 372296 131969 184240 -1 5233
5235 3 372296 131872 184200 -1 5234
5236 3 372295 131776 184160 -1 5235
5237 3 372292 131703 184120 -1 5236
5238 3 372272 131655 184080 -1 5237
5239 3 372260 131586 184040 -1 5238
5240 3 372274 131506 184000 -1 5239
5241 3 372280 131395 183960 -1 5240
5242 3 372293 131362 183920 -1 5241
5243 3 372313 131314 183880 -1 5242
5244 3 372330 131272 183840 -1 5243
5245 3 372391 131164 183800 -1 5244
5246 3 372547 130968 183760 -1 5245
5247 3 372582 130925 183720 -1 5246
5248 3 372587 130850 183680 -1 5247
5249 3 372617 130815 183640 -1 5248
5250 3 372633 130789 183600 -1 5249
5251 3 372703 130634 183480 -1 5250
5252 3 372677 130656 183440 -1 5251
5253 3 372655 130639 183400 -1 5252
5254 3 372652 130597 183360 -1 5253
5255 3 372664 130578 183320 -1 5254
5256 3 372603 130592 183280 -1 5255
5257 3 372473 130596 183240 -1 5256
5258 3 372433 130580 183200 -1 5257
5259 3 372787 130492 183280 -1 5255
5260 3 372840 130400 183240 -1 5259
5261 3 372869 130353 183200 -1 5260
5262 3 372904 130307 183160 -1 5261
5263 3 372942 130254 183120 -1 5262
5264 3 372972 130151 183080 -1 5263
5265 3 372956 129970 183000 -1 5264
5266 3 372934 129896 183040 -1 5265
5267 3 372913 129862 183080 -1 5266
5268 3 372852 129783 183120 -1 5267
5269 3 372750 129736 183160 -1 5268
5270 3 372741 129714 183200 -1 5269
5271 3 372479 129546 183200 -1 5270
5272 3 372288 129409 183200 -1 5271
5273 3 372267 129372 183240 -1 5272
5274 3 372155 129328 183320 -1 5273
5275 3 372127 129298 183360 -1 5274
5276 3 372118 129317 183400 -1 5275
5277 3 372115 129329 183440 -1 5276
5278 3 372118 129354 183480 -1 5277
5279 3 372119 129358 183520 -1 5278
5280 3 372115 129370 183560 -1 5279
5281 3 372094 129390 183600 -1 5280
5282 3 371980 129376 183640 -1 5281
5283 3 371905 129330 183680 -1 5282
5284 3 371810 129260 183720 -1 5283
5285 3 371733 129211 183760 -1 5284
5286 3 371726 129293 183800 -1 5285
5287 3 371714 129308 183840 -1 5286
5288 3 371695 129322 183880 -1 5287
5289 3 371679 129329 183920 -1 5288
5290 3 371647 129324 183960 -1 5289
5291 3 371663 129363 184000 -1 5290
5292 3 371674 129362 184040 -1 5291
5293 3 371660 129350 184160 -1 5292
5294 3 371663 129348 184200 -1 5293
5295 3 371661 129348 184240 -1 5294
5296 3 371589 129473 184280 -1 5295
5297 3 371721 129456 184240 -1 5296
5298 3 371877 129485 184280 -1 5297
5299 3 371936 129557 184320 -1 5298
5300 3 371947 129596 184360 -1 5299
5301 3 371974 129623 184400 -1 5300
5302 3 372002 129672 184440 -1 5301
5303 3 372035 129754 184440 -1 5302
5304 3 372038 129704 184480 -1 5303
5305 3 372079 129760 184520 -1 5304
5306 3 372115 129820 184560 -1 5305
5307 3 372114 129851 184600 -1 5306
5308 3 372114 129867 184640 -1 5307
5309 3 372118 129890 184680 -1 5308
5310 3 372119 129917 184720 -1 5309
5311 3 372111 129990 184760 -1 5310
5312 3 372115 130042 184800 -1 5311
5313 3 372141 130081 184840 -1 5312
5314 3 372163 130149 184880 -1 5313
5315 3 372213 130270 184920 -1 5314
5316 3 372223 130317 184960 -1 5315
5317 3 372229 130369 185000 -1 5316
5318 3 372224 130418 185040 -1 5317
5319 3 372192 130463 185080 -1 5318
5320 3 372170 130534 185160 -1 5319
5321 3 372081 130578 185200 -1 5320
5322 3 372062 130603 185240 -1 5321
5323 3 372040 130655 185280 -1 5322
5324 3 372038 130685 185320 -1 5323
5325 3 372050 130742 185360 -1 5324
5326 3 372024 130776 185400 -1 5325
5327 3 371990 130797 185440 -1 5326
5328 3 371974 130822 185480 -1 5327
5329 3 371998 130845 185520 -1 5328
5330 3 372096 129874 184480 -1 5303
5331 3 372167 130003 184520 -1 5330
5332 3 372201 130074 184560 -1 5331
5333 3 372220 130113 184600 -1 5332
5334 3 372274 130181 184640 -1 5333
5335 3 372331 130331 184720 -1 5334
5336 3 372359 130463 184800 -1 5335
5337 3 372299 130552 184840 -1 5336
5338 3 372295 130668 184880 -1 5337
5339 3 372367 130856 184920 -1 5338
5340 3 372361 130953 184840 -1 5339
5341 3 372297 130960 184760 -1 5340
5342 3 372228 131007 184680 -1 5341
5343 3 372208 130962 184600 -1 5342
5344 3 372197 131000 184640 -1 5343
5345 3 372171 131049 184680 -1 5344
5346 3 372174 131209 184720 -1 5345
5347 3 372262 131507 184760 -1 5346
5348 3 372307 131581 184720 -1 5347
5349 3 372325 131829 184760 -1 5348
5350 3 372287 131935 184760 -1 5349
5351 3 372230 132094 184840 -1 5350
5352 3 372236 132154 184880 -1 5351
5353 3 372206 132614 185120 -1 5352
5354 3 372176 132784 185240 -1 5353
5355 3 372148 132850 185200 -1 5354
5356 3 372126 132910 185240 -1 5355
5357 3 372129 133003 185280 -1 5356
5358 3 371462 129463 184280 -1 5296
5359 3 371381 129488 184320 -1 5358
5360 3 371260 129539 184360 -1 5359
5361 3 371191 129576 184400 -1 5360
5362 3 372957 129875 182960 -1 5265
5363 3 373169 129759 182920 -1 5362
5364 3 372993 129594 182920 -1 5363
5365 3 372929 129302 182840 -1 5364
5366 3 372945 129274 182800 -1 5365
5367 3 373182 129786 182880 -1 5363
5368 3 373173 129834 182840 -1 5367
5369 3 373219 129882 182800 -1 5368
5370 3 373289 129895 182760 -1 5369
5371 3 373356 129921 182720 -1 5370
5372 3 373450 129938 182680 -1 5371
5373 3 373596 129892 182640 -1 5372
5374 3 373708 129935 182600 -1 5373
5375 3 373902 129956 182520 -1 5374
5376 3 374018 129871 182480 -1 5375
5377 3 372727 130584 183440 -1 5251
5378 3 372769 130507 183520 -1 5377
5379 3 372776 130481 183560 -1 5378
5380 3 372769 130418 183600 -1 5379
5381 3 372805 130470 183640 -1 5380
5382 3 372868 130529 183680 -1 5381
5383 3 372934 130540 183720 -1 5382
5384 3 372983 130550 183760 -1 5383
5385 3 373212 130423 183680 -1 5384
5386 3 373450 130465 183680 -1 5385
5387 3 373554 130585 183720 -1 5386
5388 3 373464 130482 183760 -1 5387
5389 3 373590 130734 183760 -1 5387
5390 3 373641 130861 183800 -1 5389
5391 3 373716 131027 183840 -1 5390
5392 3 373765 131104 183880 -1 5391
5393 3 373797 131157 183920 -1 5392
5394 3 373792 131195 183960 -1 5393
5395 3 373816 131297 184000 -1 5394
5396 3 373822 131350 184040 -1 5395
5397 3 373834 131404 184080 -1 5396
5398 3 373837 131442 184120 -1 5397
5399 3 372863 130248 183640 -1 5380
5400 3 372932 130153 183680 -1 5399
5401 3 372837 130002 183640 -1 5400
5402 3 372817 129998 183680 -1 5401
5403 3 372255 131976 184360 -1 5233
5404 3 372274 131937 184400 -1 5403
5405 3 372298 131949 184440 -1 5404
5406 3 372322 132032 184480 -1 5405
5407 3 373558 133157 183280 -1 5199
5408 3 373941 133151 183320 -1 5407
5409 3 374042 133181 183400 -1 5408
5410 3 374087 133204 183360 -1 5409
5411 3 374119 133233 183480 -1 5410
5412 3 374154 133254 183520 -1 5411
5413 3 374167 133269 183560 -1 5412
5414 3 374213 133296 183600 -1 5413
5415 3 374245 133324 183640 -1 5414
5416 3 374294 133364 183680 -1 5415
5417 3 374320 133395 183720 -1 5416
5418 3 374364 133429 183760 -1 5417
5419 3 374449 133527 183800 -1 5418
5420 3 374621 133572 183760 -1 5419
5421 3 374794 133612 183720 -1 5420
5422 3 374854 133624 183640 -1 5421
5423 3 374450 133557 183840 -1 5419
5424 3 374446 133584 183880 -1 5423
5425 3 374442 133639 183920 -1 5424
5426 3 374434 133743 183960 -1 5425
5427 3 374442 133761 184000 -1 5426
5428 3 374461 133818 184040 -1 5427
5429 3 374465 133860 184080 -1 5428
5430 3 374478 133974 184120 -1 5429
5431 3 374502 134032 184160 -1 5430
5432 3 374533 134094 184200 -1 5431
5433 3 374588 134200 184240 -1 5432
5434 3 374434 134286 184240 -1 5433
5435 3 374286 134437 184280 -1 5434
5436 3 374262 134602 184320 -1 5435
5437 3 374264 134751 184360 -1 5436
5438 3 374213 134917 184400 -1 5437
5439 3 374215 135031 184440 -1 5438
5440 3 374323 134873 184440 -1 5439
5441 3 374206 135165 184480 -1 5439
5442 3 374209 135313 184520 -1 5441
5443 3 374222 135389 184560 -1 5442
5444 3 374226 135479 184600 -1 5443
5445 3 374213 135557 184640 -1 5444
5446 3 374200 135817 184680 -1 5445
5447 3 374153 135959 184760 -1 5446
5448 3 374087 136064 184840 -1 5447
5449 3 373849 136368 184880 -1 5448
5450 3 373703 136601 184880 -1 5449
5451 3 373704 136589 184840 -1 5450
5452 3 373706 136585 184800 -1 5451
5453 3 373741 136576 184760 -1 5452
5454 3 373806 136643 184800 -1 5453
5455 3 373857 136670 184760 -1 5454
5456 3 373877 136650 184720 -1 5455
5457 3 373933 136674 184680 -1 5456
5458 3 374091 136705 184680 -1 5457
5459 3 374211 136802 184720 -1 5458
5460 3 374233 136788 184680 -1 5459
5461 3 373921 136593 184640 -1 5457
5462 3 373837 136519 184560 -1 5461
5463 3 373565 136762 184920 -1 5450
5464 3 373523 136835 184960 -1 5463
5465 3 373470 136958 185000 -1 5464
5466 3 373418 137063 185040 -1 5465
5467 3 373381 137138 185080 -1 5466
5468 3 373304 137339 185120 -1 5467
5469 3 373384 137253 185160 -1 5468
5470 3 373354 137163 185200 -1 5469
5471 3 373257 137075 185240 -1 5470
5472 3 373213 137110 185280 -1 5471
5473 3 373116 137206 185360 -1 5472
5474 3 373078 137287 185440 -1 5473
5475 3 373038 137401 185560 -1 5474
5476 3 372939 137493 185600 -1 5475
5477 3 372884 137537 185680 -1 5476
5478 3 372905 137577 185720 -1 5477
5479 3 372849 137612 185760 -1 5478
5480 3 372756 137780 185840 -1 5479
5481 3 372766 137814 185880 -1 5480
5482 3 372757 137838 185920 -1 5481
5483 3 372731 137834 185960 -1 5482
5484 3 372713 137844 186000 -1 5483
5485 3 373181 137505 185080 -1 5468
5486 3 373064 137711 185040 -1 5485
5487 3 373026 137823 185000 -1 5486
5488 3 373025 137841 184960 -1 5487
5489 3 373025 137851 184920 -1 5488
5490 3 373028 137869 184880 -1 5489
5491 3 373043 137864 184840 -1 5490
5492 3 373046 137842 184800 -1 5491
5493 3 373027 137759 184760 -1 5492
5494 3 373013 137735 184760 -1 5493
5495 3 373136 137791 184720 -1 5494
5496 3 373163 137789 184680 -1 5495
5497 3 373219 137791 184640 -1 5496
5498 3 373261 137777 184600 -1 5497
5499 3 373308 137770 184560 -1 5498
5500 3 373469 137747 184520 -1 5499
5501 3 373623 137730 184480 -1 5500
5502 3 373692 137692 184440 -1 5501
5503 3 373670 137644 184360 -1 5502
5504 3 373574 137576 184360 -1 5503
5505 3 373563 137562 184320 -1 5504
5506 3 373595 137534 184280 -1 5505
5507 3 373660 137488 184240 -1 5506
5508 3 373711 137456 184200 -1 5507
5509 3 373743 137361 184160 -1 5508
5510 3 373831 137314 184120 -1 5509
5511 3 373909 137282 184080 -1 5510
5512 3 373955 137238 184040 -1 5511
5513 3 373956 137225 184000 -1 5512
5514 3 373977 137143 183960 -1 5513
5515 3 373984 137090 183920 -1 5514
5516 3 374016 137050 183880 -1 5515
5517 3 374047 137040 183840 -1 5516
5518 3 374101 136957 183800 -1 5517
5519 3 374111 136929 183760 -1 5518
5520 3 374111 136922 183720 -1 5519
5521 3 374123 136889 183680 -1 5520
5522 3 374134 136863 183640 -1 5521
5523 3 374152 136794 183600 -1 5522
5524 3 374192 136696 183560 -1 5523
5525 3 374207 136621 183520 -1 5524
5526 3 374191 136574 183480 -1 5525
5527 3 374181 136523 183440 -1 5526
5528 3 374231 136539 183400 -1 5527
5529 3 374251 136530 183360 -1 5528
5530 3 374301 136581 183320 -1 5529
5531 3 374356 136644 183280 -1 5530
5532 3 374396 136705 183240 -1 5531
5533 3 374405 136773 183200 -1 5532
5534 3 374417 136831 183160 -1 5533
5535 3 374448 136857 183120 -1 5534
5536 3 374457 136930 183080 -1 5535
5537 3 374442 136974 183040 -1 5536
5538 3 374485 136984 183000 -1 5537
5539 3 374533 137129 182920 -1 5538
5540 3 374544 137142 182880 -1 5539
5541 3 374566 137216 182800 -1 5540
5542 3 374005 136398 183400 -1 5527
5543 3 373961 136354 183360 -1 5542
5544 3 373935 136305 183320 -1 5543
5545 3 373925 136279 183280 -1 5544
5546 3 373936 136246 183240 -1 5545
5547 3 373932 136208 183200 -1 5546
5548 3 373929 136179 183160 -1 5547
5549 3 373928 136147 183120 -1 5548
5550 3 373953 136128 183080 -1 5549
5551 3 373955 136112 183040 -1 5550
5552 3 373982 136081 183000 -1 5551
5553 3 373984 136070 182960 -1 5552
5554 3 373965 136067 182920 -1 5553
5555 3 373916 136037 182880 -1 5554
5556 3 373828 135990 182840 -1 5555
5557 3 373746 135970 182800 -1 5556
5558 3 373591 135963 182760 -1 5557
5559 3 373365 135895 182680 -1 5558
5560 3 373340 135914 182640 -1 5559
5561 3 374449 137393 183800 -1 5518
5562 3 374521 137492 183760 -1 5561
5563 3 374638 137667 183880 -1 5562
5564 3 374714 137739 183920 -1 5563
5565 3 374849 137936 183960 -1 5564
5566 3 374816 137981 184000 -1 5565
5567 3 374783 138135 184040 -1 5566
5568 3 374719 138182 184080 -1 5567
5569 3 375184 138180 183960 -1 5565
5570 3 375442 138415 184000 -1 5569
5571 3 375529 138544 184040 -1 5570
5572 3 375739 138825 184080 -1 5571
5573 3 375767 138953 184080 -1 5572
5574 3 375781 139176 184120 -1 5573
5575 3 375720 139349 184000 -1 5574
5576 3 375554 139495 183960 -1 5575
5577 3 375445 139588 184000 -1 5576
5578 3 375339 139680 184040 -1 5577
5579 3 375194 139847 184080 -1 5578
5580 3 375101 139957 184120 -1 5579
5581 3 375030 140050 184160 -1 5580
5582 3 374957 140177 184200 -1 5581
5583 3 374601 140462 184240 -1 5582
5584 3 374564 140546 184280 -1 5583
5585 3 374384 140742 184360 -1 5584
5586 3 373986 140700 184360 -1 5585
5587 3 373881 140672 184320 -1 5586
5588 3 373842 140642 184280 -1 5587
5589 3 373759 140522 184240 -1 5588
5590 3 373703 140486 184200 -1 5589
5591 3 373599 140423 184120 -1 5590
5592 3 373514 140326 184080 -1 5591
5593 3 373425 140179 184040 -1 5592
5594 3 373319 140008 183960 -1 5593
5595 3 373121 139791 183920 -1 5594
5596 3 372963 139689 183880 -1 5595
5597 3 372818 139584 183840 -1 5596
5598 3 372703 139499 183800 -1 5597
5599 3 372678 139476 183760 -1 5598
5600 3 372666 139422 183720 -1 5599
5601 3 372639 139319 183680 -1 5600
5602 3 372635 139263 183640 -1 5601
5603 3 373856 140852 184400 -1 5586
5604 3 373674 140827 184360 -1 5603
5605 3 373495 140902 184440 -1 5604
5606 3 373399 140932 184480 -1 5605
5607 3 373281 140963 184560 -1 5606
5608 3 373265 141021 184640 -1 5607
5609 3 373246 141063 184680 -1 5608
5610 3 373155 141109 184720 -1 5609
5611 3 373020 141182 184760 -1 5610
5612 3 372840 141378 184760 -1 5611
5613 3 372725 141514 184800 -1 5612
5614 3 372462 141720 184800 -1 5613
5615 3 372197 141770 184760 -1 5614
5616 3 372186 141826 184800 -1 5615
5617 3 372176 141849 184840 -1 5616
5618 3 372170 141899 184880 -1 5617
5619 3 372139 141964 184920 -1 5618
5620 3 372114 142040 185000 -1 5619
5621 3 372050 142055 185040 -1 5620
5622 3 372018 142053 185080 -1 5621
5623 3 372005 142039 185120 -1 5622
5624 3 372013 142025 185160 -1 5623
5625 3 372018 142054 185200 -1 5624
5626 3 372018 142087 185240 -1 5625
5627 3 372052 142062 185280 -1 5626
5628 3 372054 142072 185320 -1 5627
5629 3 372082 142076 185360 -1 5628
5630 3 372127 142038 185400 -1 5629
5631 3 372204 141796 185320 -1 5630
5632 3 372247 141626 185280 -1 5631
5633 3 372276 141513 185240 -1 5632
5634 3 371962 142206 185280 -1 5626
5635 3 371755 142238 185360 -1 5634
5636 3 371594 142268 185400 -1 5635
5637 3 371431 142136 185320 -1 5636
5638 3 371389 142108 185360 -1 5637
5639 3 371348 142142 185400 -1 5638
5640 3 371285 142159 185480 -1 5639
5641 3 371195 142177 185520 -1 5640
5642 3 371075 142111 185560 -1 5641
5643 3 371090 142147 185600 -1 5642
5644 3 370922 142173 185640 -1 5643
5645 3 370819 142181 185680 -1 5644
5646 3 370737 142173 185720 -1 5645
5647 3 370712 142177 185760 -1 5646
5648 3 370657 142219 185800 -1 5647
5649 3 370633 142258 185840 -1 5648
5650 3 370966 141928 185400 -1 5642
5651 3 370961 141816 185320 -1 5650
5652 3 372121 141767 184720 -1 5615
5653 3 372034 141765 184680 -1 5652
5654 3 371810 141637 184560 -1 5653
5655 3 371692 141541 184400 -1 5654
5656 3 371656 141504 184360 -1 5655
5657 3 371600 141459 184320 -1 5656
5658 3 371534 141414 184280 -1 5657
5659 3 371448 141328 184240 -1 5658
5660 3 371295 141230 184200 -1 5659
5661 3 375529 139478 183920 -1 5576
5662 3 375512 139446 183880 -1 5661
5663 3 375490 139444 183840 -1 5662
5664 3 375446 139458 183800 -1 5663
5665 3 375374 139517 183760 -1 5664
5666 3 375909 138710 184040 -1 5572
5667 3 376002 138606 184000 -1 5666
5668 3 376070 138520 183960 -1 5667
5669 3 376147 138510 183960 -1 5668
5670 3 372868 137667 184720 -1 5494
5671 3 372837 137652 184680 -1 5670
5672 3 372839 137632 184640 -1 5671
5673 3 372839 137606 184600 -1 5672
5674 3 372790 137555 184560 -1 5673
5675 3 372787 137522 184520 -1 5674
5676 3 374860 134033 184240 -1 5433
5677 3 374901 134002 184280 -1 5676
5678 3 375063 134025 184320 -1 5677
5679 3 375154 134057 184360 -1 5678
5680 3 375192 134095 184400 -1 5679
5681 3 375207 134125 184440 -1 5680
5682 3 375228 134159 184480 -1 5681
5683 3 375345 134266 184520 -1 5682
5684 3 375452 134337 184560 -1 5683
5685 3 375497 134408 184600 -1 5684
5686 3 375519 134454 184640 -1 5685
5687 3 375524 134490 184680 -1 5686
5688 3 375520 134546 184720 -1 5687
5689 3 375503 134619 184760 -1 5688
5690 3 375539 134668 184800 -1 5689
5691 3 375551 134695 184840 -1 5690
5692 3 375569 134729 184880 -1 5691
5693 3 375577 134779 184920 -1 5692
5694 3 375571 134811 184960 -1 5693
5695 3 375549 134891 185000 -1 5694
5696 3 375575 134930 185040 -1 5695
5697 3 375587 134974 185080 -1 5696
5698 3 375610 134995 185120 -1 5697
5699 3 375627 135036 185160 -1 5698
5700 3 375662 135114 185200 -1 5699
5701 3 375679 135160 185240 -1 5700
5702 3 375745 135243 185280 -1 5701
5703 3 375779 135308 185320 -1 5702
5704 3 375813 135351 185360 -1 5703
5705 3 375844 135384 185400 -1 5704
5706 3 375874 135417 185440 -1 5705
5707 3 375918 135435 185480 -1 5706
5708 3 375921 135456 185520 -1 5707
5709 3 375939 135542 185520 -1 5708
5710 3 375964 135595 185560 -1 5709
5711 3 375972 135634 185600 -1 5710
5712 3 375970 135685 185640 -1 5711
5713 3 375967 135707 185680 -1 5712
5714 3 375955 135752 185720 -1 5713
5715 3 375934 135843 185760 -1 5714
5716 3 376022 136087 185800 -1 5715
5717 3 376031 136127 185840 -1 5716
5718 3 376033 136185 185880 -1 5717
5719 3 376035 136232 185960 -1 5718
5720 3 376031 136263 186000 -1 5719
5721 3 376031 136281 186000 -1 5720
5722 3 376021 136361 186120 -1 5721
5723 3 376015 136402 186160 -1 5722
5724 3 376009 136478 186200 -1 5723
5725 3 376007 136538 186240 -1 5724
5726 3 375963 136633 186280 -1 5725
5727 3 375949 136657 186320 -1 5726
5728 3 375928 136740 186360 -1 5727
5729 3 375919 136789 186400 -1 5728
5730 3 375871 136860 186440 -1 5729
5731 3 375831 136925 186480 -1 5730
5732 3 375781 137031 186520 -1 5731
5733 3 375751 137126 186560 -1 5732
5734 3 375711 137131 186600 -1 5733
5735 3 375705 137150 186640 -1 5734
5736 3 375673 137173 186680 -1 5735
5737 3 375659 137191 186720 -1 5736
5738 3 375605 137219 186760 -1 5737
5739 3 375546 137266 186800 -1 5738
5740 3 375529 137323 186840 -1 5739
5741 3 375519 137332 186880 -1 5740
5742 3 375505 137340 186920 -1 5741
5743 3 375503 137338 186960 -1 5742
5744 3 375499 137329 187000 -1 5743
5745 3 375466 137310 187040 -1 5744
5746 3 375415 137276 187080 -1 5745
5747 3 375327 137242 187120 -1 5746
5748 3 375221 137232 187160 -1 5747
5749 3 375155 137245 187200 -1 5748
5750 3 375124 137240 187240 -1 5749
5751 3 375087 137233 187280 -1 5750
5752 3 375020 137208 187320 -1 5751
5753 3 374960 137202 187360 -1 5752
5754 3 374778 137202 187400 -1 5753
5755 3 374568 137273 187440 -1 5754
5756 3 374420 137397 187400 -1 5755
5757 3 374362 137402 187440 -1 5756
5758 3 374290 137439 187480 -1 5757
5759 3 374139 137444 187560 -1 5758
5760 3 374181 137417 187600 -1 5759
5761 3 374181 137410 187640 -1 5760
5762 3 374215 137388 187680 -1 5761
5763 3 374263 137372 187720 -1 5762
5764 3 374267 137366 187760 -1 5763
5765 3 374773 137224 187760 -1 5764
5766 3 375043 137199 187760 -1 5765
5767 3 375187 137185 187760 -1 5766
5768 3 375209 137199 187800 -1 5767
5769 3 374266 137365 187800 -1 5764
5770 3 374189 137366 187840 -1 5769
5771 3 374106 137377 187880 -1 5770
5772 3 374023 137376 187920 -1 5771
5773 3 374025 137368 187960 -1 5772
5774 3 374009 137352 188000 -1 5773
5775 3 373977 137315 188040 -1 5774
5776 3 373999 137185 188080 -1 5775
5777 3 374036 137171 188120 -1 5776
5778 3 374038 137145 188160 -1 5777
5779 3 374037 137099 188200 -1 5778
5780 3 374036 137073 188240 -1 5779
5781 3 374017 137015 188280 -1 5780
5782 3 373982 136985 188320 -1 5781
5783 3 373868 136916 188360 -1 5782
5784 3 373870 136899 188400 -1 5783
5785 3 373833 136870 188440 -1 5784
5786 3 373802 136830 188480 -1 5785
5787 3 373797 136813 188520 -1 5786
5788 3 373776 136773 188560 -1 5787
5789 3 373767 136768 188600 -1 5788
5790 3 373672 136810 188640 -1 5789
5791 3 373616 136870 188680 -1 5790
5792 3 373532 136889 188720 -1 5791
5793 3 373476 136907 188720 -1 5792
5794 3 373484 137072 188680 -1 5793
5795 3 373475 136884 188760 -1 5793
5796 3 374036 136714 188560 -1 5789
5797 3 374386 136840 188560 -1 5796
5798 3 374533 136924 188600 -1 5797
5799 3 374652 136989 188640 -1 5798
5800 3 374849 136941 188600 -1 5799
5801 3 374910 136921 188480 -1 5800
5802 3 374937 136918 188440 -1 5801
5803 3 374999 136989 188400 -1 5802
5804 3 375094 137005 188360 -1 5803
5805 3 375182 137018 188320 -1 5804
5806 3 375167 136992 188280 -1 5805
5807 3 375138 136984 188240 -1 5806
5808 3 375300 137055 188360 -1 5805
5809 3 375604 137196 188320 -1 5808
5810 3 375731 137222 188280 -1 5809
5811 3 374135 136540 188600 -1 5796
5812 3 374160 136528 188640 -1 5811
5813 3 374186 136522 188680 -1 5812
5814 3 373733 137251 188440 -1 5785
5815 3 373693 137483 188440 -1 5814
5816 3 373636 137559 188480 -1 5815
5817 3 373538 137650 188520 -1 5816
5818 3 373508 137693 188560 -1 5817
5819 3 373678 136782 188320 -1 5783
5820 3 373463 136630 188280 -1 5819
5821 3 373409 136520 188240 -1 5820
5822 3 373370 136444 188200 -1 5821
5823 3 373302 136413 188120 -1 5822
5824 3 373151 136286 188160 -1 5823
5825 3 373152 136152 188200 -1 5824
5826 3 373083 136068 188240 -1 5825
5827 3 372997 136030 188280 -1 5826
5828 3 372950 136026 188320 -1 5827
5829 3 372888 135991 188360 -1 5828
5830 3 372802 135949 188400 -1 5829
5831 3 372772 135925 188440 -1 5830
5832 3 372783 135927 188480 -1 5831
5833 3 372810 135948 188560 -1 5832
5834 3 372784 135960 188600 -1 5833
5835 3 372633 135952 188640 -1 5834
5836 3 372470 135999 188600 -1 5835
5837 3 372463 136011 188520 -1 5836
5838 3 372354 136061 188680 -1 5837
5839 3 372213 135993 188680 -1 5838
5840 3 372189 135914 188640 -1 5839
5841 3 372234 135805 188600 -1 5840
5842 3 372293 135726 188640 -1 5841
5843 3 372323 135639 188720 -1 5842
5844 3 372341 135597 188760 -1 5843
5845 3 374429 137613 187360 -1 5756
5846 3 374462 137646 187400 -1 5845
5847 3 374522 137697 187320 -1 5846
5848 3 374569 137723 187280 -1 5847
5849 3 374608 137766 187240 -1 5848
5850 3 374645 137813 187200 -1 5849
5851 3 374668 137876 187160 -1 5850
5852 3 374661 137896 187120 -1 5851
5853 3 374576 137986 187160 -1 5852
5854 3 374629 138160 187120 -1 5853
5855 3 374692 138225 187160 -1 5854
5856 3 374743 137872 187080 -1 5852
5857 3 374792 137880 187000 -1 5856
5858 3 375711 135049 185520 -1 5709
5859 3 375650 134972 185560 -1 5858
5860 3 375672 135030 185640 -1 5859
5861 3 375679 135046 185680 -1 5860
5862 3 375691 135089 185720 -1 5861
5863 3 375426 134975 185600 -1 5859
5864 3 375194 134957 185600 -1 5863
5865 3 375060 134989 185560 -1 5864
5866 3 375081 134970 185520 -1 5865
5867 3 374818 135003 185560 -1 5865
5868 3 374697 134964 185520 -1 5867
5869 3 374628 134895 185480 -1 5868
5870 3 374600 134845 185440 -1 5869
5871 3 375801 134871 185600 -1 5859
5872 3 375832 134761 185640 -1 5871
5873 3 375809 134654 185680 -1 5872
5874 3 375814 134470 185640 -1 5873
5875 3 376035 134221 185600 -1 5874
5876 3 376130 134099 185560 -1 5875
5877 3 376191 134035 185520 -1 5876
5878 3 376213 133981 185440 -1 5877
5879 3 376299 133798 185400 -1 5878
5880 3 376339 133679 185360 -1 5879
5881 3 376417 133653 185320 -1 5880
5882 3 376471 133588 185280 -1 5881
5883 3 372168 133950 181440 -1 5137
5884 3 372244 134041 181480 -1 5883
5885 3 372227 134069 181600 -1 5884
5886 3 372177 133243 181200 -1 5134
5887 3 372283 133082 181160 -1 5886
5888 3 368420 133356 177160 -1 5035
5889 3 368467 133269 177120 -1 5888
5890 3 367780 133739 177080 -1 5033
5891 3 367721 133716 177120 -1 5890
5892 3 367665 133836 177120 -1 5891
5893 3 367598 133963 177160 -1 5892
5894 3 367531 134053 177200 -1 5893
5895 3 367469 134088 177280 -1 5894
5896 3 367435 134108 177320 -1 5895
5897 3 367391 134116 177320 -1 5896
5898 3 367744 133701 177160 -1 5891
5899 3 368013 134887 175600 -1 4761
5900 3 368175 135000 175640 -1 5899
5901 3 368317 134946 175600 -1 5900
5902 3 368390 134924 175560 -1 5901
5903 3 368421 134948 175520 -1 5902
5904 3 368450 134933 175480 -1 5903
5905 3 365047 135656 173960 -1 4711
5906 3 365169 135786 173720 -1 5905
5907 3 365203 135821 173560 -1 5906
5908 3 365261 135914 173440 -1 5907
5909 3 365167 135945 173400 -1 5908
5910 3 365121 135954 173360 -1 5909
5911 3 365126 135963 173320 -1 5910
5912 3 365179 135934 173280 -1 5911
5913 3 365190 135905 173160 -1 5912
5914 3 365121 135914 173000 -1 5913
5915 3 365204 135921 172880 -1 5914
5916 3 365204 135960 172840 -1 5915
5917 3 365258 136033 172800 -1 5916
5918 3 365338 136002 172760 -1 5917
5919 3 365404 135964 172720 -1 5918
5920 3 365672 135827 172800 -1 5919
5921 3 365749 135588 172840 -1 5920
5922 3 365764 135465 172880 -1 5921
5923 3 365053 135982 173280 -1 5911
5924 3 364931 136005 173200 -1 5923
5925 3 364928 136003 173160 -1 5924
5926 3 363119 134945 173880 -1 4708
5927 3 362312 134865 174240 -1 5926
5928 3 361778 135030 174280 -1 5927
5929 3 361283 135125 174480 -1 5928
5930 3 361025 135269 174560 -1 5929
5931 3 360886 135296 174520 -1 5930
5932 3 360780 135345 174400 -1 5931
5933 3 360780 135364 174360 -1 5932
5934 3 360774 135391 174320 -1 5933
5935 3 360636 135484 174680 -1 5930
5936 3 360347 135547 174840 -1 5935
5937 3 360321 135534 174800 -1 5936
5938 3 360185 135464 174600 -1 5937
5939 3 360143 135468 174520 -1 5938
5940 3 360069 135399 174320 -1 5939
5941 3 360093 135348 174080 -1 5940
5942 3 360025 135334 174000 -1 5941
5943 3 359982 135248 173800 -1 5942
5944 3 359996 135177 173520 -1 5943
5945 3 359934 135130 173280 -1 5944
5946 3 359924 135050 173000 -1 5945
5947 3 359914 134959 172920 -1 5946
5948 3 359901 134938 172880 -1 5947
5949 3 359964 135127 172800 -1 5948
5950 3 359931 135234 172640 -1 5949
5951 3 360038 135369 172520 -1 5950
5952 3 360069 135421 172400 -1 5951
5953 3 360162 135291 172320 -1 5952
5954 3 360240 135667 175160 -1 5936
5955 3 360222 135687 175200 -1 5954
5956 3 360210 135745 175320 -1 5955
5957 3 359765 135969 175600 -1 5956
5958 3 359416 136414 175920 -1 5957
5959 3 359303 136596 176280 -1 5958
5960 3 359226 136653 176520 -1 5959
5961 3 359095 136685 176640 -1 5960
5962 3 358892 136741 176760 -1 5961
5963 3 358711 136686 176880 -1 5962
5964 3 358582 136786 176960 -1 5963
5965 3 358319 136771 176920 -1 5964
5966 3 358173 136873 176880 -1 5965
5967 3 358111 136881 176840 -1 5966
5968 3 358073 136897 176760 -1 5967
5969 3 358475 136883 177080 -1 5964
5970 3 358429 136987 177040 -1 5969
5971 3 358384 137092 177000 -1 5970
5972 3 358372 137272 177000 -1 5971
5973 3 358216 137466 176960 -1 5972
5974 3 358077 137564 176880 -1 5973
5975 3 358033 137678 176840 -1 5974
5976 3 357996 137735 176800 -1 5975
5977 3 357986 137848 176760 -1 5976
5978 3 357932 137934 176720 -1 5977
5979 3 357908 138045 176680 -1 5978
5980 3 357907 138083 176640 -1 5979
5981 3 357905 138148 176600 -1 5980
5982 3 357918 138210 176560 -1 5981
5983 3 357933 138266 176520 -1 5982
5984 3 357909 138290 176480 -1 5983
5985 3 357904 138330 176440 -1 5984
5986 3 358407 137294 177040 -1 5972
5987 3 358447 137318 177080 -1 5986
5988 3 358453 137323 177120 -1 5987
5989 3 358485 137006 177240 -1 5969
5990 3 358490 137082 177400 -1 5989
5991 3 358527 137124 177600 -1 5990
5992 3 358585 137205 177840 -1 5991
5993 3 358613 137220 177880 -1 5992
5994 3 358669 137251 177960 -1 5993
5995 3 358605 137377 178200 -1 5994
5996 3 358871 138117 178520 -1 5995
5997 3 358800 138407 178840 -1 5996
5998 3 358762 138551 179000 -1 5997
5999 3 358719 138997 179360 -1 5998
6000 3 358684 139244 179400 -1 5999
6001 3 358710 139288 179360 -1 6000
6002 3 358802 139427 179240 -1 6001
6003 3 358876 139563 179120 -1 6002
6004 3 358866 139773 179040 -1 6003
6005 3 358904 139824 179000 -1 6004
6006 3 358953 139864 178920 -1 6005
6007 3 358957 139969 178800 -1 6006
6008 3 359021 140052 178680 -1 6007
6009 3 359097 140183 178520 -1 6008
6010 3 359197 140332 178360 -1 6009
6011 3 359228 140402 178320 -1 6010
6012 3 359229 140598 178080 -1 6011
6013 3 359372 140819 177920 -1 6012
6014 3 359447 140957 177720 -1 6013
6015 3 359546 141107 177560 -1 6014
6016 3 359586 141412 177200 -1 6015
6017 3 359660 141345 177160 -1 6016
6018 3 359781 141136 177240 -1 6017
6019 3 359834 141278 177120 -1 6018
6020 3 359746 141369 177000 -1 6019
6021 3 359811 141370 176960 -1 6020
6022 3 359853 141229 176920 -1 6021
6023 3 358607 139384 179520 -1 6000
6024 3 358580 139420 179560 -1 6023
6025 3 358133 139693 179600 -1 6024
6026 3 357969 139726 179640 -1 6025
6027 3 357772 139727 179440 -1 6026
6028 3 357686 139794 179240 -1 6027
6029 3 357577 139738 179200 -1 6028
6030 3 357410 139746 179160 -1 6029
6031 3 357300 139802 178880 -1 6030
6032 3 357283 139853 178680 -1 6031
6033 3 357233 139867 178560 -1 6032
6034 3 357156 139958 178400 -1 6033
6035 3 357105 140049 178320 -1 6034
6036 3 357156 140144 178200 -1 6035
6037 3 357327 140146 178200 -1 6036
6038 3 357532 140123 178240 -1 6037
6039 3 357774 140127 178280 -1 6038
6040 3 357945 140100 178360 -1 6039
6041 3 358078 140081 178480 -1 6040
6042 3 357135 140271 178000 -1 6036
6043 3 357115 140393 177840 -1 6042
6044 3 357158 140592 177440 -1 6043
6045 3 356989 140707 177360 -1 6044
6046 3 356944 140822 177240 -1 6045
6047 3 356956 140904 177320 -1 6046
6048 3 357036 141013 177400 -1 6047
6049 3 357042 141112 177320 -1 6048
6050 3 356988 141260 177200 -1 6049
6051 3 357066 141200 176960 -1 6050
6052 3 357143 141146 176920 -1 6051
6053 3 357123 141243 176880 -1 6052
6054 3 357025 141403 176800 -1 6053
6055 3 356887 141739 176680 -1 6054
6056 3 356870 141833 176520 -1 6055
6057 3 356862 141969 176360 -1 6056
6058 3 356764 142281 176120 -1 6057
6059 3 356590 142529 175840 -1 6058
6060 3 356565 142627 175800 -1 6059
6061 3 356592 142848 175640 -1 6060
6062 3 356604 143067 175720 -1 6061
6063 3 356607 143122 175760 -1 6062
6064 3 356611 143177 175800 -1 6063
6065 3 356602 143360 176000 -1 6064
6066 3 356626 143593 176080 -1 6065
6067 3 356766 143699 176120 -1 6066
6068 3 356850 143812 176000 -1 6067
6069 3 356898 144080 175760 -1 6068
6070 3 356955 144232 175640 -1 6069
6071 3 356915 144292 175600 -1 6070
6072 3 357010 144268 175560 -1 6071
6073 3 357018 144302 175520 -1 6072
6074 3 356591 142385 175800 -1 6059
6075 3 356882 140740 177160 -1 6046
6076 3 356789 140681 177120 -1 6075
6077 3 356633 140603 176960 -1 6076
6078 3 356631 140567 176760 -1 6077
6079 3 356650 140585 176720 -1 6078
6080 3 356805 140613 176640 -1 6079
6081 3 356914 140665 176560 -1 6080
6082 3 356915 140843 176640 -1 6081
6083 3 356854 140911 176680 -1 6082
6084 3 357585 140112 179200 -1 6028
6085 3 357861 139796 179760 -1 6026
6086 3 357951 139804 179960 -1 6085
6087 3 358087 139777 180040 -1 6086
6088 3 358099 139809 180080 -1 6087
6089 3 357709 139333 180040 -1 6088
6090 3 357647 139165 180160 -1 6089
6091 3 357302 139128 180200 -1 6090
6092 3 357288 139097 180240 -1 6091
6093 3 357230 139053 180320 -1 6092
6094 3 357162 138968 180400 -1 6093
6095 3 356983 138857 180440 -1 6094
6096 3 356851 138737 180520 -1 6095
6097 3 356705 138768 180640 -1 6096
6098 3 356633 138778 180760 -1 6097
6099 3 356470 138584 180800 -1 6098
6100 3 356469 138584 180840 -1 6099
6101 3 356473 138612 180880 -1 6100
6102 3 356507 138627 180920 -1 6101
6103 3 356524 138642 180960 -1 6102
6104 3 356481 138596 181080 -1 6103
6105 3 356441 138506 181160 -1 6104
6106 3 358148 139894 180160 -1 6088
6107 3 358190 139975 180200 -1 6106
6108 3 358277 140037 180240 -1 6107
6109 3 358250 140057 180280 -1 6108
6110 3 358195 140094 180360 -1 6109
6111 3 357829 140150 180360 -1 6110
6112 3 357640 140193 180400 -1 6111
6113 3 357375 140223 180440 -1 6112
6114 3 357051 140157 180520 -1 6113
6115 3 357013 140164 180600 -1 6114
6116 3 356937 140241 180720 -1 6115
6117 3 356940 140234 180920 -1 6116
6118 3 356822 140316 181000 -1 6117
6119 3 356680 140345 181080 -1 6118
6120 3 356536 140374 181160 -1 6119
6121 3 356477 140403 181200 -1 6120
6122 3 356227 140235 181200 -1 6121
6123 3 358582 140180 180200 -1 6108
6124 3 358645 140497 180280 -1 6123
6125 3 358696 140750 180400 -1 6124
6126 3 358829 140862 180440 -1 6125
6127 3 358981 141133 180520 -1 6126
6128 3 359184 141291 180680 -1 6127
6129 3 359239 141395 180760 -1 6128
6130 3 359193 141520 180840 -1 6129
6131 3 359070 141706 180960 -1 6130
6132 3 358710 141903 181000 -1 6131
6133 3 358529 142046 181040 -1 6132
6134 3 358107 142500 181200 -1 6133
6135 3 357891 142714 181200 -1 6134
6136 3 357832 142831 181240 -1 6135
6137 3 357823 142698 181400 -1 6136
6138 3 357745 142702 181480 -1 6137
6139 3 357768 142948 181280 -1 6136
6140 3 357487 143389 181360 -1 6139
6141 3 357164 143685 181520 -1 6140
6142 3 357204 143791 181560 -1 6141
6143 3 357232 143886 181640 -1 6142
6144 3 357386 144047 181720 -1 6143
6145 3 357426 144137 181680 -1 6144
6146 3 357488 144286 181600 -1 6145
6147 3 357530 144332 181560 -1 6146
6148 3 357578 144184 181520 -1 6147
6149 3 357701 144151 181480 -1 6148
6150 3 357876 144085 181440 -1 6149
6151 3 357975 143971 181400 -1 6150
6152 3 358010 143919 181440 -1 6151
6153 3 358020 143846 181600 -1 6152
6154 3 358056 143819 181760 -1 6153
6155 3 358114 143855 181920 -1 6154
6156 3 357554 144466 181520 -1 6147
6157 3 357499 144601 181480 -1 6156
6158 3 357404 144804 181440 -1 6157
6159 3 357457 144874 181400 -1 6158
6160 3 357549 144938 181360 -1 6159
6161 3 357618 145030 181440 -1 6160
6162 3 357607 145078 181480 -1 6161
6163 3 357608 145095 181560 -1 6162
6164 3 357604 145093 181600 -1 6163
6165 3 356838 143747 181560 -1 6141
6166 3 356502 143823 181680 -1 6165
6167 3 356314 144015 181760 -1 6166
6168 3 356208 144098 181800 -1 6167
6169 3 355984 144244 181840 -1 6168
6170 3 355748 144442 181880 -1 6169
6171 3 355469 144555 181920 -1 6170
6172 3 355285 144660 181960 -1 6171
6173 3 355126 144720 182040 -1 6172
6174 3 354850 145026 182080 -1 6173
6175 3 354709 145232 182120 -1 6174
6176 3 354219 145462 182120 -1 6175
6177 3 354168 145524 182080 -1 6176
6178 3 353839 145738 182240 -1 6177
6179 3 353431 145848 182360 -1 6178
6180 3 353175 145850 182440 -1 6179
6181 3 352953 145889 182480 -1 6180
6182 3 352544 146066 182520 -1 6181
6183 3 352064 146254 182560 -1 6182
6184 3 351911 146326 182600 -1 6183
6185 3 351659 146349 182520 -1 6184
6186 3 351498 146356 182400 -1 6185
6187 3 351317 146392 182280 -1 6186
6188 3 351010 146412 182200 -1 6187
6189 3 350872 146471 182080 -1 6188
6190 3 350654 146566 182000 -1 6189
6191 3 350447 146684 181800 -1 6190
6192 3 350084 146761 181640 -1 6191
6193 3 349973 146742 181560 -1 6192
6194 3 349929 146722 181440 -1 6193
6195 3 349827 146635 181360 -1 6194
6196 3 349756 146692 181320 -1 6195
6197 3 349651 146561 181240 -1 6196
6198 3 349497 146445 181080 -1 6197
6199 3 349341 146349 181000 -1 6198
6200 3 349217 146299 180960 -1 6199
6201 3 349153 146399 181040 -1 6200
6202 3 349090 146440 181160 -1 6201
6203 3 348984 146429 181200 -1 6202
6204 3 348919 146451 181240 -1 6203
6205 3 349190 146258 180920 -1 6200
6206 3 349166 146197 180840 -1 6205
6207 3 349022 146085 180680 -1 6206
6208 3 348905 145922 180480 -1 6207
6209 3 348916 145834 180360 -1 6208
6210 3 348833 145847 180320 -1 6209
6211 3 348756 145845 180240 -1 6210
6212 3 348687 145849 180160 -1 6211
6213 3 348540 145765 180080 -1 6212
6214 3 348482 145827 179960 -1 6213
6215 3 348332 145831 179880 -1 6214
6216 3 348330 145839 179840 -1 6215
6217 3 348288 145805 179760 -1 6216
6218 3 348972 145708 180360 -1 6209
6219 3 348910 145588 180360 -1 6218
6220 3 348961 145436 180320 -1 6219
6221 3 349013 145359 180280 -1 6220
6222 3 349069 145246 180200 -1 6221
6223 3 349051 145122 180200 -1 6222
6224 3 349095 144882 180160 -1 6223
6225 3 349045 144773 180200 -1 6224
6226 3 349006 144682 180240 -1 6225
6227 3 349017 144392 180280 -1 6226
6228 3 349009 144319 180320 -1 6227
6229 3 349006 144171 180440 -1 6228
6230 3 349008 144064 180560 -1 6229
6231 3 348949 144092 180720 -1 6230
6232 3 348883 144017 180840 -1 6231
6233 3 348740 143977 180800 -1 6232
6234 3 348478 143936 180760 -1 6233
6235 3 348282 143873 180840 -1 6234
6236 3 348116 143836 180880 -1 6235
6237 3 347918 143867 180920 -1 6236
6238 3 347777 143894 180960 -1 6237
6239 3 347659 143979 180880 -1 6238
6240 3 347540 144074 180800 -1 6239
6241 3 347399 144062 180720 -1 6240
6242 3 347280 144089 180760 -1 6241
6243 3 347248 144092 180800 -1 6242
6244 3 347212 144138 180840 -1 6243
6245 3 347163 144179 180880 -1 6244
6246 3 347091 144200 180920 -1 6245
6247 3 347670 143771 180920 -1 6238
6248 3 347618 143682 180880 -1 6247
6249 3 347494 143485 180800 -1 6248
6250 3 347468 143378 180760 -1 6249
6251 3 347419 143322 180720 -1 6250
6252 3 347342 143216 180640 -1 6251
6253 3 347275 143073 180560 -1 6252
6254 3 346966 142876 180480 -1 6253
6255 3 346919 142819 180440 -1 6254
6256 3 346794 142717 180360 -1 6255
6257 3 346773 142653 180440 -1 6256
6258 3 346626 142596 180480 -1 6257
6259 3 346524 142585 180520 -1 6258
6260 3 346345 142486 180560 -1 6259
6261 3 346130 142382 180480 -1 6260
6262 3 346038 142356 180400 -1 6261
6263 3 345658 142408 180400 -1 6262
6264 3 345436 142482 180360 -1 6263
6265 3 345285 142670 180320 -1 6264
6266 3 345304 142768 180360 -1 6265
6267 3 345349 142922 180320 -1 6266
6268 3 345443 143224 180320 -1 6267
6269 3 345441 143244 180360 -1 6268
6270 3 345418 143282 180400 -1 6269
6271 3 345351 143340 180440 -1 6270
6272 3 345267 143442 180560 -1 6271
6273 3 345328 143472 180640 -1 6272
6274 3 345356 143488 180680 -1 6273
6275 3 345369 143510 180720 -1 6274
6276 3 345377 143530 180800 -1 6275
6277 3 345469 143559 180920 -1 6276
6278 3 345592 143507 180960 -1 6277
6279 3 345667 143513 181000 -1 6278
6280 3 345689 143528 181040 -1 6279
6281 3 345147 143582 180440 -1 6272
6282 3 345112 143630 180400 -1 6281
6283 3 345030 143697 180240 -1 6282
6284 3 345043 143752 180160 -1 6283
6285 3 345066 143805 180120 -1 6284
6286 3 344995 143936 180080 -1 6285
6287 3 344886 143923 180000 -1 6286
6288 3 344794 143939 179960 -1 6287
6289 3 344741 144135 179920 -1 6288
6290 3 344674 144216 179680 -1 6289
6291 3 344597 144397 179600 -1 6290
6292 3 344704 144536 179440 -1 6291
6293 3 344772 144549 179360 -1 6292
6294 3 344775 144554 179280 -1 6293
6295 3 344773 144559 179240 -1 6294
6296 3 344725 144591 179200 -1 6295
6297 3 344699 144618 179160 -1 6296
6298 3 344696 144630 179120 -1 6297
6299 3 344712 144651 179080 -1 6298
6300 3 344738 144666 179040 -1 6299
6301 3 344757 144629 178920 -1 6300
6302 3 349036 143906 180880 -1 6232
6303 3 349058 143913 180920 -1 6302
6304 3 358229 142536 181200 -1 6134
6305 3 358297 142570 181240 -1 6304
6306 3 359602 141256 180800 -1 6129
6307 3 359725 141165 180880 -1 6306
6308 3 359816 141247 181000 -1 6307
6309 3 359948 141247 181120 -1 6308
6310 3 360082 141242 181160 -1 6309
6311 3 360194 141229 181200 -1 6310
6312 3 360222 141235 181240 -1 6311
6313 3 360267 141307 181320 -1 6312
6314 3 360435 141242 181440 -1 6313
6315 3 360502 141186 181480 -1 6314
6316 3 360574 141152 181520 -1 6315
6317 3 360686 141113 181560 -1 6316
6318 3 360794 141079 181640 -1 6317
6319 3 360936 141102 181760 -1 6318
6320 3 361063 141040 181800 -1 6319
6321 3 361190 140864 181880 -1 6320
6322 3 361237 140759 181720 -1 6321
6323 3 361242 140736 181680 -1 6322
6324 3 361308 140695 181960 -1 6321
6325 3 361457 141018 182040 -1 6324
6326 3 361596 140399 182320 -1 6325
6327 3 361831 140195 182480 -1 6326
6328 3 362211 140100 182560 -1 6327
6329 3 362285 140267 182680 -1 6328
6330 3 362289 140353 182720 -1 6329
6331 3 362608 139842 182640 -1 6328
6332 3 362659 139805 182720 -1 6331
6333 3 362741 139979 182800 -1 6332
6334 3 362905 139733 182560 -1 6332
6335 3 363019 139655 182520 -1 6334
6336 3 363165 139576 182480 -1 6335
6337 3 363463 139420 182440 -1 6336
6338 3 363587 139274 182400 -1 6337
6339 3 363751 139216 182360 -1 6338
6340 3 363920 139017 182200 -1 6339
6341 3 363992 139009 182120 -1 6340
6342 3 364106 138968 182080 -1 6341
6343 3 364120 138841 182080 -1 6342
6344 3 364074 138653 182120 -1 6343
6345 3 364068 138584 182160 -1 6344
6346 3 357413 139563 179600 -1 6085
6347 3 358259 136602 176880 -1 5963
6348 3 358048 136666 176800 -1 6347
6349 3 357959 136709 176680 -1 6348
6350 3 357885 136634 176720 -1 6349
6351 3 357832 136582 176800 -1 6350
6352 3 357775 136550 176880 -1 6351
6353 3 357806 136301 176920 -1 6352
6354 3 357730 136565 176960 -1 6353
6355 3 357670 136535 177000 -1 6354
6356 3 357557 136648 177120 -1 6355
6357 3 357349 136692 177360 -1 6356
6358 3 357114 136743 177560 -1 6357
6359 3 356975 136683 177680 -1 6358
6360 3 356846 136649 177800 -1 6359
6361 3 356786 136803 177840 -1 6360
6362 3 356767 136864 177880 -1 6361
6363 3 357932 136724 176640 -1 6349
6364 3 357923 136737 176600 -1 6363
6365 3 357885 136759 176560 -1 6364
6366 3 359370 136957 176680 -1 5961
6367 3 359375 136989 176720 -1 6366
6368 3 359388 136989 176760 -1 6367
6369 3 359418 137001 176800 -1 6368
6370 3 359420 137004 176840 -1 6369
6371 3 359441 137023 176880 -1 6370
6372 3 359602 137046 176840 -1 6371
6373 3 359702 137083 176800 -1 6372
6374 3 359752 137105 176760 -1 6373
6375 3 359857 137176 176720 -1 6374
6376 3 359954 137347 176760 -1 6375
6377 3 360035 137369 176880 -1 6376
6378 3 360079 137436 177080 -1 6377
6379 3 360103 137442 177120 -1 6378
6380 3 361607 135183 174240 -1 5928
6381 3 361615 135393 174200 -1 6380
6382 3 361631 135568 174320 -1 6381
6383 3 361499 135784 174400 -1 6382
6384 3 361347 135989 174440 -1 6383
6385 3 361232 136214 174360 -1 6384
6386 3 361208 136312 174280 -1 6385
6387 3 361185 136327 174240 -1 6386
6388 3 363773 133779 172360 -1 4688
6389 3 363717 133714 172480 -1 6388
6390 3 363612 133658 172600 -1 6389
6391 3 363410 133462 172800 -1 6390
6392 3 363273 133278 172880 -1 6391
6393 3 363189 133255 172960 -1 6392
6394 3 363165 133161 173000 -1 6393
6395 3 363128 132950 173040 -1 6394
6396 3 363026 132886 173120 -1 6395
6397 3 362991 132851 173240 -1 6396
6398 3 362930 132781 173280 -1 6397
6399 3 362827 132586 173400 -1 6398
6400 3 362881 132540 173440 -1 6399
6401 3 362969 132413 173600 -1 6400
6402 3 362977 132399 173680 -1 6401
6403 3 362912 132399 173840 -1 6402
6404 3 362930 132187 173960 -1 6403
6405 3 362990 132080 174000 -1 6404
6406 3 363448 131937 173960 -1 6405
6407 3 363509 131905 173920 -1 6406
6408 3 363778 131843 173960 -1 6407
6409 3 363804 131818 174000 -1 6408
6410 3 363803 131885 174040 -1 6409
6411 3 363802 131938 174080 -1 6410
6412 3 364068 131831 173960 -1 6409
6413 3 364121 131803 173920 -1 6412
6414 3 364160 131784 173880 -1 6413
6415 3 364363 131794 173760 -1 6414
6416 3 364463 131742 173720 -1 6415
6417 3 364605 131690 173600 -1 6416
6418 3 364766 131742 173560 -1 6417
6419 3 364894 131791 173520 -1 6418
6420 3 365000 131824 173480 -1 6419
6421 3 365062 131842 173440 -1 6420
6422 3 365205 131934 173320 -1 6421
6423 3 365236 132019 173280 -1 6422
6424 3 365248 132116 173240 -1 6423
6425 3 365208 132176 173200 -1 6424
6426 3 365250 132305 173160 -1 6425
6427 3 365331 132327 173120 -1 6426
6428 3 365397 132347 173080 -1 6427
6429 3 365384 131803 173280 -1 6422
6430 3 365491 131719 173240 -1 6429
6431 3 365485 131715 173200 -1 6430
6432 3 365538 131733 173160 -1 6431
6433 3 365575 131725 173120 -1 6432
6434 3 365741 131731 173080 -1 6433
6435 3 365847 131764 173040 -1 6434
6436 3 365930 131786 173000 -1 6435
6437 3 366063 131751 172960 -1 6436
6438 3 366151 131750 172880 -1 6437
6439 3 366204 131766 172840 -1 6438
6440 3 366228 131827 172800 -1 6439
6441 3 366271 131833 172760 -1 6440
6442 3 366519 131732 172840 -1 6441
6443 3 366557 131668 172880 -1 6442
6444 3 366646 131634 172920 -1 6443
6445 3 366727 131613 172960 -1 6444
6446 3 366790 131592 173000 -1 6445
6447 3 366929 131602 173040 -1 6446
6448 3 367091 131590 173080 -1 6447
6449 3 367298 131536 173000 -1 6448
6450 3 367433 131549 172960 -1 6449
6451 3 367456 131570 172920 -1 6450
6452 3 367463 131591 172880 -1 6451
6453 3 364584 134234 171760 -1 4681
6454 3 364597 134360 171840 -1 6453
6455 3 365275 133298 170360 -1 4668
6456 3 365682 133074 170440 -1 6455
6457 3 365865 132970 170480 -1 6456
6458 3 366010 132910 170640 -1 6457
6459 3 366188 132783 170520 -1 6458
6460 3 366458 132685 170400 -1 6459
6461 3 366958 132558 170360 -1 6460
6462 3 366923 132507 170320 -1 6461
6463 3 366890 132457 170280 -1 6462
6464 3 366816 132341 170320 -1 6463
6465 3 367176 132466 170400 -1 6461
6466 3 367455 132363 170440 -1 6465
6467 3 367787 132169 170560 -1 6466
6468 3 367990 132062 170600 -1 6467
6469 3 368199 132006 170560 -1 6468
6470 3 368337 131890 170680 -1 6469
6471 3 368537 131842 170840 -1 6470
6472 3 368767 131776 171000 -1 6471
6473 3 368898 131684 171200 -1 6472
6474 3 368971 131570 171400 -1 6473
6475 3 368998 131454 171440 -1 6474
6476 3 368995 131336 171400 -1 6475
6477 3 368994 131214 171360 -1 6476
6478 3 369101 131098 171320 -1 6477
6479 3 369263 131015 171280 -1 6478
6480 3 369400 130977 171240 -1 6479
6481 3 369529 130944 171280 -1 6480
6482 3 369581 130965 171320 -1 6481
6483 3 368978 131460 171520 -1 6475
6484 3 368926 131704 171520 -1 6483
6485 3 369007 131625 171600 -1 6484
6486 3 369022 131660 171720 -1 6485
6487 3 369040 131676 171880 -1 6486
6488 3 369055 131632 172080 -1 6487
6489 3 368997 131590 172320 -1 6488
6490 3 369076 131382 172480 -1 6489
6491 3 369284 131171 172640 -1 6490
6492 3 369387 130995 172800 -1 6491
6493 3 369430 130835 172920 -1 6492
6494 3 369667 130647 173080 -1 6493
6495 3 369681 130603 173160 -1 6494
6496 3 369683 130569 173240 -1 6495
6497 3 369562 130362 173400 -1 6496
6498 3 369493 130206 173600 -1 6497
6499 3 369462 130105 173840 -1 6498
6500 3 369444 129881 174280 -1 6499
6501 3 369536 129627 174480 -1 6500
6502 3 369809 129657 174720 -1 6501
6503 3 369931 129500 174760 -1 6502
6504 3 370052 129313 174800 -1 6503
6505 3 370184 129229 174880 -1 6504
6506 3 370284 129164 174920 -1 6505
6507 3 370208 129097 175000 -1 6506
6508 3 370442 129006 175080 -1 6507
6509 3 370596 128894 175200 -1 6508
6510 3 370747 128908 175280 -1 6509
6511 3 370884 128703 175320 -1 6510
6512 3 371014 128476 175440 -1 6511
6513 3 371050 128364 175520 -1 6512
6514 3 371218 127976 175560 -1 6513
6515 3 371210 127735 175600 -1 6514
6516 3 371113 127658 175720 -1 6515
6517 3 371029 127557 175880 -1 6516
6518 3 370961 127241 175480 -1 6517
6519 3 370809 127457 175480 -1 6518
6520 3 370676 127569 175440 -1 6519
6521 3 370631 127619 175400 -1 6520
6522 3 370594 127641 175360 -1 6521
6523 3 371066 126981 175440 -1 6518
6524 3 371114 126960 175400 -1 6523
6525 3 371162 126941 175360 -1 6524
6526 3 371182 126956 175320 -1 6525
6527 3 371199 127054 175280 -1 6526
6528 3 371204 126970 175200 -1 6527
6529 3 371232 126939 175040 -1 6528
6530 3 371369 126917 174880 -1 6529
6531 3 371370 126925 174840 -1 6530
6532 3 371368 126906 174800 -1 6531
6533 3 371110 126843 175480 -1 6523
6534 3 371049 126843 175600 -1 6533
6535 3 371197 126568 175560 -1 6533
6536 3 371203 126341 175480 -1 6535
6537 3 371216 126264 175440 -1 6536
6538 3 371157 125886 175520 -1 6537
6539 3 371054 125634 175600 -1 6538
6540 3 370836 125363 175520 -1 6539
6541 3 370682 125126 175440 -1 6540
6542 3 370633 125086 175480 -1 6541
6543 3 370533 125007 175560 -1 6542
6544 3 370291 124763 175600 -1 6543
6545 3 370224 124695 175640 -1 6544
6546 3 370088 124559 175720 -1 6545
6547 3 370127 124528 175760 -1 6546
6548 3 370068 124276 175680 -1 6547
6549 3 370067 124086 175760 -1 6548
6550 3 370086 124024 175840 -1 6549
6551 3 370060 123903 176080 -1 6550
6552 3 369992 123802 176200 -1 6551
6553 3 369982 123760 176240 -1 6552
6554 3 369878 123653 176360 -1 6553
6555 3 369779 123707 176440 -1 6554
6556 3 369824 123531 176520 -1 6555
6557 3 369738 123435 176640 -1 6556
6558 3 369766 123542 176680 -1 6557
6559 3 369748 123253 176640 -1 6557
6560 3 369810 123047 176680 -1 6559
6561 3 369786 122980 176720 -1 6560
6562 3 369828 122926 176800 -1 6561
6563 3 369840 122938 176880 -1 6562
6564 3 369914 122894 176760 -1 6563
6565 3 369934 122768 176840 -1 6564
6566 3 370008 122693 176920 -1 6565
6567 3 370100 122615 176960 -1 6566
6568 3 370161 122637 177040 -1 6567
6569 3 370228 122566 177160 -1 6568
6570 3 370188 122493 177320 -1 6569
6571 3 370175 122510 177400 -1 6570
6572 3 370163 122602 177400 -1 6571
6573 3 370173 122637 177480 -1 6572
6574 3 370203 122714 177600 -1 6573
6575 3 370177 122869 177640 -1 6574
6576 3 370241 123014 177600 -1 6575
6577 3 370324 123081 177560 -1 6576
6578 3 370227 123225 177640 -1 6577
6579 3 370271 123395 177600 -1 6578
6580 3 370319 123545 177520 -1 6579
6581 3 370339 123588 177480 -1 6580
6582 3 370177 122336 177280 -1 6570
6583 3 370114 122223 177240 -1 6582
6584 3 370034 122063 177320 -1 6583
6585 3 369996 122002 177360 -1 6584
6586 3 369935 121864 177480 -1 6585
6587 3 369851 121621 177800 -1 6586
6588 3 369712 121290 178000 -1 6587
6589 3 369423 120790 178320 -1 6588
6590 3 368997 120674 178600 -1 6589
6591 3 368794 120601 178760 -1 6590
6592 3 369021 120461 179000 -1 6591
6593 3 369071 120448 179080 -1 6592
6594 3 369190 120449 179160 -1 6593
6595 3 369164 120499 179200 -1 6594
6596 3 369426 120397 179160 -1 6594
6597 3 369545 120378 179120 -1 6596
6598 3 369885 124697 175600 -1 6544
6599 3 369622 124646 175640 -1 6598
6600 3 369534 124643 175680 -1 6599
6601 3 369397 124615 175760 -1 6600
6602 3 369364 124564 175880 -1 6601
6603 3 369349 124482 176040 -1 6602
6604 3 369263 124503 176120 -1 6603
6605 3 369173 124492 176200 -1 6604
6606 3 369090 124512 176400 -1 6605
6607 3 369028 124632 176440 -1 6606
6608 3 369046 124582 176480 -1 6607
6609 3 369138 124488 176520 -1 6608
6610 3 369113 124544 176560 -1 6609
6611 3 369082 124568 176600 -1 6610
6612 3 368971 124631 176680 -1 6611
6613 3 368813 124763 176760 -1 6612
6614 3 368863 124743 176800 -1 6613
6615 3 368729 124849 176800 -1 6613
6616 3 368671 124880 176880 -1 6615
6617 3 368721 125014 176880 -1 6616
6618 3 368647 125012 176760 -1 6617
6619 3 368668 125107 176640 -1 6618
6620 3 368668 125155 176600 -1 6619
6621 3 368759 125047 176920 -1 6617
6622 3 368656 125302 177040 -1 6621
6623 3 368628 125337 177080 -1 6622
6624 3 368601 125315 177160 -1 6623
6625 3 368620 125341 177280 -1 6624
6626 3 368657 125344 177360 -1 6625
6627 3 368649 125351 177480 -1 6626
6628 3 368728 125366 177520 -1 6627
6629 3 368831 125401 177640 -1 6628
6630 3 368771 125377 177840 -1 6629
6631 3 368580 125365 178040 -1 6630
6632 3 368372 125294 178240 -1 6631
6633 3 368184 125360 178400 -1 6632
6634 3 367964 125239 178720 -1 6633
6635 3 367973 125251 178920 -1 6634
6636 3 367919 125341 179200 -1 6635
6637 3 367822 125432 179480 -1 6636
6638 3 367690 125335 179760 -1 6637
6639 3 367687 125345 180000 -1 6638
6640 3 367641 125408 180080 -1 6639
6641 3 367564 125464 180120 -1 6640
6642 3 367515 125567 180160 -1 6641
6643 3 367544 125672 180200 -1 6642
6644 3 367591 125753 180280 -1 6643
6645 3 367595 125782 180320 -1 6644
6646 3 368730 124839 176680 -1 6613
6647 3 368718 124880 176640 -1 6646
6648 3 368731 125021 176560 -1 6647
6649 3 370872 124959 175520 -1 6541
6650 3 371107 124605 175600 -1 6649
6651 3 371138 124336 175560 -1 6650
6652 3 371046 124109 175560 -1 6651
6653 3 370817 124142 175440 -1 6652
6654 3 370982 123966 175520 -1 6652
6655 3 370939 123882 175440 -1 6654
6656 3 370844 123808 175280 -1 6655
6657 3 370848 123721 175160 -1 6656
6658 3 370732 123605 175000 -1 6657
6659 3 370692 123639 174960 -1 6658
6660 3 370660 123632 174880 -1 6659
6661 3 370069 129032 175040 -1 6507
6662 3 370044 128912 175080 -1 6661
6663 3 370030 128737 175200 -1 6662
6664 3 370634 128989 174920 -1 6506
6665 3 370785 128952 174880 -1 6664
6666 3 370827 128832 174760 -1 6665
6667 3 370970 128697 174680 -1 6666
6668 3 371200 128509 174560 -1 6667
6669 3 371449 128450 174520 -1 6668
6670 3 371534 128411 174440 -1 6669
6671 3 371546 128321 174400 -1 6670
6672 3 371620 128199 174280 -1 6671
6673 3 371937 128029 174200 -1 6672
6674 3 372058 128013 174160 -1 6673
6675 3 372235 127995 174240 -1 6674
6676 3 372226 128001 174080 -1 6675
6677 3 369863 130725 173160 -1 6495
6678 3 369985 130867 173160 -1 6677
6679 3 370108 131060 173120 -1 6678
6680 3 370069 131124 173080 -1 6679
6681 3 370039 131173 173040 -1 6680
6682 3 368857 131308 171560 -1 6483
6683 3 368769 131304 171600 -1 6682
6684 3 368670 131269 171680 -1 6683
6685 3 367259 132311 170440 -1 6465
6686 3 367200 132145 170480 -1 6685
6687 3 367201 132012 170400 -1 6686
6688 3 367213 131968 170360 -1 6687
6689 3 367187 131773 170480 -1 6686
6690 3 367107 131565 170400 -1 6689
6691 3 367081 131504 170360 -1 6690
6692 3 366107 133009 170680 -1 6458
6693 3 366091 133050 170840 -1 6692
6694 3 368498 134563 168360 -1 4646
6695 3 368436 134538 168400 -1 6694
6696 3 368427 134566 168440 -1 6695
6697 3 368336 134595 168520 -1 6696
6698 3 368253 134649 168560 -1 6697
6699 3 368016 134777 168640 -1 6698
6700 3 367751 134980 168720 -1 6699
6701 3 367585 135145 168640 -1 6700
6702 3 367540 135276 168600 -1 6701
6703 3 367511 135171 168560 -1 6702
6704 3 367458 135146 168520 -1 6703
6705 3 367404 135138 168480 -1 6704
6706 3 367368 135125 168440 -1 6705
6707 3 367300 135120 168400 -1 6706
6708 3 367134 135018 168360 -1 6707
6709 3 367085 135064 168320 -1 6708
6710 3 367048 135089 168280 -1 6709
6711 3 367019 135111 168240 -1 6710
6712 3 366779 135173 168240 -1 6711
6713 3 366658 135250 168160 -1 6712
6714 3 366492 135263 168280 -1 6713
6715 3 366344 135292 168320 -1 6714
6716 3 366069 135465 168200 -1 6715
6717 3 365828 135584 168120 -1 6716
6718 3 365438 135766 168000 -1 6717
6719 3 365223 135881 167880 -1 6718
6720 3 364914 135823 167960 -1 6719
6721 3 364847 135843 167880 -1 6720
6722 3 367554 135377 168560 -1 6702
6723 3 367726 135601 168520 -1 6722
6724 3 367744 135741 168560 -1 6723
6725 3 367730 135926 168600 -1 6724
6726 3 367619 135935 168560 -1 6725
6727 3 367564 135926 168520 -1 6726
6728 3 367475 135923 168480 -1 6727
6729 3 367335 135952 168400 -1 6728
6730 3 367268 135970 168360 -1 6729
6731 3 367250 135987 168320 -1 6730
6732 3 367738 136099 168520 -1 6725
6733 3 367846 136277 168480 -1 6732
6734 3 367853 136373 168440 -1 6733
6735 3 367795 136521 168480 -1 6734
6736 3 367721 136665 168480 -1 6735
6737 3 367736 136903 168480 -1 6736
6738 3 367736 136988 168520 -1 6737
6739 3 367762 137173 168440 -1 6738
6740 3 367759 137256 168480 -1 6739
6741 3 367742 137357 168560 -1 6740
6742 3 367883 137564 168520 -1 6741
6743 3 367870 137650 168480 -1 6742
6744 3 367863 137788 168440 -1 6743
6745 3 367876 137886 168480 -1 6744
6746 3 367832 137959 168560 -1 6745
6747 3 367633 138041 168680 -1 6746
6748 3 367361 138116 168720 -1 6747
6749 3 367274 138244 168760 -1 6748
6750 3 367806 135651 168480 -1 6723
6751 3 367893 135670 168440 -1 6750
6752 3 368012 135742 168320 -1 6751
6753 3 369116 133643 167960 -1 4623
6754 3 369487 133586 168000 -1 6753
6755 3 369603 133493 168040 -1 6754
6756 3 369657 133462 168080 -1 6755
6757 3 369666 133443 168120 -1 6756
6758 3 369691 133392 168160 -1 6757
6759 3 369708 133382 168200 -1 6758
6760 3 369706 133347 168280 -1 6759
6761 3 369706 133341 168320 -1 6760
6762 3 369643 133393 168360 -1 6761
6763 3 369651 133299 168480 -1 6762
6764 3 369785 133231 168520 -1 6763
6765 3 369808 133205 168560 -1 6764
6766 3 369809 133205 168600 -1 6765
6767 3 369821 133190 168640 -1 6766
6768 3 369838 133172 168680 -1 6767
6769 3 369851 133164 168760 -1 6768
6770 3 369873 133202 168800 -1 6769
6771 3 369932 133257 168840 -1 6770
6772 3 369923 133273 168880 -1 6771
6773 3 370142 133181 168560 -1 6764
6774 3 369566 133647 167840 -1 4621
6775 3 369746 133602 167880 -1 6774
6776 3 369765 133550 167920 -1 6775
6777 3 374830 135417 164040 -1 4589
6778 3 374958 135525 164040 -1 6777
6779 3 375034 135589 164000 -1 6778
6780 3 375097 135605 163960 -1 6779
6781 3 375205 135600 163880 -1 6780
6782 3 374998 135658 164120 -1 6778
6783 3 374974 135712 164160 -1 6782
6784 3 375018 135722 164200 -1 6783
6785 3 373955 135185 163280 -1 4583
6786 3 373743 135103 163320 -1 6785
6787 3 373491 135013 163360 -1 6786
6788 3 373236 134909 163400 -1 6787
6789 3 373078 134536 163520 -1 6788
6790 3 372906 134355 163640 -1 6789
6791 3 372687 134154 163760 -1 6790
6792 3 372441 133883 163960 -1 6791
6793 3 372130 133756 164080 -1 6792
6794 3 371687 133384 164320 -1 6793
6795 3 371624 133181 164520 -1 6794
6796 3 371555 133149 164640 -1 6795
6797 3 371460 133093 164720 -1 6796
6798 3 371262 133016 164880 -1 6797
6799 3 370940 132843 165040 -1 6798
6800 3 370710 132687 165200 -1 6799
6801 3 370431 132542 165480 -1 6800
6802 3 370072 132283 165640 -1 6801
6803 3 369468 132122 165760 -1 6802
6804 3 369353 132087 165720 -1 6803
6805 3 369237 132055 165680 -1 6804
6806 3 369199 132053 165640 -1 6805
6807 3 369202 131974 165600 -1 6806
6808 3 369209 131947 165560 -1 6807
6809 3 369174 131931 165520 -1 6808
6810 3 369072 131894 165480 -1 6809
6811 3 369042 131900 165440 -1 6810
6812 3 369025 131907 165400 -1 6811
6813 3 368961 131939 165360 -1 6812
6814 3 369458 132115 165800 -1 6803
6815 3 369295 132062 166000 -1 6814
6816 3 369143 132036 166080 -1 6815
6817 3 368032 131560 166320 -1 6816
6818 3 367888 131497 166480 -1 6817
6819 3 367243 131239 166840 -1 6818
6820 3 366903 131129 167000 -1 6819
6821 3 366634 131011 167240 -1 6820
6822 3 366395 130835 167400 -1 6821
6823 3 366662 130395 167400 -1 6822
6824 3 366874 130292 167360 -1 6823
6825 3 367018 130314 167280 -1 6824
6826 3 366268 130745 167480 -1 6822
6827 3 365977 130612 167640 -1 6826
6828 3 365579 130311 168000 -1 6827
6829 3 365398 130165 168240 -1 6828
6830 3 364825 130007 168520 -1 6829
6831 3 364366 129863 168600 -1 6830
6832 3 363913 129759 168720 -1 6831
6833 3 363624 129868 168680 -1 6832
6834 3 363337 129978 168640 -1 6833
6835 3 363205 130242 168640 -1 6834
6836 3 363103 130640 168640 -1 6835
6837 3 363083 130883 168680 -1 6836
6838 3 363060 130979 168760 -1 6837
6839 3 363033 131005 168800 -1 6838
6840 3 362845 131171 168840 -1 6839
6841 3 362782 131366 168840 -1 6840
6842 3 362750 131383 168880 -1 6841
6843 3 362689 131406 168920 -1 6842
6844 3 362616 131479 169000 -1 6843
6845 3 362628 131555 169040 -1 6844
6846 3 362662 131639 169080 -1 6845
6847 3 362659 131672 169160 -1 6846
6848 3 362657 131680 169200 -1 6847
6849 3 362622 131624 169320 -1 6848
6850 3 362643 131619 169400 -1 6849
6851 3 362630 131617 169440 -1 6850
6852 3 362631 131656 169480 -1 6851
6853 3 362569 131782 169480 -1 6852
6854 3 363587 129642 169080 -1 6832
6855 3 363386 129578 169160 -1 6854
6856 3 363300 129574 169200 -1 6855
6857 3 363244 129560 169240 -1 6856
6858 3 363157 129520 169320 -1 6857
6859 3 363009 129489 169360 -1 6858
6860 3 362898 129445 169400 -1 6859
6861 3 362738 129436 169480 -1 6860
6862 3 362574 129408 169560 -1 6861
6863 3 362506 129414 169600 -1 6862
6864 3 362532 129464 169880 -1 6863
6865 3 362559 129503 169960 -1 6864
6866 3 362599 129557 170000 -1 6865
6867 3 362601 129551 170040 -1 6866
6868 3 362647 129520 170080 -1 6867
6869 3 362667 129495 170120 -1 6868
6870 3 362652 129427 170160 -1 6869
6871 3 362679 129484 170200 -1 6870
6872 3 362673 129476 170240 -1 6871
6873 3 362679 129486 170280 -1 6872
6874 3 362677 129478 170360 -1 6873
6875 3 362659 129426 170400 -1 6874
6876 3 362655 129412 170480 -1 6875
6877 3 362707 129395 170560 -1 6876
6878 3 362722 129359 170600 -1 6877
6879 3 362723 129350 170680 -1 6878
6880 3 362660 129379 170720 -1 6879
6881 3 362664 129388 170760 -1 6880
6882 3 362662 129391 170800 -1 6881
6883 3 362607 129422 170840 -1 6882
6884 3 362588 129422 170880 -1 6883
6885 3 362604 129404 170920 -1 6884
6886 3 362590 129355 170960 -1 6885
6887 3 362600 129309 171000 -1 6886
6888 3 362600 129260 171040 -1 6887
6889 3 362618 129252 171080 -1 6888
6890 3 362615 129212 171120 -1 6889
6891 3 362595 129149 171160 -1 6890
6892 3 362574 129090 171200 -1 6891
6893 3 362558 129041 171240 -1 6892
6894 3 362528 128976 171280 -1 6893
6895 3 362488 128912 171280 -1 6894
6896 3 362503 128875 171320 -1 6895
6897 3 362477 128673 171280 -1 6896
6898 3 362448 128467 171240 -1 6897
6899 3 362464 128384 171200 -1 6898
6900 3 362425 128242 171080 -1 6899
6901 3 362378 128022 171040 -1 6900
6902 3 362376 127915 171000 -1 6901
6903 3 362415 127863 170960 -1 6902
6904 3 362419 127844 170920 -1 6903
6905 3 362427 127828 170880 -1 6904
6906 3 362365 127729 171000 -1 6903
6907 3 362267 127695 171040 -1 6906
6908 3 362260 127547 171080 -1 6907
6909 3 362273 127479 171040 -1 6908
6910 3 362331 127374 170960 -1 6909
6911 3 362367 127260 170920 -1 6910
6912 3 362292 127098 170920 -1 6911
6913 3 362300 127016 170880 -1 6912
6914 3 362356 126934 170840 -1 6913
6915 3 362463 126816 170800 -1 6914
6916 3 362610 126668 170760 -1 6915
6917 3 362725 126609 170840 -1 6916
6918 3 362806 126588 170880 -1 6917
6919 3 362865 126516 170920 -1 6918
6920 3 362529 128897 171360 -1 6896
6921 3 362500 128897 171400 -1 6920
6922 3 362504 128909 171440 -1 6921
6923 3 362505 128909 171480 -1 6922
6924 3 362505 128911 171520 -1 6923
6925 3 362510 128937 171560 -1 6924
6926 3 362545 128971 171600 -1 6925
6927 3 362568 128974 171640 -1 6926
6928 3 362572 128974 171680 -1 6927
6929 3 362573 128974 171720 -1 6928
6930 3 362573 128937 171760 -1 6929
6931 3 362565 128927 171800 -1 6930
6932 3 362514 128902 171840 -1 6931
6933 3 362509 128882 171880 -1 6932
6934 3 362512 128871 171920 -1 6933
6935 3 362513 128871 171960 -1 6934
6936 3 362514 128870 172000 -1 6935
6937 3 362513 128872 172040 -1 6936
6938 3 362515 128835 172080 -1 6937
6939 3 362544 128863 172120 -1 6938
6940 3 362512 128835 172160 -1 6939
6941 3 362513 128834 172240 -1 6940
6942 3 362502 128794 172280 -1 6941
6943 3 362487 128776 172320 -1 6942
6944 3 362457 128762 172360 -1 6943
6945 3 362241 128751 172400 -1 6944
6946 3 361960 128716 172440 -1 6945
6947 3 361932 128693 172480 -1 6946
6948 3 361916 128668 172520 -1 6947
6949 3 361873 128596 172560 -1 6948
6950 3 361857 128543 172600 -1 6949
6951 3 361849 128497 172640 -1 6950
6952 3 361836 128470 172680 -1 6951
6953 3 361805 128450 172720 -1 6952
6954 3 361770 128400 172760 -1 6953
6955 3 361762 128399 172800 -1 6954
6956 3 361732 128307 172840 -1 6955
6957 3 361678 128387 172880 -1 6956
6958 3 361667 128367 172920 -1 6957
6959 3 361634 128320 172960 -1 6958
6960 3 361625 128235 173000 -1 6959
6961 3 361648 128199 173040 -1 6960
6962 3 361670 128155 173080 -1 6961
6963 3 361657 128066 173120 -1 6962
6964 3 361637 128007 173160 -1 6963
6965 3 361607 127996 173200 -1 6964
6966 3 361454 127905 173240 -1 6965
6967 3 361376 127874 173280 -1 6966
6968 3 361377 127875 173320 -1 6967
6969 3 361376 127874 173360 -1 6968
6970 3 361349 127870 173400 -1 6969
6971 3 361348 127851 173440 -1 6970
6972 3 361351 127846 173480 -1 6971
6973 3 361318 127790 173520 -1 6972
6974 3 361298 127759 173560 -1 6973
6975 3 361284 127745 173600 -1 6974
6976 3 361253 127720 173640 -1 6975
6977 3 361227 127711 173680 -1 6976
6978 3 361222 127699 173720 -1 6977
6979 3 361095 127700 173760 -1 6978
6980 3 361341 127790 173800 -1 6979
6981 3 361387 127699 173840 -1 6980
6982 3 361439 127701 173880 -1 6981
6983 3 361439 127689 173960 -1 6982
6984 3 361433 127684 174000 -1 6983
6985 3 361396 127682 174040 -1 6984
6986 3 361359 127697 174080 -1 6985
6987 3 361337 127647 174160 -1 6986
6988 3 361338 127632 174200 -1 6987
6989 3 361408 127592 174280 -1 6988
6990 3 361450 127599 174320 -1 6989
6991 3 361502 127619 174360 -1 6990
6992 3 361535 127632 174400 -1 6991
6993 3 361583 127636 174440 -1 6992
6994 3 361615 127613 174480 -1 6993
6995 3 361681 127552 174520 -1 6994
6996 3 361726 127506 174560 -1 6995
6997 3 361753 127453 174600 -1 6996
6998 3 361796 127417 174640 -1 6997
6999 3 361830 127385 174680 -1 6998
7000 3 361857 127355 174720 -1 6999
7001 3 361892 127369 174760 -1 7000
7002 3 361924 127418 174800 -1 7001
7003 3 361939 127444 174840 -1 7002
7004 3 361947 127455 174880 -1 7003
7005 3 361959 127453 174920 -1 7004
7006 3 361963 127443 175000 -1 7005
7007 3 361964 127424 175040 -1 7006
7008 3 361926 127408 175080 -1 7007
7009 3 361907 127405 175120 -1 7008
7010 3 361901 127415 175160 -1 7009
7011 3 361937 127358 175200 -1 7010
7012 3 361965 127330 175200 -1 7011
7013 3 362027 127296 175400 -1 7012
7014 3 362095 127249 175440 -1 7013
7015 3 362125 127223 175480 -1 7014
7016 3 362159 127195 175520 -1 7015
7017 3 362176 127153 175560 -1 7016
7018 3 362227 127120 175640 -1 7017
7019 3 362239 127115 175680 -1 7018
7020 3 362255 127083 175720 -1 7019
7021 3 362112 127124 175760 -1 7020
7022 3 362087 127150 175840 -1 7021
7023 3 362115 127156 175880 -1 7022
7024 3 362187 127096 175920 -1 7023
7025 3 362134 127033 175960 -1 7024
7026 3 362115 127003 176000 -1 7025
7027 3 362070 126997 176040 -1 7026
7028 3 362017 126955 176080 -1 7027
7029 3 362014 126954 176120 -1 7028
7030 3 361995 126947 176200 -1 7029
7031 3 361999 126948 176240 -1 7030
7032 3 362008 126957 176280 -1 7031
7033 3 362007 126948 176320 -1 7032
7034 3 362012 126953 176360 -1 7033
7035 3 362001 126941 176400 -1 7034
7036 3 362021 126910 176440 -1 7035
7037 3 362050 126880 176480 -1 7036
7038 3 362068 126850 176520 -1 7037
7039 3 362028 126910 176560 -1 7038
7040 3 361953 126931 176600 -1 7039
7041 3 361943 126932 176640 -1 7040
7042 3 361935 126943 176680 -1 7041
7043 3 361886 126950 176720 -1 7042
7044 3 361880 126933 176760 -1 7043
7045 3 361880 126910 176800 -1 7044
7046 3 361886 126885 176840 -1 7045
7047 3 361886 126870 176880 -1 7046
7048 3 361892 126876 176920 -1 7047
7049 3 361890 126869 177000 -1 7048
7050 3 361877 126911 177040 -1 7049
7051 3 361883 126951 177080 -1 7050
7052 3 361889 126925 177120 -1 7051
7053 3 361892 126922 177160 -1 7052
7054 3 361910 126928 177200 -1 7053
7055 3 361913 126925 177240 -1 7054
7056 3 361922 126913 177280 -1 7055
7057 3 361923 126914 177320 -1 7056
7058 3 361931 126899 177360 -1 7057
7059 3 361932 126897 177400 -1 7058
7060 3 361937 126893 177440 -1 7059
7061 3 361937 126884 177480 -1 7060
7062 3 361936 126879 177520 -1 7061
7063 3 361934 126876 177560 -1 7062
7064 3 361935 126866 177600 -1 7063
7065 3 361917 126828 177640 -1 7064
7066 3 361911 126823 177680 -1 7065
7067 3 361854 126819 177720 -1 7066
7068 3 361826 126825 177760 -1 7067
7069 3 361811 126839 177800 -1 7068
7070 3 361815 126837 177840 -1 7069
7071 3 361835 126851 177880 -1 7070
7072 3 361878 126832 177920 -1 7071
7073 3 361903 126823 177960 -1 7072
7074 3 361904 126815 178000 -1 7073
7075 3 361915 126812 178040 -1 7074
7076 3 361907 126760 178080 -1 7075
7077 3 361898 126741 178120 -1 7076
7078 3 361879 126694 178160 -1 7077
7079 3 361859 126660 178200 -1 7078
7080 3 361826 126614 178240 -1 7079
7081 3 361809 126583 178280 -1 7080
7082 3 361795 126559 178320 -1 7081
7083 3 361774 126524 178360 -1 7082
7084 3 361761 126490 178400 -1 7083
7085 3 361744 126492 178440 -1 7084
7086 3 361742 126471 178480 -1 7085
7087 3 361742 126424 178520 -1 7086
7088 3 361743 126428 178560 -1 7087
7089 3 361755 126391 178600 -1 7088
7090 3 361762 126369 178640 -1 7089
7091 3 361783 126346 178680 -1 7090
7092 3 361009 126410 178680 -1 7091
7093 3 360909 126334 178760 -1 7092
7094 3 360856 126368 178840 -1 7093
7095 3 360736 126459 178920 -1 7094
7096 3 360618 126600 179000 -1 7095
7097 3 360476 126617 179040 -1 7096
7098 3 360312 126564 179000 -1 7097
7099 3 360160 126545 179040 -1 7098
7100 3 360119 126557 179080 -1 7099
7101 3 359989 126592 179200 -1 7100
7102 3 359915 126634 179240 -1 7101
7103 3 359739 126690 179160 -1 7102
7104 3 359396 126721 179040 -1 7103
7105 3 359077 126737 179080 -1 7104
7106 3 359004 126752 179120 -1 7105
7107 3 358791 126901 179160 -1 7106
7108 3 358775 126990 179200 -1 7107
7109 3 358751 126993 179240 -1 7108
7110 3 358750 127035 179280 -1 7109
7111 3 358723 127073 179320 -1 7110
7112 3 358705 127112 179400 -1 7111
7113 3 358709 127121 179440 -1 7112
7114 3 358716 127128 179480 -1 7113
7115 3 361778 126324 178720 -1 7091
7116 3 361769 126293 178760 -1 7115
7117 3 361829 126277 178800 -1 7116
7118 3 361899 126253 178840 -1 7117
7119 3 361942 126245 178880 -1 7118
7120 3 361985 126252 178920 -1 7119
7121 3 362035 126257 179000 -1 7120
7122 3 362087 126266 179040 -1 7121
7123 3 362121 126247 179080 -1 7122
7124 3 362131 126237 179120 -1 7123
7125 3 362134 126229 179160 -1 7124
7126 3 362147 126213 179200 -1 7125
7127 3 362144 126210 179240 -1 7126
7128 3 362152 126235 179280 -1 7127
7129 3 362160 126221 179320 -1 7128
7130 3 362160 126221 179360 -1 7129
7131 3 362167 126219 179440 -1 7130
7132 3 362190 126244 179480 -1 7131
7133 3 362177 126243 179520 -1 7132
7134 3 362175 126245 179560 -1 7133
7135 3 362178 126233 179600 -1 7134
7136 3 362175 126242 179640 -1 7135
7137 3 362169 126257 179680 -1 7136
7138 3 362165 126255 179720 -1 7137
7139 3 362128 126237 179760 -1 7138
7140 3 362115 126214 179800 -1 7139
7141 3 362110 126213 179840 -1 7140
7142 3 362101 126219 179880 -1 7141
7143 3 362104 126221 179920 -1 7142
7144 3 362102 126238 179960 -1 7143
7145 3 362085 126270 180000 -1 7144
7146 3 362090 126308 180040 -1 7145
7147 3 362089 126319 180080 -1 7146
7148 3 362126 126389 180120 -1 7147
7149 3 362148 126442 180160 -1 7148
7150 3 362183 126493 180200 -1 7149
7151 3 362220 126548 180240 -1 7150
7152 3 362234 126567 180280 -1 7151
7153 3 362260 126594 180320 -1 7152
7154 3 362276 126629 180360 -1 7153
7155 3 362295 126645 180400 -1 7154
7156 3 362314 126673 180440 -1 7155
7157 3 362326 126684 180480 -1 7156
7158 3 362335 126695 180520 -1 7157
7159 3 362334 126697 180560 -1 7158
7160 3 362339 126722 180600 -1 7159
7161 3 362351 126757 180640 -1 7160
7162 3 362361 126793 180680 -1 7161
7163 3 362366 126829 180720 -1 7162
7164 3 362371 126854 180760 -1 7163
7165 3 362373 126880 180800 -1 7164
7166 3 362375 126894 180840 -1 7165
7167 3 362393 126939 180880 -1 7166
7168 3 362413 126967 180960 -1 7167
7169 3 362447 126996 181000 -1 7168
7170 3 362450 126994 181040 -1 7169
7171 3 362507 127046 181080 -1 7170
7172 3 362563 127088 181120 -1 7171
7173 3 362577 127112 181160 -1 7172
7174 3 362584 127124 181200 -1 7173
7175 3 362582 127148 181240 -1 7174
7176 3 362588 127234 181280 -1 7175
7177 3 362520 127379 181320 -1 7176
7178 3 362509 127470 181360 -1 7177
7179 3 362488 127492 181440 -1 7178
7180 3 362486 127521 181480 -1 7179
7181 3 362482 127534 181520 -1 7180
7182 3 362483 127571 181560 -1 7181
7183 3 362476 127608 181600 -1 7182
7184 3 362460 127637 181640 -1 7183
7185 3 362448 127678 181680 -1 7184
7186 3 362444 127720 181720 -1 7185
7187 3 362439 127785 181760 -1 7186
7188 3 362413 127849 181800 -1 7187
7189 3 362350 127911 181840 -1 7188
7190 3 362294 128005 181880 -1 7189
7191 3 362238 128078 181920 -1 7190
7192 3 362125 128137 181960 -1 7191
7193 3 362415 129227 182040 -1 7192
7194 3 362074 128201 182080 -1 7193
7195 3 362053 128240 182120 -1 7194
7196 3 361961 128296 182160 -1 7195
7197 3 361866 128325 182200 -1 7196
7198 3 361825 128349 182240 -1 7197
7199 3 361793 128362 182280 -1 7198
7200 3 361749 128364 182320 -1 7199
7201 3 361683 128363 182360 -1 7200
7202 3 361669 128374 182400 -1 7201
7203 3 361656 128372 182440 -1 7202
7204 3 361613 128381 182480 -1 7203
7205 3 361544 128375 182520 -1 7204
7206 3 361396 128429 182560 -1 7205
7207 3 361345 128447 182600 -1 7206
7208 3 361304 128471 182680 -1 7207
7209 3 361282 128498 182720 -1 7208
7210 3 361256 128516 182760 -1 7209
7211 3 361226 128531 182800 -1 7210
7212 3 361178 128570 182840 -1 7211
7213 3 361074 128670 182880 -1 7212
7214 3 360971 128778 182920 -1 7213
7215 3 360812 128926 182960 -1 7214
7216 3 360752 128949 183000 -1 7215
7217 3 360680 128987 183040 -1 7216
7218 3 360591 129009 183080 -1 7217
7219 3 360553 129055 183120 -1 7218
7220 3 360466 129099 183160 -1 7219
7221 3 360427 129105 183200 -1 7220
7222 3 360407 129112 183240 -1 7221
7223 3 360378 129138 183280 -1 7222
7224 3 360297 129230 183320 -1 7223
7225 3 360259 129321 183320 -1 7224
7226 3 360189 129378 183400 -1 7225
7227 3 360049 129477 183440 -1 7226
7228 3 360018 129567 183520 -1 7227
7229 3 359945 129708 183560 -1 7228
7230 3 359932 129805 183600 -1 7229
7231 3 359918 129882 183640 -1 7230
7232 3 359889 129998 183680 -1 7231
7233 3 359849 130107 183720 -1 7232
7234 3 359834 130156 183760 -1 7233
7235 3 359852 130231 183800 -1 7234
7236 3 359852 130314 183840 -1 7235
7237 3 359839 130341 183880 -1 7236
7238 3 359834 130391 183920 -1 7237
7239 3 359818 130470 183960 -1 7238
7240 3 359806 130541 184000 -1 7239
7241 3 359737 130612 184040 -1 7240
7242 3 359689 130682 184080 -1 7241
7243 3 359535 130747 184120 -1 7242
7244 3 359455 130798 184160 -1 7243
7245 3 359441 130834 184200 -1 7244
7246 3 359422 130896 184240 -1 7245
7247 3 359425 130946 184280 -1 7246
7248 3 359441 131036 184320 -1 7247
7249 3 359458 131127 184360 -1 7248
7250 3 359495 131177 184400 -1 7249
7251 3 359490 131248 184440 -1 7250
7252 3 359474 131304 184480 -1 7251
7253 3 359463 131369 184520 -1 7252
7254 3 359471 131403 184560 -1 7253
7255 3 359453 131461 184600 -1 7254
7256 3 359431 131508 184640 -1 7255
7257 3 359430 131512 184720 -1 7256
7258 3 359398 131559 184760 -1 7257
7259 3 359341 131640 184800 -1 7258
7260 3 359297 131688 184840 -1 7259
7261 3 359261 131723 184880 -1 7260
7262 3 359201 131788 184920 -1 7261
7263 3 359208 131857 184960 -1 7262
7264 3 359183 131914 185000 -1 7263
7265 3 359176 131953 185040 -1 7264
7266 3 359175 131985 185080 -1 7265
7267 3 359169 132021 185120 -1 7266
7268 3 359156 132060 185160 -1 7267
7269 3 359110 132157 185200 -1 7268
7270 3 359081 132199 185240 -1 7269
7271 3 359070 132224 185280 -1 7270
7272 3 359025 132297 185320 -1 7271
7273 3 359001 132351 185320 -1 7272
7274 3 358926 132401 185360 -1 7273
7275 3 358926 132378 185400 -1 7274
7276 3 358919 132379 185440 -1 7275
7277 3 358907 132416 185480 -1 7276
7278 3 358906 132418 185520 -1 7277
7279 3 358896 132448 185560 -1 7278
7280 3 358830 132454 185600 -1 7279
7281 3 358741 132491 185640 -1 7280
7282 3 358719 132517 185680 -1 7281
7283 3 358670 132546 185720 -1 7282
7284 3 358666 132545 185760 -1 7283
7285 3 358670 132551 185800 -1 7284
7286 3 358670 132556 185840 -1 7285
7287 3 358674 132598 185880 -1 7286
7288 3 358639 132630 185920 -1 7287
7289 3 358627 132681 185960 -1 7288
7290 3 358602 132723 186000 -1 7289
7291 3 358557 132748 186080 -1 7290
7292 3 358539 132815 186120 -1 7291
7293 3 358540 132836 186160 -1 7292
7294 3 358519 132872 186200 -1 7293
7295 3 358494 132896 186240 -1 7294
7296 3 358365 132900 186280 -1 7295
7297 3 358197 132956 186320 -1 7296
7298 3 358153 132951 186360 -1 7297
7299 3 358092 132955 186400 -1 7298
7300 3 358057 132956 186440 -1 7299
7301 3 357992 132956 186480 -1 7300
7302 3 357952 132953 186520 -1 7301
7303 3 357911 132950 186560 -1 7302
7304 3 357858 132944 186600 -1 7303
7305 3 357823 132948 186640 -1 7304
7306 3 357789 132946 186680 -1 7305
7307 3 357739 132916 186760 -1 7306
7308 3 357705 132888 186800 -1 7307
7309 3 357707 132881 186840 -1 7308
7310 3 357695 132841 186880 -1 7309
7311 3 357681 132829 186920 -1 7310
7312 3 357606 132825 186960 -1 7311
7313 3 357484 132808 187000 -1 7312
7314 3 357553 132839 187040 -1 7313
7315 3 357524 132843 187080 -1 7314
7316 3 357487 132792 187120 -1 7315
7317 3 357490 132765 187160 -1 7316
7318 3 357493 132761 187200 -1 7317
7319 3 357500 132773 187240 -1 7318
7320 3 357496 132796 187280 -1 7319
7321 3 357461 132782 187320 -1 7320
7322 3 357457 132775 187360 -1 7321
7323 3 357465 132771 187400 -1 7322
7324 3 357454 132757 187440 -1 7323
7325 3 357467 132734 187480 -1 7324
7326 3 357486 132748 187520 -1 7325
7327 3 357454 132765 187560 -1 7326
7328 3 357458 132754 187600 -1 7327
7329 3 357459 132753 187640 -1 7328
7330 3 357459 132752 187680 -1 7329
7331 3 357315 132682 187720 -1 7330
7332 3 357262 132649 187760 -1 7331
7333 3 357176 132636 187800 -1 7332
7334 3 357062 132599 187840 -1 7333
7335 3 357049 132588 187880 -1 7334
7336 3 357036 132557 187920 -1 7335
7337 3 357025 132609 187960 -1 7336
7338 3 356986 132613 188000 -1 7337
7339 3 356943 132597 188040 -1 7338
7340 3 356931 132583 188080 -1 7339
7341 3 356902 132574 188120 -1 7340
7342 3 356845 132535 188160 -1 7341
7343 3 356837 132495 188200 -1 7342
7344 3 357066 132639 188200 -1 7343
7345 3 357221 132915 188200 -1 7344
7346 3 357213 132977 188200 -1 7345
7347 3 357140 133003 188280 -1 7346
7348 3 357029 133014 188440 -1 7347
7349 3 356970 133048 188520 -1 7348
7350 3 356983 133076 188640 -1 7349
7351 3 357017 133127 188720 -1 7350
7352 3 357022 133188 188840 -1 7351
7353 3 356987 133161 188880 -1 7352
7354 3 356878 133205 189000 -1 7353
7355 3 356867 133279 189040 -1 7354
7356 3 356974 133294 189200 -1 7355
7357 3 357017 133219 189240 -1 7356
7358 3 356989 133109 189280 -1 7357
7359 3 357033 133005 189320 -1 7358
7360 3 357204 132963 189400 -1 7359
7361 3 357326 132907 189440 -1 7360
7362 3 357313 132751 189360 -1 7361
7363 3 357269 132597 189320 -1 7362
7364 3 357162 132360 189240 -1 7363
7365 3 357111 132330 189200 -1 7364
7366 3 356955 132249 189080 -1 7365
7367 3 356898 132215 189040 -1 7366
7368 3 356822 132182 189000 -1 7367
7369 3 356712 132032 188800 -1 7368
7370 3 356768 131938 188640 -1 7369
7371 3 356776 131881 188560 -1 7370
7372 3 356787 131830 188480 -1 7371
7373 3 356698 131670 188280 -1 7372
7374 3 356748 131618 188120 -1 7373
7375 3 356810 131653 188040 -1 7374
7376 3 356941 131758 188000 -1 7375
7377 3 357004 131729 187960 -1 7376
7378 3 356986 131634 187920 -1 7377
7379 3 356938 131578 187880 -1 7378
7380 3 356918 131498 187840 -1 7379
7381 3 356836 131438 187880 -1 7380
7382 3 356676 131438 187840 -1 7381
7383 3 356568 131396 187760 -1 7382
7384 3 356529 131300 187680 -1 7383
7385 3 356405 131187 187600 -1 7384
7386 3 356291 131100 187560 -1 7385
7387 3 356283 131038 187520 -1 7386
7388 3 356268 130948 187480 -1 7387
7389 3 356193 130790 187480 -1 7388
7390 3 356210 130762 187520 -1 7389
7391 3 356256 130596 187560 -1 7390
7392 3 356254 130635 187640 -1 7391
7393 3 356292 130667 187720 -1 7392
7394 3 356287 130448 187560 -1 7391
7395 3 356327 130287 187600 -1 7394
7396 3 356315 130217 187600 -1 7395
7397 3 357463 132890 189480 -1 7361
7398 3 357598 132900 189440 -1 7397
7399 3 357728 132929 189400 -1 7398
7400 3 357840 133005 189360 -1 7399
7401 3 357931 133046 189200 -1 7400
7402 3 357968 132969 189080 -1 7401
7403 3 358000 132921 189040 -1 7402
7404 3 358093 132883 189000 -1 7403
7405 3 358240 132864 188920 -1 7404
7406 3 358285 132863 188880 -1 7405
7407 3 358411 132867 188760 -1 7406
7408 3 358486 132858 188600 -1 7407
7409 3 358595 132821 188520 -1 7408
7410 3 358619 132744 188480 -1 7409
7411 3 358763 132662 188400 -1 7410
7412 3 358907 132635 188200 -1 7411
7413 3 359087 132501 188160 -1 7412
7414 3 359265 132419 188040 -1 7413
7415 3 359451 132382 187920 -1 7414
7416 3 359762 132496 187920 -1 7415
7417 3 359875 132602 187920 -1 7416
7418 3 359964 132937 187960 -1 7417
7419 3 360030 133216 187920 -1 7418
7420 3 360088 133389 188000 -1 7419
7421 3 360083 133419 188080 -1 7420
7422 3 360024 133493 188280 -1 7421
7423 3 359988 133468 188440 -1 7422
7424 3 359963 133532 188640 -1 7423
7425 3 359942 133641 188920 -1 7424
7426 3 359946 133766 189040 -1 7425
7427 3 360020 133888 189200 -1 7426
7428 3 360246 134015 189400 -1 7427
7429 3 359383 132258 187840 -1 7416
7430 3 359368 132234 187720 -1 7429
7431 3 359392 132221 187640 -1 7430
7432 3 357060 133283 188880 -1 7352
7433 3 357049 133361 189000 -1 7432
7434 3 356992 133505 189080 -1 7433
7435 3 356977 133585 189160 -1 7434
7436 3 356877 133669 189240 -1 7435
7437 3 356797 133653 189280 -1 7436
7438 3 356666 133619 189240 -1 7437
7439 3 356601 133687 189320 -1 7438
7440 3 356591 133716 189400 -1 7439
7441 3 356720 132429 188240 -1 7343
7442 3 356464 132391 188280 -1 7441
7443 3 356326 132358 188320 -1 7442
7444 3 356239 132349 188360 -1 7443
7445 3 356149 132344 188400 -1 7444
7446 3 356038 132360 188360 -1 7445
7447 3 355804 132388 188280 -1 7446
7448 3 355711 132379 188200 -1 7447
7449 3 355672 132392 188160 -1 7448
7450 3 355637 132402 188120 -1 7449
7451 3 355618 132400 188080 -1 7450
7452 3 355577 132411 188040 -1 7451
7453 3 355552 132410 188000 -1 7452
7454 3 355528 132402 187960 -1 7453
7455 3 355512 132371 187920 -1 7454
7456 3 355475 132376 187840 -1 7455
7457 3 355447 132375 187800 -1 7456
7458 3 355453 132429 187720 -1 7457
7459 3 355395 132364 187680 -1 7458
7460 3 355374 132362 187600 -1 7459
7461 3 355355 132334 187560 -1 7460
7462 3 355348 132324 187520 -1 7461
7463 3 355353 132314 187480 -1 7462
7464 3 355348 132296 187440 -1 7463
7465 3 355351 132319 187400 -1 7464
7466 3 355344 132310 187360 -1 7465
7467 3 355344 132319 187320 -1 7466
7468 3 355372 132341 187280 -1 7467
7469 3 355386 132366 187240 -1 7468
7470 3 355399 132401 187200 -1 7469
7471 3 355416 132492 187120 -1 7470
7472 3 355427 132546 187080 -1 7471
7473 3 355430 132530 187000 -1 7472
7474 3 355445 132574 186960 -1 7473
7475 3 355465 132634 186920 -1 7474
7476 3 355489 132654 186880 -1 7475
7477 3 355518 132648 186840 -1 7476
7478 3 355539 132648 186800 -1 7477
7479 3 355549 132660 186760 -1 7478
7480 3 355566 132652 186720 -1 7479
7481 3 355597 132648 186680 -1 7480
7482 3 355597 132640 186640 -1 7481
7483 3 355625 132643 186600 -1 7482
7484 3 355642 132647 186560 -1 7483
7485 3 355653 132647 186520 -1 7484
7486 3 355671 132639 186480 -1 7485
7487 3 355686 132638 186440 -1 7486
7488 3 355697 132607 186400 -1 7487
7489 3 355684 132579 186360 -1 7488
7490 3 355660 132568 186320 -1 7489
7491 3 355554 132489 186280 -1 7490
7492 3 355525 132471 186240 -1 7491
7493 3 355525 132465 186200 -1 7492
7494 3 355527 132464 186160 -1 7493
7495 3 355531 132452 186120 -1 7494
7496 3 355535 132434 186080 -1 7495
7497 3 355527 132419 186000 -1 7496
7498 3 355556 132395 185960 -1 7497
7499 3 355566 132340 185920 -1 7498
7500 3 355557 132329 185880 -1 7499
7501 3 355542 132318 185840 -1 7500
7502 3 355529 132285 185800 -1 7501
7503 3 355515 132220 185760 -1 7502
7504 3 355480 132047 185640 -1 7503
7505 3 355330 132029 185600 -1 7504
7506 3 355178 131955 185560 -1 7505
7507 3 355123 131898 185520 -1 7506
7508 3 355366 132704 186960 -1 7474
7509 3 355232 132679 187000 -1 7508
7510 3 355246 132697 186920 -1 7509
7511 3 356235 132341 188440 -1 7445
7512 3 356286 132339 188480 -1 7511
7513 3 356286 132335 188520 -1 7512
7514 3 356278 132297 188560 -1 7513
7515 3 356163 132294 188600 -1 7514
7516 3 356014 132301 188640 -1 7515
7517 3 355887 132305 188680 -1 7516
7518 3 355722 132296 188720 -1 7517
7519 3 355512 132202 188680 -1 7518
7520 3 355289 132184 188720 -1 7519
7521 3 355175 132219 188760 -1 7520
7522 3 355180 132238 188800 -1 7521
7523 3 355125 132274 188840 -1 7522
7524 3 355055 132362 188880 -1 7523
7525 3 354977 132418 188920 -1 7524
7526 3 354856 132481 188960 -1 7525
7527 3 354828 132564 189000 -1 7526
7528 3 354827 132603 189040 -1 7527
7529 3 354810 132633 189080 -1 7528
7530 3 354807 132664 189120 -1 7529
7531 3 354798 132717 189160 -1 7530
7532 3 354770 132756 189200 -1 7531
7533 3 354736 132841 189240 -1 7532
7534 3 354719 132874 189280 -1 7533
7535 3 354687 132941 189320 -1 7534
7536 3 354663 132978 189360 -1 7535
7537 3 354458 133078 189400 -1 7536
7538 3 354150 133253 189440 -1 7537
7539 3 353777 133368 189400 -1 7538
7540 3 353593 133428 189360 -1 7539
7541 3 353587 133344 189320 -1 7540
7542 3 353581 133261 189280 -1 7541
7543 3 353536 133190 189240 -1 7542
7544 3 353400 133109 189120 -1 7543
7545 3 353325 133092 189080 -1 7544
7546 3 353161 133073 189040 -1 7545
7547 3 352975 133089 189040 -1 7546
7548 3 352866 133083 189080 -1 7547
7549 3 352797 133021 189040 -1 7548
7550 3 352708 132991 189000 -1 7549
7551 3 352634 132944 188960 -1 7550
7552 3 352546 132945 188880 -1 7551
7553 3 352491 132903 188840 -1 7552
7554 3 352455 132889 188800 -1 7553
7555 3 352410 132893 188760 -1 7554
7556 3 352376 132868 188720 -1 7555
7557 3 352350 132835 188680 -1 7556
7558 3 352291 132794 188600 -1 7557
7559 3 352245 132800 188560 -1 7558
7560 3 352199 132771 188520 -1 7559
7561 3 352173 132748 188480 -1 7560
7562 3 351987 132653 188440 -1 7561
7563 3 351976 132624 188400 -1 7562
7564 3 351843 132638 188320 -1 7563
7565 3 351766 132617 188240 -1 7564
7566 3 351653 132562 188200 -1 7565
7567 3 351597 132534 188160 -1 7566
7568 3 351895 132598 188480 -1 7562
7569 3 351772 132579 188520 -1 7568
7570 3 351733 132576 188600 -1 7569
7571 3 353405 133528 189400 -1 7540
7572 3 353164 133583 189440 -1 7571
7573 3 353147 133614 189480 -1 7572
7574 3 353300 133572 189520 -1 7573
7575 3 354199 133279 189760 -1 7574
7576 3 354302 133210 189840 -1 7575
7577 3 354366 133170 189880 -1 7576
7578 3 352942 133705 189520 -1 7573
7579 3 353095 133783 189520 -1 7578
7580 3 353268 133850 189600 -1 7579
7581 3 353253 133927 189640 -1 7580
7582 3 353268 133950 189680 -1 7581
7583 3 353383 133939 189760 -1 7582
7584 3 353424 133949 189800 -1 7583
7585 3 352772 133784 189560 -1 7578
7586 3 352633 133856 189600 -1 7585
7587 3 352460 133941 189640 -1 7586
7588 3 352337 133972 189680 -1 7587
7589 3 352231 134072 189720 -1 7588
7590 3 351935 134143 189760 -1 7589
7591 3 351463 134273 189800 -1 7590
7592 3 351283 134390 189840 -1 7591
7593 3 350828 134517 189880 -1 7592
7594 3 350226 134649 189920 -1 7593
7595 3 349803 134789 189960 -1 7594
7596 3 349476 134925 190000 -1 7595
7597 3 348886 135125 189960 -1 7596
7598 3 348531 135157 189920 -1 7597
7599 3 348549 135149 189960 -1 7598
7600 3 348618 135120 190160 -1 7599
7601 3 348614 135124 190240 -1 7600
7602 3 348620 135078 190280 -1 7601
7603 3 348594 135039 190320 -1 7602
7604 3 348594 135020 190360 -1 7603
7605 3 348209 135013 190400 -1 7604
7606 3 348177 135027 190440 -1 7605
7607 3 348534 135134 189800 -1 7598
7608 3 348527 135138 189720 -1 7607
7609 3 348457 135025 189640 -1 7608
7610 3 348457 135006 189600 -1 7609
7611 3 348412 134993 189560 -1 7610
7612 3 348394 134986 189520 -1 7611
7613 3 348392 134984 189480 -1 7612
7614 3 348362 134969 189400 -1 7613
7615 3 348289 134953 189360 -1 7614
7616 3 348233 135040 189320 -1 7615
7617 3 348025 135100 189280 -1 7616
7618 3 347812 135208 189240 -1 7617
7619 3 347582 135301 189200 -1 7618
7620 3 347299 135389 189160 -1 7619
7621 3 347158 135431 189120 -1 7620
7622 3 347156 135429 189080 -1 7621
7623 3 347129 135440 189040 -1 7622
7624 3 347100 135445 189000 -1 7623
7625 3 347060 135419 188960 -1 7624
7626 3 347014 135395 188920 -1 7625
7627 3 346905 135367 188880 -1 7626
7628 3 346804 135356 188800 -1 7627
7629 3 346765 135341 188760 -1 7628
7630 3 346647 135284 188720 -1 7629
7631 3 346602 135274 188680 -1 7630
7632 3 346515 135247 188640 -1 7631
7633 3 346494 135206 188600 -1 7632
7634 3 346380 135201 188560 -1 7633
7635 3 346310 135269 188480 -1 7634
7636 3 346252 135233 188440 -1 7635
7637 3 346131 135576 188400 -1 7636
7638 3 346065 135683 188280 -1 7637
7639 3 346055 135723 188240 -1 7638
7640 3 346055 135741 188200 -1 7639
7641 3 346060 135766 188160 -1 7640
7642 3 346076 135780 188120 -1 7641
7643 3 346061 135808 188080 -1 7642
7644 3 346051 135847 188040 -1 7643
7645 3 345942 135772 188000 -1 7644
7646 3 345889 135768 187960 -1 7645
7647 3 345809 135823 187920 -1 7646
7648 3 345776 135786 187880 -1 7647
7649 3 345766 135776 187840 -1 7648
7650 3 346088 135882 188000 -1 7644
7651 3 346249 136042 187960 -1 7650
7652 3 346301 136075 187920 -1 7651
7653 3 346396 136025 187880 -1 7652
7654 3 346436 136012 187840 -1 7653
7655 3 346481 135974 187800 -1 7654
7656 3 346505 135961 187720 -1 7655
7657 3 346600 135913 187600 -1 7656
7658 3 346684 135906 187560 -1 7657
7659 3 346754 135894 187560 -1 7658
7660 3 346187 135284 188400 -1 7636
7661 3 346183 135222 188360 -1 7660
7662 3 346122 135136 188320 -1 7661
7663 3 346046 135173 188280 -1 7662
7664 3 345946 135200 188240 -1 7663
7665 3 345897 135205 188200 -1 7664
7666 3 345821 135250 188160 -1 7665
7667 3 345826 135243 188120 -1 7666
7668 3 345819 135253 188080 -1 7667
7669 3 345819 135259 188040 -1 7668
7670 3 345804 135268 188000 -1 7669
7671 3 345709 135269 187960 -1 7670
7672 3 345654 135315 187920 -1 7671
7673 3 345624 135255 187880 -1 7672
7674 3 345540 135240 187840 -1 7673
7675 3 345447 135208 187800 -1 7674
7676 3 345366 135157 187760 -1 7675
7677 3 345355 135140 187720 -1 7676
7678 3 345300 135124 187680 -1 7677
7679 3 345223 135075 187640 -1 7678
7680 3 345197 135056 187600 -1 7679
7681 3 345197 135037 187560 -1 7680
7682 3 345178 135041 187520 -1 7681
7683 3 345126 135028 187480 -1 7682
7684 3 345088 134966 187440 -1 7683
7685 3 345120 134978 187400 -1 7684
7686 3 345082 134961 187360 -1 7685
7687 3 345097 134996 187320 -1 7686
7688 3 345064 135028 187240 -1 7687
7689 3 345047 135111 187200 -1 7688
7690 3 344915 135234 187160 -1 7689
7691 3 344864 135273 187120 -1 7690
7692 3 344786 135335 187080 -1 7691
7693 3 344776 135338 187040 -1 7692
7694 3 344747 135350 187000 -1 7693
7695 3 344746 135367 186960 -1 7694
7696 3 344969 135257 186920 -1 7695
7697 3 345024 135239 186880 -1 7696
7698 3 345043 135216 186840 -1 7697
7699 3 345074 135226 186800 -1 7698
7700 3 345261 135152 186680 -1 7699
7701 3 345387 135102 186560 -1 7700
7702 3 345458 135070 186520 -1 7701
7703 3 345574 135013 186480 -1 7702
7704 3 345739 135033 186440 -1 7703
7705 3 345750 135023 186400 -1 7704
7706 3 344593 135378 186920 -1 7695
7707 3 344340 135463 186880 -1 7706
7708 3 344225 135498 186840 -1 7707
7709 3 344206 135482 186760 -1 7708
7710 3 344186 135411 186720 -1 7709
7711 3 344136 135409 186640 -1 7710
7712 3 344105 135397 186600 -1 7711
7713 3 344103 135376 186560 -1 7712
7714 3 344104 135374 186520 -1 7713
7715 3 344108 135371 186480 -1 7714
7716 3 344109 135369 186440 -1 7715
7717 3 344109 135370 186400 -1 7716
7718 3 344111 135372 186360 -1 7717
7719 3 344114 135378 186320 -1 7718
7720 3 344110 135372 186280 -1 7719
7721 3 344095 135357 186240 -1 7720
7722 3 344074 135333 186200 -1 7721
7723 3 344062 135316 186160 -1 7722
7724 3 344063 135282 186120 -1 7723
7725 3 344050 135234 186080 -1 7724
7726 3 343993 135159 186000 -1 7725
7727 3 343972 135030 185960 -1 7726
7728 3 343963 134958 185880 -1 7727
7729 3 343956 134918 185840 -1 7728
7730 3 343921 134875 185800 -1 7729
7731 3 343885 134803 185760 -1 7730
7732 3 343856 134705 185680 -1 7731
7733 3 343842 134664 185640 -1 7732
7734 3 343828 134634 185600 -1 7733
7735 3 343819 134602 185560 -1 7734
7736 3 343809 134554 185520 -1 7735
7737 3 343803 134528 185480 -1 7736
7738 3 343797 134500 185440 -1 7737
7739 3 343788 134419 185400 -1 7738
7740 3 343789 134397 185360 -1 7739
7741 3 343780 134340 185320 -1 7740
7742 3 343775 134287 185280 -1 7741
7743 3 343770 134251 185240 -1 7742
7744 3 343745 134205 185200 -1 7743
7745 3 343717 134169 185160 -1 7744
7746 3 343736 134146 185120 -1 7745
7747 3 343753 134103 185080 -1 7746
7748 3 343809 134108 185040 -1 7747
7749 3 343866 134098 185000 -1 7748
7750 3 343638 133986 184920 -1 7749
7751 3 343602 133933 184880 -1 7750
7752 3 343582 133890 184840 -1 7751
7753 3 343560 133862 184800 -1 7752
7754 3 343507 133777 184760 -1 7753
7755 3 343482 133740 184720 -1 7754
7756 3 343429 133673 184680 -1 7755
7757 3 343344 133639 184640 -1 7756
7758 3 343280 133626 184600 -1 7757
7759 3 343259 133601 184560 -1 7758
7760 3 343230 133550 184520 -1 7759
7761 3 343221 133518 184480 -1 7760
7762 3 343188 133456 184400 -1 7761
7763 3 343179 133433 184360 -1 7762
7764 3 343168 133399 184320 -1 7763
7765 3 343129 133332 184280 -1 7764
7766 3 343091 133259 184240 -1 7765
7767 3 343015 133252 184200 -1 7766
7768 3 342968 133248 184160 -1 7767
7769 3 342933 133242 184120 -1 7768
7770 3 342859 133210 184080 -1 7769
7771 3 342839 133200 184040 -1 7770
7772 3 342828 133165 184000 -1 7771
7773 3 342780 133075 183960 -1 7772
7774 3 342774 133027 183920 -1 7773
7775 3 342760 132985 183880 -1 7774
7776 3 342790 132965 183800 -1 7775
7777 3 342790 132934 183760 -1 7776
7778 3 342779 132904 183720 -1 7777
7779 3 342760 132870 183680 -1 7778
7780 3 342770 132883 183640 -1 7779
7781 3 342761 132870 183600 -1 7780
7782 3 342748 132863 183520 -1 7781
7783 3 342706 132861 183480 -1 7782
7784 3 342630 132878 183440 -1 7783
7785 3 342545 132915 183400 -1 7784
7786 3 342447 132967 183360 -1 7785
7787 3 342352 133033 183320 -1 7786
7788 3 342234 133086 183280 -1 7787
7789 3 342178 133096 183240 -1 7788
7790 3 342160 133124 183200 -1 7789
7791 3 342107 133125 183160 -1 7790
7792 3 342062 133120 183120 -1 7791
7793 3 341983 133190 183080 -1 7792
7794 3 341844 133257 183040 -1 7793
7795 3 343155 133178 184200 -1 7766
7796 3 343227 133134 184120 -1 7795
7797 3 343231 133097 184080 -1 7796
7798 3 344765 135574 186920 -1 7695
7799 3 344840 135763 186880 -1 7798
7800 3 344926 135857 186840 -1 7799
7801 3 345009 136057 186800 -1 7800
7802 3 345034 136025 186760 -1 7801
7803 3 345089 136006 186720 -1 7802
7804 3 345148 135994 186680 -1 7803
7805 3 345358 135916 186640 -1 7804
7806 3 345543 135851 186600 -1 7805
7807 3 345658 135844 186640 -1 7806
7808 3 345663 135830 186720 -1 7807
7809 3 345658 135827 186760 -1 7808
7810 3 345362 135791 186840 -1 7809
7811 3 345186 136497 186840 -1 7801
7812 3 345309 136753 186800 -1 7811
7813 3 345378 136898 186760 -1 7812
7814 3 345374 137184 186680 -1 7813
7815 3 345271 137452 186800 -1 7814
7816 3 345252 137543 186840 -1 7815
7817 3 345227 137643 186880 -1 7816
7818 3 345199 137698 186920 -1 7817
7819 3 345027 137936 186960 -1 7818
7820 3 344876 138014 187000 -1 7819
7821 3 344816 138039 187040 -1 7820
7822 3 344727 138160 187080 -1 7821
7823 3 344470 138429 187120 -1 7822
7824 3 344414 138465 187160 -1 7823
7825 3 344345 138497 187200 -1 7824
7826 3 344229 138547 187240 -1 7825
7827 3 344112 138645 187280 -1 7826
7828 3 344301 138595 187320 -1 7827
7829 3 344424 138667 187360 -1 7828
7830 3 344735 138799 187400 -1 7829
7831 3 344952 138828 187440 -1 7830
7832 3 345190 138863 187360 -1 7831
7833 3 345325 138980 187320 -1 7832
7834 3 345485 139109 187440 -1 7833
7835 3 343829 138827 187320 -1 7827
7836 3 343570 138969 187200 -1 7835
7837 3 343254 139212 187160 -1 7836
7838 3 342934 139450 187200 -1 7837
7839 3 342794 139574 187280 -1 7838
7840 3 342721 139586 187320 -1 7839
7841 3 342603 139583 187360 -1 7840
7842 3 342576 139624 187400 -1 7841
7843 3 342971 139392 187120 -1 7837
7844 3 342856 139542 187080 -1 7843
7845 3 342857 139539 187040 -1 7844
7846 3 342839 139551 187000 -1 7845
7847 3 342851 139560 186960 -1 7846
7848 3 342852 139560 186920 -1 7847
7849 3 342867 139564 186880 -1 7848
7850 3 342936 139580 186840 -1 7849
7851 3 342955 139628 186800 -1 7850
7852 3 342988 139689 186760 -1 7851
7853 3 342989 139829 186720 -1 7852
7854 3 343028 139865 186680 -1 7853
7855 3 343025 139874 186640 -1 7854
7856 3 343081 139890 186600 -1 7855
7857 3 343086 139892 186520 -1 7856
7858 3 343122 139911 186480 -1 7857
7859 3 343149 139940 186440 -1 7858
7860 3 343182 139959 186400 -1 7859
7861 3 343182 139958 186360 -1 7860
7862 3 343165 139903 186320 -1 7861
7863 3 343070 139746 186280 -1 7862
7864 3 342861 139790 186280 -1 7863
7865 3 346338 134986 188360 -1 7662
7866 3 346698 134880 188320 -1 7865
7867 3 346890 134813 188280 -1 7866
7868 3 346988 134810 188160 -1 7867
7869 3 347082 134772 188080 -1 7868
7870 3 347127 134771 188040 -1 7869
7871 3 347194 134785 188000 -1 7870
7872 3 347289 134834 187960 -1 7871
7873 3 347338 134958 187920 -1 7872
7874 3 347406 134986 187880 -1 7873
7875 3 347442 135029 187840 -1 7874
7876 3 347500 134754 190040 -1 7598
7877 3 347564 134642 190080 -1 7876
7878 3 347628 134526 190120 -1 7877
7879 3 347664 134406 190160 -1 7878
7880 3 347662 134373 190200 -1 7879
7881 3 347642 134291 190240 -1 7880
7882 3 347617 134161 190280 -1 7881
7883 3 347558 134102 190320 -1 7882
7884 3 347396 134009 190200 -1 7883
7885 3 347241 133928 190120 -1 7884
7886 3 347122 133808 190080 -1 7885
7887 3 347072 133753 190040 -1 7886
7888 3 347064 133716 189960 -1 7887
7889 3 347050 133712 189920 -1 7888
7890 3 347038 133680 189880 -1 7889
7891 3 347048 133645 189840 -1 7890
7892 3 347078 133601 189800 -1 7891
7893 3 347079 133592 189760 -1 7892
7894 3 347066 133525 189720 -1 7893
7895 3 347044 133406 189680 -1 7894
7896 3 347057 133324 189640 -1 7895
7897 3 347096 133274 189600 -1 7896
7898 3 347184 133211 189560 -1 7897
7899 3 347389 133128 189520 -1 7898
7900 3 347449 132944 189480 -1 7899
7901 3 347459 132864 189400 -1 7900
7902 3 347544 132741 189360 -1 7901
7903 3 347661 132604 189320 -1 7902
7904 3 347704 132556 189280 -1 7903
7905 3 347774 132370 189360 -1 7904
7906 3 347823 132339 189400 -1 7905
7907 3 347863 132198 189320 -1 7906
7908 3 347874 132108 189280 -1 7907
7909 3 347879 132017 189240 -1 7908
7910 3 347882 131925 189200 -1 7909
7911 3 347883 131888 189120 -1 7910
7912 3 347876 131834 189080 -1 7911
7913 3 347856 131818 189040 -1 7912
7914 3 347843 131775 189000 -1 7913
7915 3 347799 131723 188960 -1 7914
7916 3 347707 131674 188840 -1 7915
7917 3 347646 131650 188800 -1 7916
7918 3 347634 131639 188760 -1 7917
7919 3 347620 131614 188720 -1 7918
7920 3 347607 131613 188680 -1 7919
7921 3 347615 131644 188640 -1 7920
7922 3 347641 131681 188600 -1 7921
7923 3 347649 131670 188560 -1 7922
7924 3 347661 131658 188520 -1 7923
7925 3 347666 131644 188480 -1 7924
7926 3 347734 131722 188440 -1 7925
7927 3 347854 131716 188440 -1 7926
7928 3 347894 132359 189480 -1 7906
7929 3 347943 132400 189520 -1 7928
7930 3 347954 132438 189600 -1 7929
7931 3 347994 132473 189720 -1 7930
7932 3 347997 132478 189760 -1 7931
7933 3 347991 132429 189880 -1 7932
7934 3 347953 132406 189920 -1 7933
7935 3 347961 132424 189960 -1 7934
7936 3 347971 132402 190000 -1 7935
7937 3 347959 132326 190040 -1 7936
7938 3 347948 132253 190080 -1 7937
7939 3 347972 132142 190120 -1 7938
7940 3 347988 132101 190160 -1 7939
7941 3 347997 132080 190200 -1 7940
7942 3 348062 132073 190240 -1 7941
7943 3 348126 132023 190280 -1 7942
7944 3 348155 131942 190320 -1 7943
7945 3 348180 131937 190360 -1 7944
7946 3 348194 132018 190440 -1 7945
7947 3 348158 132108 190480 -1 7946
7948 3 348107 132179 190520 -1 7947
7949 3 347869 132419 190520 -1 7948
7950 3 347593 132672 190560 -1 7949
7951 3 347169 134611 190080 -1 7876
7952 3 346932 134559 190120 -1 7951
7953 3 346698 134512 190080 -1 7952
7954 3 346496 134453 190040 -1 7953
7955 3 346194 134351 190000 -1 7954
7956 3 345678 134197 190120 -1 7955
7957 3 345555 134171 190160 -1 7956
7958 3 345324 134123 190200 -1 7957
7959 3 344784 134203 190120 -1 7958
7960 3 344690 134191 190240 -1 7959
7961 3 344685 134200 190280 -1 7960
7962 3 344617 134381 190280 -1 7961
7963 3 344621 134511 190360 -1 7962
7964 3 344703 134558 190440 -1 7963
7965 3 344868 134554 190560 -1 7964
7966 3 344964 134554 190680 -1 7965
7967 3 344756 134651 190720 -1 7966
7968 3 344718 134670 190760 -1 7967
7969 3 344676 134695 190800 -1 7968
7970 3 344718 134675 190880 -1 7969
7971 3 344749 134658 190920 -1 7970
7972 3 344664 134191 190320 -1 7961
7973 3 344585 134141 190360 -1 7972
7974 3 344492 134096 190400 -1 7973
7975 3 344610 134044 190440 -1 7974
7976 3 344740 133997 190480 -1 7975
7977 3 344810 133950 190560 -1 7976
7978 3 344388 134068 190440 -1 7974
7979 3 344120 133997 190480 -1 7978
7980 3 343784 134003 190520 -1 7979
7981 3 343531 134027 190560 -1 7980
7982 3 343126 134118 190600 -1 7981
7983 3 342577 134328 190640 -1 7982
7984 3 342191 134448 190680 -1 7983
7985 3 341709 134522 190560 -1 7984
7986 3 341240 134684 190520 -1 7985
7987 3 341187 134729 190480 -1 7986
7988 3 341125 134740 190440 -1 7987
7989 3 341104 134759 190400 -1 7988
7990 3 341050 134770 190360 -1 7989
7991 3 340957 134861 190320 -1 7990
7992 3 340885 134974 190280 -1 7991
7993 3 340986 134863 190240 -1 7992
7994 3 340998 134791 190200 -1 7993
7995 3 340993 134782 190160 -1 7994
7996 3 341001 134729 190120 -1 7995
7997 3 340999 134703 190080 -1 7996
7998 3 340993 134670 190040 -1 7997
7999 3 340987 134677 190000 -1 7998
8000 3 340920 134702 189960 -1 7999
8001 3 340902 134729 189920 -1 8000
8002 3 340856 134707 189880 -1 8001
8003 3 340833 134714 189840 -1 8002
8004 3 340824 134714 189800 -1 8003
8005 3 340817 134699 189760 -1 8004
8006 3 340772 134709 189720 -1 8005
8007 3 340732 134721 189680 -1 8006
8008 3 340713 134723 189640 -1 8007
8009 3 340682 134704 189560 -1 8008
8010 3 340647 134669 189520 -1 8009
8011 3 340634 134632 189480 -1 8010
8012 3 340594 134594 189440 -1 8011
8013 3 340530 134538 189400 -1 8012
8014 3 340512 134509 189360 -1 8013
8015 3 340477 134487 189320 -1 8014
8016 3 340487 134489 189240 -1 8015
8017 3 340400 134482 189200 -1 8016
8018 3 340401 134454 189160 -1 8017
8019 3 340374 134455 189120 -1 8018
8020 3 340324 134441 189080 -1 8019
8021 3 340284 134442 189040 -1 8020
8022 3 340266 134429 189000 -1 8021
8023 3 340232 134396 188960 -1 8022
8024 3 340023 134347 188920 -1 8023
8025 3 339760 134336 188880 -1 8024
8026 3 339676 134306 188800 -1 8025
8027 3 339607 134257 188760 -1 8026
8028 3 339570 134242 188720 -1 8027
8029 3 339525 134213 188640 -1 8028
8030 3 339514 134200 188600 -1 8029
8031 3 339467 134174 188560 -1 8030
8032 3 339389 134126 188480 -1 8031
8033 3 339326 134085 188440 -1 8032
8034 3 339263 134059 188360 -1 8033
8035 3 339185 133938 188320 -1 8034
8036 3 339247 133895 188240 -1 8035
8037 3 339193 133683 188160 -1 8036
8038 3 339125 133555 188080 -1 8037
8039 3 339125 133464 188040 -1 8038
8040 3 339146 133364 187960 -1 8039
8041 3 339122 133341 187920 -1 8040
8042 3 339057 133282 187880 -1 8041
8043 3 338970 133159 187800 -1 8042
8044 3 338800 132902 187680 -1 8043
8045 3 338675 132673 187640 -1 8044
8046 3 338627 132557 187680 -1 8045
8047 3 338631 132461 187600 -1 8046
8048 3 338603 132268 187560 -1 8047
8049 3 338517 132069 187520 -1 8048
8050 3 338535 132021 187600 -1 8049
8051 3 338511 131949 187480 -1 8050
8052 3 338443 131802 187440 -1 8051
8053 3 338331 131600 187360 -1 8052
8054 3 338208 131486 187320 -1 8053
8055 3 338187 131430 187280 -1 8054
8056 3 337946 131205 187320 -1 8055
8057 3 337804 130964 187360 -1 8056
8058 3 337710 130864 187400 -1 8057
8059 3 337600 130721 187480 -1 8058
8060 3 337653 130745 187520 -1 8059
8061 3 337926 130855 187720 -1 8060
8062 3 338048 130861 187800 -1 8061
8063 3 338407 130846 187840 -1 8062
8064 3 338765 130938 187880 -1 8063
8065 3 338761 130840 187920 -1 8064
8066 3 337229 130221 187320 -1 8059
8067 3 337026 129881 187480 -1 8066
8068 3 336943 129689 187560 -1 8067
8069 3 336828 129592 187600 -1 8068
8070 3 336536 129467 187640 -1 8069
8071 3 336588 129472 187800 -1 8070
8072 3 336623 129513 187880 -1 8071
8073 3 336672 129410 188000 -1 8072
8074 3 336676 129435 188080 -1 8073
8075 3 336663 129422 188160 -1 8074
8076 3 336694 129347 188200 -1 8075
8077 3 336766 129285 188280 -1 8076
8078 3 336778 129286 188320 -1 8077
8079 3 336812 129303 188400 -1 8078
8080 3 336985 129226 188520 -1 8079
8081 3 337102 129189 188640 -1 8080
8082 3 337185 129175 188720 -1 8081
8083 3 337257 129148 188760 -1 8082
8084 3 337315 129133 188800 -1 8083
8085 3 337372 129115 188840 -1 8084
8086 3 337422 129115 188920 -1 8085
8087 3 337507 129128 188960 -1 8086
8088 3 337646 129089 189040 -1 8087
8089 3 337812 128901 189080 -1 8088
8090 3 337636 128611 189040 -1 8089
8091 3 337579 128429 189080 -1 8090
8092 3 337547 128307 189080 -1 8091
8093 3 337407 128184 189120 -1 8092
8094 3 337281 128097 189080 -1 8093
8095 3 337230 127967 189120 -1 8094
8096 3 337272 127972 189200 -1 8095
8097 3 337234 128027 189360 -1 8096
8098 3 337250 128052 189400 -1 8097
8099 3 337535 128474 189000 -1 8090
8100 3 337503 128459 188960 -1 8099
8101 3 337864 128567 189040 -1 8089
8102 3 337855 128483 189000 -1 8101
8103 3 337848 128479 188960 -1 8102
8104 3 337860 128421 188920 -1 8103
8105 3 337915 128331 188880 -1 8104
8106 3 337939 128279 188840 -1 8105
8107 3 337971 128184 188760 -1 8106
8108 3 337935 128041 188680 -1 8107
8109 3 337936 127977 188640 -1 8108
8110 3 338034 127615 188520 -1 8109
8111 3 338208 127374 188480 -1 8110
8112 3 338369 127466 188440 -1 8111
8113 3 338442 127209 188400 -1 8112
8114 3 338366 127093 188480 -1 8113
8115 3 338344 126917 188520 -1 8114
8116 3 338044 126904 188520 -1 8115
8117 3 338024 126899 188560 -1 8116
8118 3 338021 126947 188680 -1 8117
8119 3 338343 126769 188560 -1 8115
8120 3 338372 126727 188600 -1 8119
8121 3 338546 126695 188600 -1 8120
8122 3 338601 126565 188520 -1 8121
8123 3 338585 126544 188480 -1 8122
8124 3 338600 126425 188400 -1 8123
8125 3 338540 126345 188280 -1 8124
8126 3 338296 126283 188240 -1 8125
8127 3 338522 126288 188200 -1 8126
8128 3 338564 126308 188040 -1 8127
8129 3 338585 126199 187880 -1 8128
8130 3 338518 126108 187680 -1 8129
8131 3 338358 125985 187520 -1 8130
8132 3 338337 125997 187480 -1 8131
8133 3 338276 125951 187360 -1 8132
8134 3 338110 125801 187200 -1 8133
8135 3 337756 125787 187200 -1 8134
8136 3 337576 125621 187160 -1 8135
8137 3 337448 125560 187120 -1 8136
8138 3 337398 125462 187080 -1 8137
8139 3 337304 125473 187000 -1 8138
8140 3 338325 126645 188680 -1 8120
8141 3 338274 126608 188720 -1 8140
8142 3 338169 126512 188760 -1 8141
8143 3 337868 126157 188760 -1 8142
8144 3 337818 125974 188800 -1 8143
8145 3 337712 125710 188880 -1 8144
8146 3 337608 125619 188920 -1 8145
8147 3 337581 125428 188960 -1 8146
8148 3 337576 125199 188920 -1 8147
8149 3 337722 125050 189000 -1 8148
8150 3 337987 124982 188960 -1 8149
8151 3 338117 124866 188920 -1 8150
8152 3 338450 124731 188880 -1 8151
8153 3 338496 124623 188840 -1 8152
8154 3 338305 124611 188760 -1 8153
8155 3 338186 124538 188720 -1 8154
8156 3 338087 124410 188640 -1 8155
8157 3 338123 124178 188560 -1 8156
8158 3 338151 124080 188560 -1 8157
8159 3 338227 124048 188680 -1 8158
8160 3 338321 124078 188760 -1 8159
8161 3 338524 124081 188920 -1 8160
8162 3 338525 124102 188960 -1 8161
8163 3 338675 124534 188880 -1 8153
8164 3 338894 124334 188920 -1 8163
8165 3 339066 124255 188960 -1 8164
8166 3 339463 124102 189000 -1 8165
8167 3 339801 124096 189040 -1 8166
8168 3 339975 124036 189000 -1 8167
8169 3 340400 124056 189040 -1 8168
8170 3 340574 124089 189080 -1 8169
8171 3 340790 124133 189000 -1 8170
8172 3 341012 124248 189080 -1 8171
8173 3 341098 124293 189120 -1 8172
8174 3 341194 124323 189160 -1 8173
8175 3 341353 124407 189200 -1 8174
8176 3 341384 124431 189240 -1 8175
8177 3 341677 124616 189360 -1 8176
8178 3 341767 124633 189440 -1 8177
8179 3 341824 124656 189480 -1 8178
8180 3 341890 124692 189560 -1 8179
8181 3 342121 124768 189600 -1 8180
8182 3 342141 124781 189640 -1 8181
8183 3 342204 124852 189680 -1 8182
8184 3 342082 124536 189680 -1 8183
8185 3 342131 124353 189640 -1 8184
8186 3 342089 124206 189600 -1 8185
8187 3 341528 124181 189560 -1 8186
8188 3 341382 124185 189560 -1 8187
8189 3 341235 124294 189600 -1 8188
8190 3 341195 124316 189640 -1 8189
8191 3 342411 124891 189760 -1 8183
8192 3 342632 124992 189800 -1 8191
8193 3 342651 124980 189840 -1 8192
8194 3 342649 124987 189920 -1 8193
8195 3 342594 125104 189960 -1 8194
8196 3 342670 124992 190000 -1 8195
8197 3 342849 125041 190120 -1 8196
8198 3 342830 124989 190160 -1 8197
8199 3 342871 125079 190200 -1 8198
8200 3 342852 125117 190280 -1 8199
8201 3 343013 125320 190320 -1 8200
8202 3 343111 125439 190400 -1 8201
8203 3 343285 125638 190520 -1 8202
8204 3 343268 125581 190560 -1 8203
8205 3 343257 125541 190600 -1 8204
8206 3 343259 125535 190680 -1 8205
8207 3 343263 125543 190720 -1 8206
8208 3 343003 125302 190560 -1 8203
8209 3 342969 125241 190640 -1 8208
8210 3 343057 125378 190720 -1 8209
8211 3 343201 125393 190800 -1 8210
8212 3 343780 125845 190560 -1 8203
8213 3 343803 125916 190520 -1 8212
8214 3 343854 125999 190440 -1 8213
8215 3 343910 126104 190360 -1 8214
8216 3 343907 126176 190320 -1 8215
8217 3 343844 125883 190600 -1 8212
8218 3 344086 126129 190720 -1 8217
8219 3 344291 126334 190880 -1 8218
8220 3 344272 126415 190960 -1 8219
8221 3 344232 126523 191040 -1 8220
8222 3 344200 126551 191080 -1 8221
8223 3 342914 124995 189680 -1 8192
8224 3 342897 125028 189640 -1 8223
8225 3 342883 125055 189600 -1 8224
8226 3 343173 124656 189640 -1 8223
8227 3 343307 124608 189600 -1 8226
8228 3 343407 124522 189520 -1 8227
8229 3 343477 124462 189560 -1 8228
8230 3 338729 127237 188360 -1 8113
8231 3 338879 127223 188320 -1 8230
8232 3 338992 127135 188280 -1 8231
8233 3 338817 127083 188240 -1 8232
8234 3 339181 127000 188200 -1 8233
8235 3 339214 126984 188160 -1 8234
8236 3 339256 126976 188120 -1 8235
8237 3 339276 126956 188080 -1 8236
8238 3 339327 127124 188360 -1 8232
8239 3 339276 127124 188400 -1 8238
8240 3 339240 127125 188480 -1 8239
8241 3 339445 127103 188320 -1 8238
8242 3 339242 126992 188240 -1 8241
8243 3 339521 126950 188120 -1 8242
8244 3 339623 126981 188040 -1 8243
8245 3 339616 126960 188000 -1 8244
8246 3 339611 126919 187960 -1 8245
8247 3 339542 126718 187920 -1 8246
8248 3 339579 126777 187880 -1 8247
8249 3 339568 126831 187840 -1 8248
8250 3 339631 126822 187760 -1 8249
8251 3 339889 126692 187520 -1 8250
8252 3 339939 126669 187480 -1 8251
8253 3 339798 126796 187920 -1 8246
8254 3 339882 126886 187880 -1 8253
8255 3 340026 126914 187960 -1 8254
8256 3 340153 126903 188040 -1 8255
8257 3 340177 126870 188080 -1 8256
8258 3 340180 126914 188120 -1 8257
8259 3 336385 129392 187680 -1 8070
8260 3 336159 129203 187720 -1 8259
8261 3 336107 129124 187760 -1 8260
8262 3 335979 128884 187640 -1 8261
8263 3 335957 128837 187600 -1 8262
8264 3 335917 128768 187520 -1 8263
8265 3 335652 128568 187520 -1 8264
8266 3 335474 128488 187560 -1 8265
8267 3 335522 128434 187520 -1 8266
8268 3 335589 128335 187440 -1 8267
8269 3 335623 128265 187400 -1 8268
8270 3 335586 128147 187320 -1 8269
8271 3 335662 128105 187400 -1 8270
8272 3 335719 128108 187440 -1 8271
8273 3 335105 128488 187480 -1 8266
8274 3 334769 128583 187440 -1 8273
8275 3 334320 128673 187400 -1 8274
8276 3 334549 128695 187360 -1 8275
8277 3 334613 128650 187320 -1 8276
8278 3 334135 128700 187360 -1 8275
8279 3 333943 128697 187320 -1 8278
8280 3 333666 128828 187280 -1 8279
8281 3 333237 128895 187160 -1 8280
8282 3 333105 128941 187080 -1 8281
8283 3 332793 128798 187000 -1 8282
8284 3 332435 128519 186960 -1 8283
8285 3 332382 128470 186920 -1 8284
8286 3 332382 128495 186840 -1 8285
8287 3 332333 128536 186680 -1 8286
8288 3 332281 128532 186600 -1 8287
8289 3 332208 128588 186560 -1 8288
8290 3 332178 128623 186520 -1 8289
8291 3 332166 128606 186480 -1 8290
8292 3 332103 128603 186440 -1 8291
8293 3 331981 128588 186360 -1 8292
8294 3 331893 128578 186320 -1 8293
8295 3 331865 128584 186280 -1 8294
8296 3 331839 128544 186240 -1 8295
8297 3 331765 128483 186200 -1 8296
8298 3 331747 128459 186160 -1 8297
8299 3 331513 128427 186120 -1 8298
8300 3 331310 128501 186080 -1 8299
8301 3 331093 128582 186000 -1 8300
8302 3 330883 128736 185960 -1 8301
8303 3 330837 128679 185880 -1 8302
8304 3 330814 128617 185800 -1 8303
8305 3 330827 128560 185760 -1 8304
8306 3 330843 128561 185720 -1 8305
8307 3 330870 128550 185640 -1 8306
8308 3 330887 128550 185600 -1 8307
8309 3 330916 128532 185560 -1 8308
8310 3 330953 128474 185520 -1 8309
8311 3 330938 128360 185480 -1 8310
8312 3 330947 128244 185400 -1 8311
8313 3 330941 128190 185360 -1 8312
8314 3 330954 128158 185320 -1 8313
8315 3 330944 128098 185280 -1 8314
8316 3 330948 128062 185240 -1 8315
8317 3 330947 127951 185200 -1 8316
8318 3 330972 127926 185160 -1 8317
8319 3 331003 127816 185040 -1 8318
8320 3 331000 127756 185000 -1 8319
8321 3 330962 127678 184960 -1 8320
8322 3 331019 127632 184880 -1 8321
8323 3 330815 127538 184760 -1 8322
8324 3 330751 127581 184720 -1 8323
8325 3 330754 127596 184600 -1 8324
8326 3 330759 127630 184560 -1 8325
8327 3 330808 127615 184480 -1 8326
8328 3 330790 127582 184440 -1 8327
8329 3 330654 127500 184400 -1 8328
8330 3 330562 127463 184360 -1 8329
8331 3 330426 127332 184280 -1 8330
8332 3 330188 127040 184200 -1 8331
8333 3 330212 127087 184160 -1 8332
8334 3 330218 126958 184040 -1 8333
8335 3 330162 126990 184040 -1 8334
8336 3 329905 127044 184080 -1 8335
8337 3 329933 127122 184040 -1 8336
8338 3 329898 127136 184000 -1 8337
8339 3 329773 127127 183920 -1 8338
8340 3 329760 127130 183880 -1 8339
8341 3 329709 127197 183920 -1 8340
8342 3 329660 127329 183960 -1 8341
8343 3 329648 127420 184000 -1 8342
8344 3 329582 127476 184040 -1 8343
8345 3 329486 127465 184080 -1 8344
8346 3 329350 127464 184120 -1 8345
8347 3 329364 127557 184160 -1 8346
8348 3 329291 127577 184200 -1 8347
8349 3 329329 127711 184240 -1 8348
8350 3 329324 127796 184280 -1 8349
8351 3 329341 127851 184320 -1 8350
8352 3 329364 127957 184360 -1 8351
8353 3 329388 128053 184400 -1 8352
8354 3 329418 128168 184480 -1 8353
8355 3 329432 128238 184560 -1 8354
8356 3 329423 128298 184600 -1 8355
8357 3 329329 128423 184640 -1 8356
8358 3 329300 128470 184720 -1 8357
8359 3 329291 128524 184760 -1 8358
8360 3 329296 128554 184800 -1 8359
8361 3 329334 128584 184840 -1 8360
8362 3 329382 128560 184840 -1 8361
8363 3 329404 128538 184880 -1 8362
8364 3 329425 128517 184920 -1 8363
8365 3 329449 128525 184960 -1 8364
8366 3 329480 128514 185000 -1 8365
8367 3 329483 128516 185040 -1 8366
8368 3 329488 128524 185080 -1 8367
8369 3 329496 128546 185120 -1 8368
8370 3 329531 128608 185160 -1 8369
8371 3 329732 127103 183840 -1 8340
8372 3 329728 127010 183800 -1 8371
8373 3 329751 127088 184120 -1 8336
8374 3 329762 127179 184160 -1 8373
8375 3 329835 127328 184240 -1 8374
8376 3 329842 127430 184280 -1 8375
8377 3 329904 127503 184320 -1 8376
8378 3 329908 127563 184360 -1 8377
8379 3 329945 127627 184400 -1 8378
8380 3 329990 127698 184480 -1 8379
8381 3 329992 127727 184520 -1 8380
8382 3 330006 127762 184560 -1 8381
8383 3 330021 127805 184600 -1 8382
8384 3 330053 127857 184640 -1 8383
8385 3 330055 127903 184680 -1 8384
8386 3 330018 128015 184720 -1 8385
8387 3 330038 128048 184760 -1 8386
8388 3 330054 128088 184800 -1 8387
8389 3 330075 128134 184880 -1 8388
8390 3 330098 128171 184920 -1 8389
8391 3 330134 128212 184960 -1 8390
8392 3 330145 128202 185000 -1 8391
8393 3 330150 128192 185040 -1 8392
8394 3 330153 128204 185080 -1 8393
8395 3 330155 128259 185120 -1 8394
8396 3 330142 128279 185160 -1 8395
8397 3 330135 128271 185200 -1 8396
8398 3 330151 128394 185240 -1 8397
8399 3 330163 128508 185320 -1 8398
8400 3 330187 128532 185400 -1 8399
8401 3 330230 128534 185440 -1 8400
8402 3 330272 128534 185480 -1 8401
8403 3 330299 128568 185520 -1 8402
8404 3 330293 128605 185560 -1 8403
8405 3 330287 128661 185600 -1 8404
8406 3 330287 128686 185640 -1 8405
8407 3 330286 128723 185680 -1 8406
8408 3 330273 128769 185720 -1 8407
8409 3 330307 128872 185840 -1 8408
8410 3 330339 128911 185920 -1 8409
8411 3 330358 128999 185960 -1 8410
8412 3 330371 129031 186000 -1 8411
8413 3 330378 129079 186080 -1 8412
8414 3 330225 126932 184000 -1 8334
8415 3 330200 126885 183960 -1 8414
8416 3 330258 126818 183920 -1 8415
8417 3 330201 126852 183880 -1 8416
8418 3 330059 126787 183840 -1 8417
8419 3 329958 126670 183680 -1 8418
8420 3 329799 126557 183520 -1 8419
8421 3 329626 126534 183320 -1 8420
8422 3 329595 126557 183240 -1 8421
8423 3 329587 126650 183200 -1 8422
8424 3 329561 126771 183160 -1 8423
8425 3 329531 126838 183160 -1 8424
8426 3 329438 127017 183240 -1 8425
8427 3 329329 127233 183280 -1 8426
8428 3 329186 127509 183320 -1 8427
8429 3 329053 127667 183360 -1 8428
8430 3 328922 127740 183400 -1 8429
8431 3 328592 127826 183360 -1 8430
8432 3 328455 127856 183400 -1 8431
8433 3 328283 127869 183320 -1 8432
8434 3 328124 127904 183240 -1 8433
8435 3 328118 128039 183040 -1 8434
8436 3 327981 128071 182920 -1 8435
8437 3 327761 128179 182840 -1 8436
8438 3 327734 128310 182760 -1 8437
8439 3 327714 128504 182680 -1 8438
8440 3 327673 128640 182640 -1 8439
8441 3 327645 128800 182600 -1 8440
8442 3 327446 129138 182520 -1 8441
8443 3 327340 129284 182480 -1 8442
8444 3 327358 129345 182440 -1 8443
8445 3 327399 129417 182400 -1 8444
8446 3 327394 129468 182360 -1 8445
8447 3 327379 129495 182320 -1 8446
8448 3 327292 129635 182280 -1 8447
8449 3 327209 129779 182320 -1 8448
8450 3 327113 129954 182280 -1 8449
8451 3 327108 129952 182240 -1 8450
8452 3 327104 129971 182200 -1 8451
8453 3 327167 130023 182160 -1 8452
8454 3 327174 130048 182120 -1 8453
8455 3 327200 130071 182080 -1 8454
8456 3 327193 130091 181960 -1 8455
8457 3 327148 130106 181880 -1 8456
8458 3 327101 130143 181800 -1 8457
8459 3 327080 130178 181760 -1 8458
8460 3 327077 130187 181720 -1 8459
8461 3 327128 130032 181600 -1 8460
8462 3 327359 130078 181360 -1 8461
8463 3 327132 130195 182240 -1 8450
8464 3 327129 130196 182280 -1 8463
8465 3 327125 130195 182320 -1 8464
8466 3 327046 130240 182400 -1 8465
8467 3 326911 130457 182320 -1 8466
8468 3 326880 130494 182280 -1 8467
8469 3 326772 130581 182240 -1 8468
8470 3 326761 130655 182200 -1 8469
8471 3 326823 130736 182160 -1 8470
8472 3 326810 130758 182120 -1 8471
8473 3 326965 130649 182240 -1 8468
8474 3 326953 130718 182200 -1 8473
8475 3 326990 130779 182160 -1 8474
8476 3 327122 130221 182200 -1 8463
8477 3 327222 130275 182160 -1 8476
8478 3 327379 130382 182080 -1 8477
8479 3 327352 130405 182040 -1 8478
8480 3 327358 130421 182000 -1 8479
8481 3 327359 130432 181960 -1 8480
8482 3 327544 130399 181920 -1 8481
8483 3 327558 130390 181880 -1 8482
8484 3 327602 130339 181760 -1 8483
8485 3 327617 130337 181720 -1 8484
8486 3 327641 130356 181680 -1 8485
8487 3 329589 126550 183160 -1 8424
8488 3 329608 126559 183120 -1 8487
8489 3 329599 126662 183040 -1 8488
8490 3 329571 126648 183000 -1 8489
8491 3 329732 126855 182960 -1 8490
8492 3 329501 126606 182960 -1 8490
8493 3 329508 126566 182920 -1 8492
8494 3 330646 127160 184920 -1 8321
8495 3 330579 127009 184840 -1 8494
8496 3 331268 128718 185560 -1 8310
8497 3 331534 128730 185520 -1 8496
8498 3 331985 128291 186120 -1 8298
8499 3 332035 128012 186000 -1 8498
8500 3 332015 127913 185960 -1 8499
8501 3 331970 127745 185880 -1 8500
8502 3 331956 127672 185840 -1 8501
8503 3 332002 127748 185800 -1 8502
8504 3 332027 127703 185720 -1 8503
8505 3 332036 127672 185680 -1 8504
8506 3 332038 127622 185640 -1 8505
8507 3 332042 127609 185600 -1 8506
8508 3 331946 127393 185560 -1 8507
8509 3 332044 127254 185440 -1 8508
8510 3 332082 127180 185400 -1 8509
8511 3 332163 127079 185320 -1 8510
8512 3 332206 127033 185280 -1 8511
8513 3 332283 126920 185200 -1 8512
8514 3 332298 127049 185120 -1 8513
8515 3 332246 126972 185080 -1 8514
8516 3 332252 126955 185040 -1 8515
8517 3 332205 126738 184920 -1 8516
8518 3 332082 126632 184880 -1 8517
8519 3 332058 126648 184840 -1 8518
8520 3 332008 126751 184800 -1 8519
8521 3 331909 126751 184760 -1 8520
8522 3 331878 126723 184720 -1 8521
8523 3 331881 126700 184640 -1 8522
8524 3 331866 126628 184600 -1 8523
8525 3 331885 126484 184480 -1 8524
8526 3 331917 126402 184400 -1 8525
8527 3 331903 126278 184320 -1 8526
8528 3 331837 126172 184240 -1 8527
8529 3 331727 126057 184160 -1 8528
8530 3 331702 125994 184120 -1 8529
8531 3 331707 125956 184080 -1 8530
8532 3 331770 125997 184040 -1 8531
8533 3 331634 125825 183960 -1 8532
8534 3 331622 125832 183920 -1 8533
8535 3 331390 125641 183960 -1 8534
8536 3 331474 125699 183880 -1 8535
8537 3 331372 125560 183920 -1 8536
8538 3 331222 125477 184000 -1 8537
8539 3 331172 125377 184040 -1 8538
8540 3 331123 125179 184080 -1 8539
8541 3 331188 125125 184120 -1 8540
8542 3 331328 125100 184200 -1 8541
8543 3 331580 125321 184240 -1 8542
8544 3 331718 125423 184280 -1 8543
8545 3 331785 125500 184320 -1 8544
8546 3 331847 127455 185800 -1 8502
8547 3 333170 128992 186960 -1 8283
8548 3 333199 129030 186920 -1 8547
8549 3 336168 128784 187520 -1 8264
8550 3 336220 128712 187520 -1 8549
8551 3 336288 128627 187440 -1 8550
8552 3 336323 128564 187400 -1 8551
8553 3 336380 128536 187320 -1 8552
8554 3 336498 128557 187240 -1 8553
8555 3 336757 128483 187160 -1 8554
8556 3 336886 128121 187120 -1 8555
8557 3 336897 128047 187080 -1 8556
8558 3 336924 127967 187040 -1 8557
8559 3 338615 132532 187480 -1 8051
8560 3 338539 132649 187440 -1 8559
8561 3 338583 132651 187280 -1 8560
8562 3 338648 132678 187200 -1 8561
8563 3 338638 132743 187160 -1 8562
8564 3 338609 132815 187120 -1 8563
8565 3 338604 132837 187080 -1 8564
8566 3 339337 134321 188840 -1 8025
8567 3 339116 134418 188800 -1 8566
8568 3 338942 134387 188920 -1 8567
8569 3 338928 134446 189000 -1 8568
8570 3 340494 134012 189480 -1 8011
8571 3 340587 133517 189520 -1 8570
8572 3 340509 133320 189480 -1 8571
8573 3 340453 133297 189440 -1 8572
8574 3 340614 133350 189600 -1 8571
8575 3 340625 133318 189640 -1 8574
8576 3 340620 133337 189680 -1 8575
8577 3 340610 133107 189760 -1 8576
8578 3 340622 132958 189800 -1 8577
8579 3 340599 132901 189880 -1 8578
8580 3 340603 132695 189920 -1 8579
8581 3 340630 132646 189960 -1 8580
8582 3 340625 132539 190040 -1 8581
8583 3 340539 132417 189960 -1 8582
8584 3 340503 132417 189920 -1 8583
8585 3 340613 132254 189880 -1 8584
8586 3 340561 132158 189840 -1 8585
8587 3 340501 132070 189760 -1 8586
8588 3 340662 131968 189760 -1 8587
8589 3 340802 131989 189800 -1 8588
8590 3 340862 131873 189680 -1 8589
8591 3 340720 131804 189480 -1 8590
8592 3 340363 132326 189880 -1 8584
8593 3 340317 132280 189840 -1 8592
8594 3 340261 132211 189800 -1 8593
8595 3 340275 132150 189760 -1 8594
8596 3 340269 131932 189840 -1 8595
8597 3 340204 131902 189920 -1 8596
8598 3 340102 131897 189960 -1 8597
8599 3 340059 131859 190000 -1 8598
8600 3 340008 131724 190080 -1 8599
8601 3 339916 131447 190240 -1 8600
8602 3 339774 131459 190280 -1 8601
8603 3 339763 131253 190280 -1 8602
8604 3 339576 131048 190320 -1 8603
8605 3 339571 131001 190400 -1 8604
8606 3 339594 130946 190440 -1 8605
8607 3 339746 130919 190480 -1 8606
8608 3 339825 130881 190560 -1 8607
8609 3 339853 130856 190600 -1 8608
8610 3 339862 130814 190640 -1 8609
8611 3 339868 130806 190680 -1 8610
8612 3 339862 130791 190720 -1 8611
8613 3 339839 130780 190760 -1 8612
8614 3 339733 130826 190920 -1 8613
8615 3 339561 130842 190920 -1 8614
8616 3 340750 133475 189720 -1 8576
8617 3 340810 135043 190240 -1 7992
8618 3 340364 135324 190320 -1 8617
8619 3 340086 135259 190360 -1 8618
8620 3 339742 135339 190360 -1 8619
8621 3 339681 135368 190320 -1 8620
8622 3 339496 135533 190400 -1 8621
8623 3 339471 135627 190440 -1 8622
8624 3 339375 135729 190480 -1 8623
8625 3 339334 135783 190520 -1 8624
8626 3 339192 136029 190560 -1 8625
8627 3 338943 136031 190520 -1 8626
8628 3 338596 136123 190560 -1 8627
8629 3 338293 136269 190600 -1 8628
8630 3 337915 136355 190560 -1 8629
8631 3 337673 136264 190640 -1 8630
8632 3 337566 136177 190680 -1 8631
8633 3 337491 136105 190720 -1 8632
8634 3 337489 136108 190760 -1 8633
8635 3 337485 136034 190880 -1 8634
8636 3 337502 136003 190960 -1 8635
8637 3 337372 135936 191040 -1 8636
8638 3 337409 135819 191080 -1 8637
8639 3 337423 135792 191040 -1 8638
8640 3 337432 135776 191000 -1 8639
8641 3 337470 135634 190960 -1 8640
8642 3 337426 135486 190960 -1 8641
8643 3 337366 135441 190920 -1 8642
8644 3 337591 135712 190960 -1 8640
8645 3 337658 135647 190920 -1 8644
8646 3 337670 135626 190880 -1 8645
8647 3 337689 135606 190840 -1 8646
8648 3 337310 136163 190720 -1 8633
8649 3 337291 136269 190680 -1 8648
8650 3 337366 136295 190600 -1 8649
8651 3 337389 136320 190520 -1 8650
8652 3 337242 136436 190480 -1 8651
8653 3 337083 136364 190520 -1 8652
8654 3 337052 136346 190560 -1 8653
8655 3 336923 136204 190480 -1 8654
8656 3 336876 136122 190440 -1 8655
8657 3 336858 135984 190360 -1 8656
8658 3 336875 135964 190320 -1 8657
8659 3 336859 136388 190480 -1 8654
8660 3 336644 136450 190440 -1 8659
8661 3 336251 136651 190360 -1 8660
8662 3 336124 136686 190280 -1 8661
8663 3 336038 136690 190240 -1 8662
8664 3 335879 136722 190120 -1 8663
8665 3 335930 136758 190040 -1 8664
8666 3 335933 136758 190000 -1 8665
8667 3 335928 136757 189960 -1 8666
8668 3 335872 136754 189920 -1 8667
8669 3 335694 136781 190200 -1 8664
8670 3 335629 136758 190240 -1 8669
8671 3 335521 136665 190320 -1 8670
8672 3 335505 136634 190360 -1 8671
8673 3 335490 136579 190400 -1 8672
8674 3 335452 136683 190440 -1 8673
8675 3 335443 136850 190520 -1 8674
8676 3 335422 136884 190600 -1 8675
8677 3 335286 136949 190720 -1 8676
8678 3 335152 137156 190800 -1 8677
8679 3 335041 137259 190920 -1 8678
8680 3 334863 137430 191000 -1 8679
8681 3 334814 137550 191040 -1 8680
8682 3 334673 137726 191120 -1 8681
8683 3 334549 137970 191160 -1 8682
8684 3 334327 138158 191200 -1 8683
8685 3 334135 138362 191280 -1 8684
8686 3 334053 138710 191360 -1 8685
8687 3 334101 138821 191440 -1 8686
8688 3 334097 138917 191520 -1 8687
8689 3 334112 139058 191480 -1 8688
8690 3 334016 139190 191600 -1 8689
8691 3 333998 139271 191640 -1 8690
8692 3 334017 139373 191720 -1 8691
8693 3 334032 139408 191760 -1 8692
8694 3 334085 139494 191800 -1 8693
8695 3 334033 139300 191840 -1 8694
8696 3 334095 139315 191880 -1 8695
8697 3 334105 139332 191920 -1 8696
8698 3 334108 139351 191960 -1 8697
8699 3 334115 139333 192000 -1 8698
8700 3 334211 139318 192080 -1 8699
8701 3 334208 139341 192120 -1 8700
8702 3 334209 139353 192160 -1 8701
8703 3 334496 139211 192160 -1 8702
8704 3 334602 139249 192200 -1 8703
8705 3 334628 139293 192240 -1 8704
8706 3 334613 139275 192280 -1 8705
8707 3 334652 139330 192400 -1 8706
8708 3 334142 139563 192200 -1 8702
8709 3 334225 139567 191840 -1 8694
8710 3 334329 139680 191920 -1 8709
8711 3 334566 139780 192040 -1 8710
8712 3 334599 139896 192120 -1 8711
8713 3 334644 140058 192160 -1 8712
8714 3 334638 140039 192280 -1 8713
8715 3 334556 140152 192400 -1 8714
8716 3 334538 140214 192440 -1 8715
8717 3 334525 140219 192480 -1 8716
8718 3 334539 140113 192520 -1 8717
8719 3 334451 140053 192680 -1 8718
8720 3 334386 140028 192720 -1 8719
8721 3 334350 140000 192920 -1 8720
8722 3 334363 139987 193000 -1 8721
8723 3 334432 139949 193080 -1 8722
8724 3 334466 139928 193120 -1 8723
8725 3 334439 139951 193200 -1 8724
8726 3 334395 139953 193240 -1 8725
8727 3 334240 139794 193280 -1 8726
8728 3 334238 139773 193360 -1 8727
8729 3 334303 139673 193400 -1 8728
8730 3 333869 139789 193240 -1 8727
8731 3 333550 139602 193160 -1 8730
8732 3 333484 139616 193120 -1 8731
8733 3 333457 139601 193080 -1 8732
8734 3 334736 140310 192400 -1 8715
8735 3 334798 140513 192440 -1 8734
8736 3 334850 140668 192480 -1 8735
8737 3 334887 140719 192520 -1 8736
8738 3 334952 140776 192640 -1 8737
8739 3 334988 140852 192720 -1 8738
8740 3 334991 140555 192520 -1 8736
8741 3 334929 140540 192640 -1 8740
8742 3 333939 138878 191560 -1 8688
8743 3 333717 138840 191640 -1 8742
8744 3 333534 138790 191840 -1 8743
8745 3 333419 138832 191960 -1 8744
8746 3 333294 138807 192000 -1 8745
8747 3 333204 138683 192040 -1 8746
8748 3 333252 138804 192200 -1 8747
8749 3 333191 138982 192440 -1 8748
8750 3 333320 138867 192080 -1 8746
8751 3 335517 136300 190400 -1 8673
8752 3 335563 136217 190360 -1 8751
8753 3 335604 136207 190440 -1 8752
8754 3 335667 136160 190560 -1 8753
8755 3 335701 136120 190600 -1 8754
8756 3 335724 136092 190680 -1 8755
8757 3 335679 135942 190760 -1 8756
8758 3 335620 135787 190840 -1 8757
8759 3 335601 135719 190880 -1 8758
8760 3 335337 135609 190840 -1 8759
8761 3 335852 135419 190880 -1 8759
8762 3 335893 135167 190840 -1 8761
8763 3 335902 134965 190720 -1 8762
8764 3 335898 134707 190640 -1 8763
8765 3 339643 135119 190400 -1 8620
8766 3 339515 134999 190360 -1 8765
8767 3 339495 134993 190320 -1 8766
8768 3 351277 134645 189840 -1 7593
8769 3 351449 134817 189880 -1 8768
8770 3 351481 134887 189840 -1 8769
8771 3 355310 132125 188640 -1 7519
8772 3 355347 132026 188600 -1 8771
8773 3 355351 131653 188560 -1 8772
8774 3 355425 131606 188640 -1 8773
8775 3 357735 132810 187720 -1 7330
8776 3 357930 132915 187760 -1 8775
8777 3 357985 132968 187800 -1 8776
8778 3 358084 133041 187840 -1 8777
8779 3 358248 133058 187880 -1 8778
8780 3 358385 133111 187920 -1 8779
8781 3 358399 133114 187960 -1 8780
8782 3 358616 133105 188000 -1 8781
8783 3 358875 133169 188040 -1 8782
8784 3 359306 133251 188000 -1 8783
8785 3 359418 133244 187920 -1 8784
8786 3 359530 133223 188080 -1 8785
8787 3 359854 133218 188120 -1 8786
8788 3 360029 133221 188160 -1 8787
8789 3 360191 133197 188200 -1 8788
8790 3 360309 133243 188280 -1 8789
8791 3 360346 133300 188320 -1 8790
8792 3 360480 133335 188440 -1 8791
8793 3 360554 133339 188480 -1 8792
8794 3 360583 133327 188440 -1 8793
8795 3 360678 133311 188320 -1 8794
8796 3 360942 133281 188240 -1 8795
8797 3 361126 133247 188320 -1 8796
8798 3 361272 133289 188400 -1 8797
8799 3 360585 133334 188520 -1 8793
8800 3 360600 133349 188560 -1 8799
8801 3 360586 133386 188600 -1 8800
8802 3 360592 133440 188640 -1 8801
8803 3 360596 133472 188680 -1 8802
8804 3 360645 133523 188760 -1 8803
8805 3 360670 133566 188840 -1 8804
8806 3 360683 133609 188880 -1 8805
8807 3 360705 133668 188960 -1 8806
8808 3 360718 133693 189000 -1 8807
8809 3 360733 133734 189040 -1 8808
8810 3 360769 133858 189120 -1 8809
8811 3 360788 133958 189200 -1 8810
8812 3 360794 133976 189240 -1 8811
8813 3 360824 134019 189280 -1 8812
8814 3 360944 134099 189320 -1 8813
8815 3 360967 134125 189360 -1 8814
8816 3 360982 134143 189400 -1 8815
8817 3 361010 134165 189440 -1 8816
8818 3 361036 134174 189520 -1 8817
8819 3 361185 134412 189560 -1 8818
8820 3 361177 134469 189640 -1 8819
8821 3 361171 134467 189680 -1 8820
8822 3 361159 134495 189720 -1 8821
8823 3 361157 134496 189760 -1 8822
8824 3 361157 134522 189800 -1 8823
8825 3 361172 134551 189840 -1 8824
8826 3 361201 134590 189880 -1 8825
8827 3 361189 134726 189920 -1 8826
8828 3 361206 134784 189960 -1 8827
8829 3 361212 134819 190000 -1 8828
8830 3 361277 134895 190040 -1 8829
8831 3 361328 134919 190120 -1 8830
8832 3 361333 134913 190160 -1 8831
8833 3 361343 134910 190200 -1 8832
8834 3 361444 134947 190240 -1 8833
8835 3 361762 135205 190280 -1 8834
8836 3 361999 135370 190240 -1 8835
8837 3 362144 135532 190320 -1 8836
8838 3 362408 135247 190280 -1 8837
8839 3 362504 135059 190240 -1 8838
8840 3 362770 134806 190120 -1 8839
8841 3 362986 134693 190080 -1 8840
8842 3 363164 134529 190040 -1 8841
8843 3 363391 134446 190000 -1 8842
8844 3 363437 134370 189960 -1 8843
8845 3 363571 134249 189880 -1 8844
8846 3 363664 134157 189760 -1 8845
8847 3 363692 134116 189720 -1 8846
8848 3 363882 133979 189680 -1 8847
8849 3 364034 133890 189640 -1 8848
8850 3 364071 133886 189560 -1 8849
8851 3 364213 133775 189480 -1 8850
8852 3 364308 133647 189440 -1 8851
8853 3 364401 133590 189360 -1 8852
8854 3 364633 133462 189320 -1 8853
8855 3 364814 133420 189360 -1 8854
8856 3 364953 133382 189400 -1 8855
8857 3 365118 133374 189480 -1 8856
8858 3 365210 133349 189440 -1 8857
8859 3 365225 133290 189400 -1 8858
8860 3 365272 133203 189360 -1 8859
8861 3 365317 133105 189320 -1 8860
8862 3 365484 132801 189280 -1 8861
8863 3 365601 132725 189320 -1 8862
8864 3 365812 132728 189280 -1 8863
8865 3 366046 132496 189280 -1 8864
8866 3 366391 132456 189280 -1 8865
8867 3 366674 132439 189240 -1 8866
8868 3 366811 132468 189280 -1 8867
8869 3 366923 132515 189320 -1 8868
8870 3 367195 132452 189280 -1 8869
8871 3 367222 132318 189240 -1 8870
8872 3 367286 132267 189200 -1 8871
8873 3 367355 132197 189160 -1 8872
8874 3 367376 132114 189080 -1 8873
8875 3 367387 132056 189040 -1 8874
8876 3 367388 131974 189000 -1 8875
8877 3 365196 133410 189520 -1 8857
8878 3 365233 133412 189560 -1 8877
8879 3 365269 133409 189600 -1 8878
8880 3 365296 133421 189640 -1 8879
8881 3 365306 133425 189680 -1 8880
8882 3 365321 133438 189760 -1 8881
8883 3 365338 133448 189800 -1 8882
8884 3 365333 133459 189880 -1 8883
8885 3 365334 133482 189920 -1 8884
8886 3 365341 133499 189960 -1 8885
8887 3 365399 133518 190040 -1 8886
8888 3 365480 133499 190120 -1 8887
8889 3 365551 133485 190200 -1 8888
8890 3 365573 133475 190240 -1 8889
8891 3 365590 133448 190280 -1 8890
8892 3 365597 133438 190360 -1 8891
8893 3 365600 133442 190440 -1 8892
8894 3 365601 133453 190520 -1 8893
8895 3 365604 133467 190560 -1 8894
8896 3 365599 133528 190640 -1 8895
8897 3 365582 133577 190720 -1 8896
8898 3 365580 133590 190760 -1 8897
8899 3 365586 133633 190800 -1 8898
8900 3 365591 133649 190840 -1 8899
8901 3 365608 133699 190920 -1 8900
8902 3 365612 133737 190960 -1 8901
8903 3 365677 133847 191000 -1 8902
8904 3 365741 133910 191080 -1 8903
8905 3 365766 133981 191160 -1 8904
8906 3 365776 134008 191200 -1 8905
8907 3 365812 134217 191320 -1 8906
8908 3 365877 134252 191400 -1 8907
8909 3 365914 134299 191480 -1 8908
8910 3 365939 134389 191520 -1 8909
8911 3 365873 134534 191640 -1 8910
8912 3 365863 134541 191720 -1 8911
8913 3 365857 134555 191760 -1 8912
8914 3 365862 134571 191800 -1 8913
8915 3 365866 134585 191840 -1 8914
8916 3 365897 134588 191880 -1 8915
8917 3 365914 134595 191920 -1 8916
8918 3 365902 134584 191960 -1 8917
8919 3 365896 134589 192000 -1 8918
8920 3 365874 134613 192040 -1 8919
8921 3 365836 134658 192080 -1 8920
8922 3 365828 134680 192120 -1 8921
8923 3 365802 134747 192160 -1 8922
8924 3 365997 134836 192080 -1 8923
8925 3 366073 134813 192040 -1 8924
8926 3 366143 134826 192000 -1 8925
8927 3 366485 134824 191960 -1 8926
8928 3 366404 134833 192040 -1 8927
8929 3 366671 134877 191920 -1 8927
8930 3 366726 134889 191880 -1 8929
8931 3 365022 133358 189520 -1 8857
8932 3 364977 133312 189560 -1 8931
8933 3 364892 133222 189520 -1 8932
8934 3 364849 133188 189480 -1 8933
8935 3 364835 133171 189440 -1 8934
8936 3 364825 133142 189400 -1 8935
8937 3 362169 135777 190360 -1 8837
8938 3 362198 135839 190400 -1 8937
8939 3 362224 135896 190440 -1 8938
8940 3 362224 135937 190480 -1 8939
8941 3 362298 136000 190520 -1 8940
8942 3 362307 136012 190560 -1 8941
8943 3 362312 136016 190600 -1 8942
8944 3 362134 136120 190560 -1 8943
8945 3 362112 136256 190600 -1 8944
8946 3 362076 136276 190640 -1 8945
8947 3 362027 136248 190680 -1 8946
8948 3 361860 136236 190720 -1 8947
8949 3 361834 136238 190760 -1 8948
8950 3 361785 136249 190800 -1 8949
8951 3 361696 136351 190840 -1 8950
8952 3 361321 136589 190880 -1 8951
8953 3 361014 136887 190960 -1 8952
8954 3 360979 136945 191040 -1 8953
8955 3 360840 137165 191160 -1 8954
8956 3 360787 137312 191120 -1 8955
8957 3 360724 137541 191160 -1 8956
8958 3 360710 137698 191240 -1 8957
8959 3 360766 137749 191280 -1 8958
8960 3 360759 137838 191360 -1 8959
8961 3 360685 137809 191440 -1 8960
8962 3 360721 137813 191480 -1 8961
8963 3 360769 137817 191520 -1 8962
8964 3 360725 137787 191640 -1 8963
8965 3 360680 137792 191680 -1 8964
8966 3 360507 137903 191440 -1 8961
8967 3 360487 137911 191480 -1 8966
8968 3 360483 137885 191520 -1 8967
8969 3 360474 137904 191600 -1 8968
8970 3 360453 137913 191640 -1 8969
8971 3 360428 137924 191680 -1 8970
8972 3 360405 137945 191720 -1 8971
8973 3 360425 137876 191760 -1 8972
8974 3 360428 137800 191840 -1 8973
8975 3 360457 137735 191880 -1 8974
8976 3 360520 137724 191920 -1 8975
8977 3 360523 137693 191960 -1 8976
8978 3 360517 137535 192000 -1 8977
8979 3 360622 137320 192040 -1 8978
8980 3 360854 137240 192040 -1 8979
8981 3 360910 137226 192080 -1 8980
8982 3 360942 137224 192120 -1 8981
8983 3 360886 137187 192160 -1 8982
8984 3 360822 137201 192240 -1 8983
8985 3 360887 137251 192280 -1 8984
8986 3 360912 137318 192400 -1 8985
8987 3 360926 137330 192480 -1 8986
8988 3 360964 137377 192520 -1 8987
8989 3 360986 137413 192600 -1 8988
8990 3 361004 137569 192640 -1 8989
8991 3 360947 137741 192680 -1 8990
8992 3 360939 137767 192720 -1 8991
8993 3 361016 137879 192760 -1 8992
8994 3 361074 138044 192800 -1 8993
8995 3 361062 138119 192840 -1 8994
8996 3 361084 138211 192880 -1 8995
8997 3 361080 138268 192920 -1 8996
8998 3 361083 138352 192960 -1 8997
8999 3 361152 138478 192880 -1 8998
9000 3 361182 138476 192840 -1 8999
9001 3 360523 137081 192200 -1 8984
9002 3 360385 137008 192160 -1 9001
9003 3 360544 137038 192120 -1 9002
9004 3 360750 137024 192040 -1 9003
9005 3 360743 137055 192000 -1 9004
9006 3 360523 136897 191960 -1 9005
9007 3 360485 136828 191920 -1 9006
9008 3 360433 136815 191880 -1 9007
9009 3 360378 136816 191840 -1 9008
9010 3 360298 136778 191800 -1 9009
9011 3 360236 136771 191720 -1 9010
9012 3 360168 136799 191640 -1 9011
9013 3 360084 136741 191560 -1 9012
9014 3 360115 136808 191440 -1 9013
9015 3 360090 136826 191400 -1 9014
9016 3 360059 136855 191360 -1 9015
9017 3 359970 136926 191280 -1 9016
9018 3 360086 136980 191240 -1 9017
9019 3 360216 136977 191200 -1 9018
9020 3 360260 136999 191160 -1 9019
9021 3 360283 136988 191120 -1 9020
9022 3 360338 137035 191080 -1 9021
9023 3 360459 137014 190960 -1 9022
9024 3 360465 137000 190920 -1 9023
9025 3 360477 136966 190880 -1 9024
9026 3 360542 136955 190840 -1 9025
9027 3 360566 136944 190800 -1 9026
9028 3 360561 136917 190760 -1 9027
9029 3 360562 136887 190680 -1 9028
9030 3 360401 136888 191040 -1 9023
9031 3 360326 136881 191080 -1 9030
9032 3 359853 136933 191320 -1 9017
9033 3 360327 138004 191760 -1 8972
9034 3 360276 138104 191840 -1 9033
9035 3 360181 138197 191880 -1 9034
9036 3 360134 138294 191920 -1 9035
9037 3 359994 138562 191960 -1 9036
9038 3 359894 138596 192080 -1 9037
9039 3 359868 138643 192120 -1 9038
9040 3 359831 138627 192160 -1 9039
9041 3 359761 138723 192200 -1 9040
9042 3 359802 138692 192240 -1 9041
9043 3 359771 138662 192280 -1 9042
9044 3 359752 138948 192240 -1 9041
9045 3 359786 139021 192320 -1 9044
9046 3 362298 136410 190640 -1 8945
9047 3 362464 136386 190720 -1 9046
9048 3 362688 136348 190640 -1 9047
9049 3 362778 136380 190600 -1 9048
9050 3 362985 136370 190640 -1 9049
9051 3 363053 136355 190680 -1 9050
9052 3 362401 136034 190600 -1 8943
9053 3 362212 135922 190320 -1 8937
9054 3 362297 136214 190240 -1 9053
9055 3 362434 136394 190200 -1 9054
9056 3 362451 136460 190120 -1 9055
9057 3 362447 136465 190080 -1 9056
9058 3 362457 136496 190040 -1 9057
9059 3 362465 136513 190000 -1 9058
9060 3 362487 136529 189960 -1 9059
9061 3 362488 136527 189920 -1 9060
9062 3 362506 136541 189800 -1 9061
9063 3 362731 136742 189720 -1 9062
9064 3 362811 136946 189760 -1 9063
9065 3 362764 137106 189640 -1 9064
9066 3 362769 137291 189600 -1 9065
9067 3 362769 137417 189560 -1 9066
9068 3 362749 137553 189520 -1 9067
9069 3 362767 137670 189440 -1 9068
9070 3 362789 137735 189400 -1 9069
9071 3 362806 137813 189360 -1 9070
9072 3 362810 137857 189320 -1 9071
9073 3 362830 137900 189280 -1 9072
9074 3 362836 137937 189240 -1 9073
9075 3 362890 137982 189200 -1 9074
9076 3 362915 137999 189120 -1 9075
9077 3 362935 137998 189080 -1 9076
9078 3 362947 138011 189040 -1 9077
9079 3 363028 138076 189000 -1 9078
9080 3 363152 138195 188960 -1 9079
9081 3 363336 138440 189000 -1 9080
9082 3 363376 138516 188960 -1 9081
9083 3 363445 138591 189000 -1 9082
9084 3 363577 138733 189080 -1 9083
9085 3 363656 138828 189200 -1 9084
9086 3 363675 138842 189240 -1 9085
9087 3 363706 138887 189280 -1 9086
9088 3 363638 139005 189280 -1 9087
9089 3 363630 139124 189320 -1 9088
9090 3 363623 139160 189360 -1 9089
9091 3 363608 139260 189400 -1 9090
9092 3 363639 139344 189440 -1 9091
9093 3 363654 139376 189480 -1 9092
9094 3 363689 139379 189520 -1 9093
9095 3 363990 138918 189280 -1 9087
9096 3 364020 138954 189320 -1 9095
9097 3 363981 138819 189160 -1 9085
9098 3 364121 138831 189120 -1 9097
9099 3 364233 138804 189080 -1 9098
9100 3 364402 138778 188920 -1 9099
9101 3 364444 138770 188880 -1 9100
9102 3 364609 138789 188840 -1 9101
9103 3 364722 138773 188800 -1 9102
9104 3 364886 138752 188760 -1 9103
9105 3 365010 138658 188720 -1 9104
9106 3 365273 138474 188680 -1 9105
9107 3 365433 138312 188680 -1 9106
9108 3 365503 138268 188640 -1 9107
9109 3 365567 138218 188600 -1 9108
9110 3 365839 138190 188640 -1 9109
9111 3 365905 138222 188680 -1 9110
9112 3 365948 138241 188720 -1 9111
9113 3 365965 138233 188760 -1 9112
9114 3 366131 138089 188840 -1 9113
9115 3 366203 138041 188880 -1 9114
9116 3 366225 138064 188920 -1 9115
9117 3 363418 138597 188920 -1 9082
9118 3 363496 138738 188880 -1 9117
9119 3 363519 138757 188840 -1 9118
9120 3 363596 138791 188800 -1 9119
9121 3 363682 138922 188760 -1 9120
9122 3 363725 139076 188680 -1 9121
9123 3 363731 139207 188520 -1 9122
9124 3 363697 139343 188480 -1 9123
9125 3 363647 139479 188440 -1 9124
9126 3 363615 139672 188400 -1 9125
9127 3 363650 139778 188360 -1 9126
9128 3 363645 139820 188400 -1 9127
9129 3 363637 139903 188480 -1 9128
9130 3 363620 139933 188520 -1 9129
9131 3 363651 139958 188640 -1 9130
9132 3 363578 140322 188560 -1 9130
9133 3 363580 140354 188600 -1 9132
9134 3 363591 140430 188640 -1 9133
9135 3 363579 140467 188680 -1 9134
9136 3 363585 140497 188720 -1 9135
9137 3 363619 140617 188800 -1 9136
9138 3 363598 140820 188840 -1 9137
9139 3 363532 140960 188920 -1 9138
9140 3 363409 141023 188960 -1 9139
9141 3 363337 141082 189000 -1 9140
9142 3 363221 141131 189040 -1 9141
9143 3 363182 141310 189000 -1 9142
9144 3 363185 141309 188960 -1 9143
9145 3 363204 141333 188920 -1 9144
9146 3 363180 141516 188840 -1 9145
9147 3 363176 141591 188800 -1 9146
9148 3 363210 141675 188720 -1 9147
9149 3 363449 141647 188680 -1 9148
9150 3 363577 141695 188640 -1 9149
9151 3 363671 139801 188320 -1 9127
9152 3 363668 139804 188280 -1 9151
9153 3 363660 139818 188240 -1 9152
9154 3 363636 139864 188200 -1 9153
9155 3 363642 139864 188160 -1 9154
9156 3 363632 139876 188120 -1 9155
9157 3 363672 139978 188000 -1 9156
9158 3 363731 140074 187960 -1 9157
9159 3 363733 140150 187920 -1 9158
9160 3 363722 140266 187840 -1 9159
9161 3 363669 140391 187800 -1 9160
9162 3 363687 140448 187760 -1 9161
9163 3 363678 140480 187680 -1 9162
9164 3 363638 140528 187640 -1 9163
9165 3 363618 140563 187600 -1 9164
9166 3 363566 140596 187560 -1 9165
9167 3 363534 140616 187520 -1 9166
9168 3 363461 140631 187440 -1 9167
9169 3 363206 141014 187400 -1 9168
9170 3 363287 141017 187360 -1 9169
9171 3 363326 141023 187320 -1 9170
9172 3 363375 141062 187280 -1 9171
9173 3 363432 141147 187200 -1 9172
9174 3 363598 141287 187200 -1 9173
9175 3 363694 141371 187240 -1 9174
9176 3 363716 141543 187200 -1 9175
9177 3 363722 141594 187160 -1 9176
9178 3 363059 141135 187440 -1 9169
9179 3 362874 141303 187480 -1 9178
9180 3 362782 141444 187520 -1 9179
9181 3 362622 141600 187560 -1 9180
9182 3 362585 141856 187600 -1 9181
9183 3 362582 142218 187640 -1 9182
9184 3 362581 142207 187600 -1 9183
9185 3 362568 142177 187480 -1 9184
9186 3 362543 142153 187440 -1 9185
9187 3 362540 142153 187400 -1 9186
9188 3 362546 142175 187360 -1 9187
9189 3 362600 142213 187320 -1 9188
9190 3 362867 142385 187280 -1 9189
9191 3 363008 142392 187200 -1 9190
9192 3 363140 142452 187160 -1 9191
9193 3 363213 142566 187080 -1 9192
9194 3 363220 142609 187040 -1 9193
9195 3 363330 142712 186920 -1 9194
9196 3 362544 142520 187680 -1 9183
9197 3 362522 142610 187640 -1 9196
9198 3 362508 142669 187720 -1 9197
9199 3 362515 142695 187760 -1 9198
9200 3 362542 142997 187840 -1 9199
9201 3 362493 143236 187800 -1 9200
9202 3 362411 143447 187760 -1 9201
9203 3 362403 143738 187800 -1 9202
9204 3 362404 143892 187840 -1 9203
9205 3 362352 144156 187880 -1 9204
9206 3 362237 144355 187920 -1 9205
9207 3 362163 144446 187960 -1 9206
9208 3 362125 144576 188000 -1 9207
9209 3 362039 144760 188040 -1 9208
9210 3 362013 144857 188080 -1 9209
9211 3 361963 144937 188120 -1 9210
9212 3 361887 145082 188040 -1 9211
9213 3 361801 145241 188000 -1 9212
9214 3 361427 145383 188160 -1 9213
9215 3 361333 145415 188200 -1 9214
9216 3 361219 145395 188240 -1 9215
9217 3 361105 145373 188280 -1 9216
9218 3 361038 145349 188360 -1 9217
9219 3 361196 145309 188440 -1 9218
9220 3 362027 145304 187960 -1 9213
9221 3 362099 145338 187920 -1 9220
9222 3 362144 145298 187840 -1 9221
9223 3 362153 145288 187800 -1 9222
9224 3 362163 145261 187760 -1 9223
9225 3 362182 145227 187720 -1 9224
9226 3 362186 145168 187680 -1 9225
9227 3 362199 145144 187640 -1 9226
9228 3 362238 145147 187560 -1 9227
9229 3 362282 145173 187520 -1 9228
9230 3 362302 145192 187440 -1 9229
9231 3 362274 145162 187360 -1 9230
9232 3 362252 145131 187320 -1 9231
9233 3 362250 145107 187280 -1 9232
9234 3 362250 145066 187200 -1 9233
9235 3 362252 145051 187160 -1 9234
9236 3 362222 145043 187120 -1 9235
9237 3 362232 145090 187040 -1 9236
9238 3 362230 145092 187000 -1 9237
9239 3 361147 145501 188000 -1 9213
9240 3 361063 145513 187960 -1 9239
9241 3 360972 145567 187920 -1 9240
9242 3 360915 145583 187880 -1 9241
9243 3 360861 145371 187840 -1 9242
9244 3 360835 145286 187800 -1 9243
9245 3 360699 145183 187760 -1 9244
9246 3 360532 144973 187720 -1 9245
9247 3 360404 144826 187680 -1 9246
9248 3 360369 144763 187640 -1 9247
9249 3 360375 144767 187600 -1 9248
9250 3 360380 144773 187520 -1 9249
9251 3 360414 144760 187440 -1 9250
9252 3 360448 144734 187400 -1 9251
9253 3 360440 144716 187360 -1 9252
9254 3 360436 144690 187320 -1 9253
9255 3 360436 144669 187280 -1 9254
9256 3 360428 144638 187240 -1 9255
9257 3 360404 144626 187200 -1 9256
9258 3 360336 144581 187160 -1 9257
9259 3 360318 144553 187120 -1 9258
9260 3 360375 144457 187040 -1 9259
9261 3 360293 144310 187000 -1 9260
9262 3 360262 144330 186920 -1 9261
9263 3 360244 144354 186880 -1 9262
9264 3 360256 144388 186840 -1 9263
9265 3 360331 144425 186680 -1 9264
9266 3 360470 144400 186480 -1 9265
9267 3 360531 144306 186360 -1 9266
9268 3 360518 144297 186320 -1 9267
9269 3 360299 144163 186280 -1 9268
9270 3 360201 144128 186240 -1 9269
9271 3 360135 144103 186200 -1 9270
9272 3 360084 144068 186120 -1 9271
9273 3 360347 144116 186240 -1 9269
9274 3 360349 143950 186120 -1 9273
9275 3 360406 143803 186000 -1 9274
9276 3 360444 143777 185960 -1 9275
9277 3 360446 143731 185920 -1 9276
9278 3 360448 143690 185880 -1 9277
9279 3 360436 143627 185840 -1 9278
9280 3 360428 143527 185760 -1 9279
9281 3 360867 145666 187800 -1 9242
9282 3 360814 145705 187720 -1 9281
9283 3 360767 145740 187600 -1 9282
9284 3 360770 145767 187560 -1 9283
9285 3 360784 145797 187480 -1 9284
9286 3 360774 145812 187440 -1 9285
9287 3 360800 145844 187400 -1 9286
9288 3 360826 145855 187360 -1 9287
9289 3 360854 145872 187280 -1 9288
9290 3 360888 145909 187120 -1 9289
9291 3 360888 145890 187040 -1 9290
9292 3 360885 145837 187000 -1 9291
9293 3 360901 145826 186960 -1 9292
9294 3 360916 145790 186920 -1 9293
9295 3 360883 145697 186800 -1 9294
9296 3 360843 145642 186760 -1 9295
9297 3 360800 145648 186680 -1 9296
9298 3 360793 145661 186640 -1 9297
9299 3 360811 145695 186600 -1 9298
9300 3 361905 144986 188160 -1 9211
9301 3 361765 144985 188320 -1 9300
9302 3 361758 144955 188360 -1 9301
9303 3 361733 144809 188400 -1 9302
9304 3 361868 144134 187920 -1 9207
9305 3 361636 143985 187880 -1 9304
9306 3 361398 143941 187960 -1 9305
9307 3 361214 144035 188000 -1 9306
9308 3 363893 138955 188480 -1 9123
9309 3 363963 138916 188440 -1 9308
9310 3 364009 138924 188400 -1 9309
9311 3 364018 138900 188360 -1 9310
9312 3 361212 134338 189920 -1 8826
9313 3 361125 134277 190040 -1 9312
9314 3 361084 134234 190080 -1 9313
9315 3 361062 134222 190120 -1 9314
9316 3 360989 134288 190160 -1 9315
9317 3 360992 134314 190240 -1 9316
9318 3 360985 134318 190280 -1 9317
9319 3 360961 134324 190320 -1 9318
9320 3 360949 134304 190360 -1 9319
9321 3 360927 134270 190400 -1 9320
9322 3 360922 134251 190440 -1 9321
9323 3 360928 134238 190480 -1 9322
9324 3 360935 134251 190520 -1 9323
9325 3 360969 134274 190560 -1 9324
9326 3 360997 134286 190600 -1 9325
9327 3 361018 134341 190640 -1 9326
9328 3 360761 133120 188520 -1 8799
9329 3 360840 132989 188560 -1 9328
9330 3 360850 132920 188600 -1 9329
9331 3 360868 132899 188640 -1 9330
9332 3 360869 132898 188680 -1 9331
9333 3 360842 132801 188720 -1 9332
9334 3 360851 132743 188760 -1 9333
9335 3 360856 132724 188800 -1 9334
9336 3 360878 132712 188840 -1 9335
9337 3 360900 132671 188880 -1 9336
9338 3 360916 132616 188920 -1 9337
9339 3 361023 132610 188960 -1 9338
9340 3 361074 132590 189000 -1 9339
9341 3 361175 132584 189040 -1 9340
9342 3 361201 132625 189080 -1 9341
9343 3 358399 133143 187800 -1 8780
9344 3 357010 132681 186960 -1 7313
9345 3 356979 132689 187000 -1 9344
9346 3 356910 132698 187040 -1 9345
9347 3 356853 132644 187160 -1 9346
9348 3 356911 132489 187000 -1 9344
9349 3 358707 132758 185400 -1 7274
9350 3 358581 132952 185480 -1 9349
9351 3 358542 132999 185520 -1 9350
9352 3 358439 133260 185560 -1 9351
9353 3 358349 133516 185480 -1 9352
9354 3 358367 133643 185440 -1 9353
9355 3 358383 133912 185400 -1 9354
9356 3 358344 134187 185360 -1 9355
9357 3 358281 134234 185320 -1 9356
9358 3 358240 134271 185280 -1 9357
9359 3 358194 134299 185240 -1 9358
9360 3 358157 134317 185200 -1 9359
9361 3 358114 134380 185160 -1 9360
9362 3 357959 134717 185120 -1 9361
9363 3 357846 134815 185080 -1 9362
9364 3 357764 134775 185040 -1 9363
9365 3 357722 134913 185120 -1 9364
9366 3 357662 135018 185160 -1 9365
9367 3 357523 135208 185200 -1 9366
9368 3 357475 135311 185240 -1 9367
9369 3 357428 135401 185280 -1 9368
9370 3 357393 135507 185320 -1 9369
9371 3 357355 135613 185360 -1 9370
9372 3 357321 135621 185320 -1 9371
9373 3 357186 135664 185160 -1 9372
9374 3 357136 135783 185080 -1 9373
9375 3 357137 135765 185000 -1 9374
9376 3 357143 135743 184960 -1 9375
9377 3 357148 135746 184920 -1 9376
9378 3 357164 135730 184880 -1 9377
9379 3 357165 135712 184840 -1 9378
9380 3 357275 135826 184760 -1 9379
9381 3 357288 135789 184680 -1 9380
9382 3 357424 135799 184640 -1 9381
9383 3 357592 135989 184720 -1 9382
9384 3 357588 136064 184760 -1 9383
9385 3 357605 136175 184800 -1 9384
9386 3 357673 136286 184840 -1 9385
9387 3 357800 136392 184880 -1 9386
9388 3 357895 136661 184960 -1 9387
9389 3 357965 136732 185000 -1 9388
9390 3 358061 136928 185000 -1 9389
9391 3 358109 137172 185040 -1 9390
9392 3 358157 137225 185080 -1 9391
9393 3 357110 135719 184640 -1 9381
9394 3 357017 135735 184600 -1 9393
9395 3 356974 135714 184560 -1 9394
9396 3 356917 135730 184520 -1 9395
9397 3 356895 135697 184480 -1 9396
9398 3 356883 135670 184440 -1 9397
9399 3 356863 135668 184400 -1 9398
9400 3 356809 135634 184320 -1 9399
9401 3 356744 135603 184280 -1 9400
9402 3 356444 135465 184200 -1 9401
9403 3 356339 135379 184080 -1 9402
9404 3 356208 135287 184000 -1 9403
9405 3 356135 135240 183960 -1 9404
9406 3 355943 135264 183960 -1 9405
9407 3 355930 135336 184000 -1 9406
9408 3 355931 135425 184040 -1 9407
9409 3 355966 135466 184120 -1 9408
9410 3 355864 135691 184160 -1 9409
9411 3 355830 135768 184200 -1 9410
9412 3 355825 135814 184240 -1 9411
9413 3 355826 135864 184280 -1 9412
9414 3 355848 135988 184360 -1 9413
9415 3 356134 135090 183880 -1 9405
9416 3 356174 134964 183760 -1 9415
9417 3 356225 134862 183640 -1 9416
9418 3 356289 134824 183600 -1 9417
9419 3 356350 134779 183560 -1 9418
9420 3 356384 134767 183480 -1 9419
9421 3 356469 134749 183440 -1 9420
9422 3 356487 134743 183400 -1 9421
9423 3 356553 134757 183320 -1 9422
9424 3 356622 134785 183200 -1 9423
9425 3 356674 134798 183080 -1 9424
9426 3 356730 134850 183040 -1 9425
9427 3 356881 134916 183000 -1 9426
9428 3 357080 134934 183040 -1 9427
9429 3 357233 135008 183080 -1 9428
9430 3 357353 135065 183040 -1 9429
9431 3 357436 135087 183080 -1 9430
9432 3 357470 135093 183120 -1 9431
9433 3 357609 135145 183040 -1 9432
9434 3 357640 135191 183000 -1 9433
9435 3 357667 135277 182960 -1 9434
9436 3 357694 135522 182920 -1 9435
9437 3 357771 135613 182960 -1 9436
9438 3 357810 135705 182920 -1 9437
9439 3 357916 136061 183000 -1 9438
9440 3 357932 136207 183040 -1 9439
9441 3 357996 136313 183080 -1 9440
9442 3 357999 136438 183040 -1 9441
9443 3 357983 136471 183000 -1 9442
9444 3 357964 136618 182960 -1 9443
9445 3 357957 136754 182920 -1 9444
9446 3 358020 137019 182880 -1 9445
9447 3 358035 137083 182840 -1 9446
9448 3 358041 137126 182800 -1 9447
9449 3 358069 137179 182760 -1 9448
9450 3 358079 137211 182720 -1 9449
9451 3 358232 137255 182840 -1 9447
9452 3 358357 137298 182800 -1 9451
9453 3 358427 137342 182760 -1 9452
9454 3 358469 137376 182720 -1 9453
9455 3 358507 137547 182600 -1 9454
9456 3 358398 137847 182520 -1 9455
9457 3 358365 137919 182480 -1 9456
9458 3 358332 137931 182520 -1 9457
9459 3 358315 137853 182600 -1 9458
9460 3 358250 137977 182640 -1 9459
9461 3 358303 138135 182600 -1 9460
9462 3 358371 138217 182520 -1 9461
9463 3 358355 138259 182480 -1 9462
9464 3 358087 138133 182680 -1 9460
9465 3 358055 138128 182720 -1 9464
9466 3 357347 135632 185400 -1 9371
9467 3 357343 135652 185440 -1 9466
9468 3 357347 135689 185480 -1 9467
9469 3 357342 135737 185520 -1 9468
9470 3 357318 135792 185560 -1 9469
9471 3 357287 135874 185600 -1 9470
9472 3 357276 135924 185680 -1 9471
9473 3 357265 135992 185720 -1 9472
9474 3 357226 136065 185760 -1 9473
9475 3 357200 136154 185840 -1 9474
9476 3 357205 136252 185880 -1 9475
9477 3 357198 136289 185920 -1 9476
9478 3 357173 136330 185960 -1 9477
9479 3 357151 136388 186000 -1 9478
9480 3 357123 136440 186000 -1 9479
9481 3 357089 136508 186080 -1 9480
9482 3 356993 136763 186160 -1 9481
9483 3 356839 136918 186200 -1 9482
9484 3 356761 137078 186240 -1 9483
9485 3 356747 137108 186280 -1 9484
9486 3 356722 137145 186320 -1 9485
9487 3 356687 137206 186360 -1 9486
9488 3 356657 137410 186400 -1 9487
9489 3 356573 137553 186440 -1 9488
9490 3 356491 137597 186520 -1 9489
9491 3 356418 137624 186560 -1 9490
9492 3 356333 137646 186600 -1 9491
9493 3 356232 137724 186640 -1 9492
9494 3 355909 137869 186680 -1 9493
9495 3 355623 138097 186720 -1 9494
9496 3 355391 138303 186800 -1 9495
9497 3 355326 138395 186880 -1 9496
9498 3 355265 138426 186920 -1 9497
9499 3 355056 138572 186960 -1 9498
9500 3 354749 138939 186920 -1 9499
9501 3 354761 139014 186880 -1 9500
9502 3 354780 139169 186800 -1 9501
9503 3 354806 139236 186760 -1 9502
9504 3 354850 138951 186720 -1 9503
9505 3 354873 138952 186680 -1 9504
9506 3 354892 138956 186640 -1 9505
9507 3 354934 138964 186600 -1 9506
9508 3 355042 139078 186560 -1 9507
9509 3 355061 139125 186520 -1 9508
9510 3 355078 139166 186480 -1 9509
9511 3 355179 139243 186440 -1 9510
9512 3 355365 139430 186400 -1 9511
9513 3 355445 139422 186440 -1 9512
9514 3 355472 139388 186480 -1 9513
9515 3 355681 139432 186440 -1 9514
9516 3 355717 139434 186400 -1 9515
9517 3 354782 139373 186720 -1 9503
9518 3 354875 139336 186680 -1 9517
9519 3 354872 139326 186640 -1 9518
9520 3 354912 139304 186600 -1 9519
9521 3 354637 139148 186960 -1 9500
9522 3 354439 139337 187000 -1 9521
9523 3 354292 139487 187040 -1 9522
9524 3 353936 139653 187000 -1 9523
9525 3 353734 139736 187080 -1 9524
9526 3 353541 139895 187120 -1 9525
9527 3 353472 139997 187160 -1 9526
9528 3 353407 140115 187240 -1 9527
9529 3 353436 140160 186880 -1 9528
9530 3 353860 139809 186880 -1 9529
9531 3 354115 139740 186840 -1 9530
9532 3 354288 139753 186800 -1 9531
9533 3 354350 139776 186760 -1 9532
9534 3 354414 139777 186720 -1 9533
9535 3 353449 140192 186840 -1 9529
9536 3 353445 140262 186720 -1 9535
9537 3 353443 140248 186640 -1 9536
9538 3 353404 140272 186600 -1 9537
9539 3 353412 140252 186560 -1 9538
9540 3 353455 140259 186520 -1 9539
9541 3 353535 140234 186480 -1 9540
9542 3 353633 140232 186440 -1 9541
9543 3 353281 140074 186640 -1 9538
9544 3 353405 139883 186600 -1 9543
9545 3 353417 139825 186520 -1 9544
9546 3 353375 139816 186480 -1 9545
9547 3 353285 139743 186440 -1 9546
9548 3 353212 139676 186400 -1 9547
9549 3 353058 139577 186320 -1 9548
9550 3 352930 139429 186280 -1 9549
9551 3 353056 139540 186240 -1 9550
9552 3 353051 139527 186200 -1 9551
9553 3 353014 139426 186120 -1 9552
9554 3 353027 139356 186000 -1 9553
9555 3 353062 139245 185960 -1 9554
9556 3 353054 139049 185840 -1 9555
9557 3 353111 138958 185760 -1 9556
9558 3 353181 138877 185680 -1 9557
9559 3 353238 138839 185640 -1 9558
9560 3 353280 138785 185600 -1 9559
9561 3 353430 138655 185560 -1 9560
9562 3 353525 138601 185520 -1 9561
9563 3 353601 138538 185440 -1 9562
9564 3 353782 138416 185400 -1 9563
9565 3 354057 138351 185360 -1 9564
9566 3 354135 138272 185320 -1 9565
9567 3 354186 138184 185280 -1 9566
9568 3 354213 138090 185240 -1 9567
9569 3 354228 137894 185080 -1 9568
9570 3 354248 137825 185000 -1 9569
9571 3 354231 137762 184960 -1 9570
9572 3 354261 137697 184920 -1 9571
9573 3 354261 137635 184840 -1 9572
9574 3 354273 137596 184800 -1 9573
9575 3 354258 137539 184760 -1 9574
9576 3 354264 137495 184720 -1 9575
9577 3 354274 137465 184680 -1 9576
9578 3 354257 137422 184600 -1 9577
9579 3 354252 137409 184560 -1 9578
9580 3 354246 137365 184520 -1 9579
9581 3 354229 137322 184480 -1 9580
9582 3 354222 137280 184440 -1 9581
9583 3 354207 137216 184360 -1 9582
9584 3 354192 137118 184320 -1 9583
9585 3 354200 136893 184200 -1 9584
9586 3 352786 139309 186240 -1 9550
9587 3 352782 139180 186120 -1 9586
9588 3 352775 139118 186080 -1 9587
9589 3 352751 139036 186000 -1 9588
9590 3 352760 139037 185960 -1 9589
9591 3 352690 138937 185960 -1 9589
9592 3 352677 138854 185920 -1 9591
9593 3 352662 138777 185880 -1 9592
9594 3 352610 138723 185840 -1 9593
9595 3 352499 138623 185680 -1 9594
9596 3 352474 138581 185640 -1 9595
9597 3 352445 138515 185600 -1 9596
9598 3 353380 140266 187200 -1 9528
9599 3 353584 140487 187160 -1 9598
9600 3 353653 140531 187120 -1 9599
9601 3 353822 140613 187080 -1 9600
9602 3 353781 140657 187040 -1 9601
9603 3 353758 140677 187000 -1 9602
9604 3 353774 140669 186920 -1 9603
9605 3 353776 140619 186880 -1 9604
9606 3 353777 140566 186840 -1 9605
9607 3 353793 140539 186800 -1 9606
9608 3 353844 140531 186760 -1 9607
9609 3 353881 140540 186720 -1 9608
9610 3 353924 140552 186680 -1 9609
9611 3 353997 140616 186640 -1 9610
9612 3 353990 140795 186760 -1 9608
9613 3 354032 140832 186720 -1 9612
9614 3 353993 140914 186640 -1 9613
9615 3 353973 140990 186480 -1 9614
9616 3 353993 141130 186360 -1 9615
9617 3 353902 141182 186280 -1 9616
9618 3 353873 141228 186200 -1 9617
9619 3 353848 141250 186160 -1 9618
9620 3 353964 140867 186880 -1 9612
9621 3 353918 140954 187000 -1 9620
9622 3 353873 140957 187040 -1 9621
9623 3 353883 140921 187160 -1 9622
9624 3 353134 140375 187240 -1 9528
9625 3 353091 140447 187400 -1 9624
9626 3 353085 140494 187440 -1 9625
9627 3 353045 140560 187480 -1 9626
9628 3 353005 140643 187520 -1 9627
9629 3 352999 140683 187560 -1 9628
9630 3 352982 140693 187600 -1 9629
9631 3 352966 140726 187640 -1 9630
9632 3 352939 140766 187680 -1 9631
9633 3 352902 140834 187760 -1 9632
9634 3 352829 140896 187840 -1 9633
9635 3 352768 140933 187880 -1 9634
9636 3 352738 140953 187920 -1 9635
9637 3 352698 141008 187960 -1 9636
9638 3 352660 141019 188040 -1 9637
9639 3 352644 141051 188080 -1 9638
9640 3 352628 141065 188120 -1 9639
9641 3 352591 141071 188160 -1 9640
9642 3 352550 141132 188200 -1 9641
9643 3 352510 141165 188240 -1 9642
9644 3 352456 141209 188280 -1 9643
9645 3 352430 141224 188320 -1 9644
9646 3 352410 141249 188360 -1 9645
9647 3 352332 141306 188400 -1 9646
9648 3 352248 141343 188440 -1 9647
9649 3 352214 141358 188480 -1 9648
9650 3 352176 141382 188520 -1 9649
9651 3 352155 141397 188560 -1 9650
9652 3 352142 141417 188600 -1 9651
9653 3 352095 141457 188640 -1 9652
9654 3 352028 141518 188680 -1 9653
9655 3 351882 141653 188720 -1 9654
9656 3 351876 141717 188760 -1 9655
9657 3 351915 141751 188840 -1 9656
9658 3 351931 141761 188880 -1 9657
9659 3 351940 141783 188920 -1 9658
9660 3 351730 141858 188960 -1 9659
9661 3 351633 141962 189000 -1 9660
9662 3 351589 142008 189040 -1 9661
9663 3 351488 142044 189080 -1 9662
9664 3 351291 142128 189120 -1 9663
9665 3 351138 142172 189160 -1 9664
9666 3 351024 142228 189200 -1 9665
9667 3 350947 142275 189240 -1 9666
9668 3 350887 142334 189280 -1 9667
9669 3 350842 142390 189320 -1 9668
9670 3 350846 142406 189400 -1 9669
9671 3 350857 142440 189440 -1 9670
9672 3 350859 142459 189520 -1 9671
9673 3 350868 142473 189560 -1 9672
9674 3 350852 142513 189600 -1 9673
9675 3 350774 142540 189640 -1 9674
9676 3 350735 142540 189680 -1 9675
9677 3 350661 142608 189720 -1 9676
9678 3 350645 142622 189760 -1 9677
9679 3 350638 142631 189800 -1 9678
9680 3 350508 142630 189840 -1 9679
9681 3 350464 142659 189880 -1 9680
9682 3 350572 142602 189920 -1 9681
9683 3 350590 142590 190040 -1 9682
9684 3 350600 142577 190080 -1 9683
9685 3 350624 142574 190120 -1 9684
9686 3 350649 142554 190160 -1 9685
9687 3 350706 142506 190200 -1 9686
9688 3 350762 142386 190400 -1 9687
9689 3 350748 142371 190480 -1 9688
9690 3 350763 142375 190520 -1 9689
9691 3 350806 142405 190560 -1 9690
9692 3 350855 142414 190600 -1 9691
9693 3 350904 142419 190640 -1 9692
9694 3 351026 142429 190640 -1 9693
9695 3 350976 142453 190680 -1 9694
9696 3 350958 142485 190720 -1 9695
9697 3 350959 142531 190760 -1 9696
9698 3 351143 142358 190600 -1 9694
9699 3 351234 142303 190560 -1 9698
9700 3 351343 142289 190520 -1 9699
9701 3 351590 142227 190560 -1 9700
9702 3 351740 142180 190600 -1 9701
9703 3 351875 142194 190640 -1 9702
9704 3 351892 142209 190680 -1 9703
9705 3 351900 142155 190720 -1 9704
9706 3 351932 142122 190760 -1 9705
9707 3 351945 142079 190800 -1 9706
9708 3 352008 141950 190920 -1 9707
9709 3 352124 141887 190960 -1 9708
9710 3 352248 141958 191000 -1 9709
9711 3 352327 141949 191040 -1 9710
9712 3 352330 141772 191120 -1 9711
9713 3 352330 141781 191200 -1 9712
9714 3 352499 141561 191240 -1 9713
9715 3 351878 142278 190600 -1 9704
9716 3 350432 142666 189920 -1 9681
9717 3 350393 142677 189960 -1 9716
9718 3 350298 142873 190040 -1 9717
9719 3 350300 142893 190080 -1 9718
9720 3 350272 142936 190120 -1 9719
9721 3 350243 142984 190160 -1 9720
9722 3 350222 143032 190200 -1 9721
9723 3 350150 143107 190240 -1 9722
9724 3 350084 143178 190280 -1 9723
9725 3 349898 143324 190320 -1 9724
9726 3 349795 143361 190360 -1 9725
9727 3 349760 143381 190400 -1 9726
9728 3 349776 143432 190440 -1 9727
9729 3 349773 143469 190520 -1 9728
9730 3 349644 143420 190280 -1 9725
9731 3 349398 143437 190240 -1 9730
9732 3 349178 143457 190200 -1 9731
9733 3 348994 143439 190240 -1 9732
9734 3 348924 143470 190280 -1 9733
9735 3 348866 143516 190320 -1 9734
9736 3 348753 143562 190360 -1 9735
9737 3 348597 143616 190440 -1 9736
9738 3 348542 143662 190480 -1 9737
9739 3 348527 143689 190520 -1 9738
9740 3 348496 143736 190560 -1 9739
9741 3 348493 143808 190600 -1 9740
9742 3 348451 144013 190680 -1 9741
9743 3 348419 144160 190680 -1 9742
9744 3 348389 144257 190640 -1 9743
9745 3 348353 144318 190600 -1 9744
9746 3 348328 144332 190560 -1 9745
9747 3 348329 144319 190520 -1 9746
9748 3 348173 144465 190520 -1 9746
9749 3 348146 144532 190480 -1 9748
9750 3 347931 144689 190360 -1 9749
9751 3 347464 144888 190400 -1 9750
9752 3 347337 144894 190440 -1 9751
9753 3 346989 144996 190560 -1 9752
9754 3 346740 145118 190560 -1 9753
9755 3 346601 145120 190600 -1 9754
9756 3 346155 145068 190640 -1 9755
9757 3 346129 145059 190680 -1 9756
9758 3 346085 145058 190720 -1 9757
9759 3 345949 145080 190800 -1 9758
9760 3 345807 145027 190840 -1 9759
9761 3 345644 144837 190880 -1 9760
9762 3 345605 144829 190960 -1 9761
9763 3 345576 144824 191000 -1 9762
9764 3 345556 144768 191080 -1 9763
9765 3 345478 144736 191240 -1 9764
9766 3 345457 144737 191280 -1 9765
9767 3 345197 144668 191400 -1 9766
9768 3 345106 144626 191440 -1 9767
9769 3 345013 144622 191520 -1 9768
9770 3 344872 144601 191560 -1 9769
9771 3 344797 144568 191600 -1 9770
9772 3 344726 144568 191680 -1 9771
9773 3 344712 144586 191720 -1 9772
9774 3 344694 144594 191760 -1 9773
9775 3 344650 144597 191800 -1 9774
9776 3 344647 144571 191840 -1 9775
9777 3 344595 144498 191880 -1 9776
9778 3 344534 144451 191920 -1 9777
9779 3 344517 144425 191960 -1 9778
9780 3 344516 144421 192000 -1 9779
9781 3 344214 144381 192000 -1 9780
9782 3 344152 144256 192040 -1 9781
9783 3 344132 144190 192080 -1 9782
9784 3 344088 144107 192120 -1 9783
9785 3 344027 144004 192200 -1 9784
9786 3 343968 143984 192240 -1 9785
9787 3 343874 143930 192280 -1 9786
9788 3 343799 143969 192320 -1 9787
9789 3 343714 143860 192240 -1 9788
9790 3 343544 143614 192080 -1 9789
9791 3 343310 143422 192040 -1 9790
9792 3 343256 143405 192000 -1 9791
9793 3 344151 144273 191960 -1 9781
9794 3 344126 144228 191920 -1 9793
9795 3 344124 144226 191880 -1 9794
9796 3 344739 144580 191480 -1 9770
9797 3 344710 144576 191440 -1 9796
9798 3 347087 144876 190600 -1 9753
9799 3 347091 144847 190640 -1 9798
9800 3 347113 144868 190680 -1 9799
9801 3 350630 142536 189320 -1 9669
9802 3 350700 142820 189320 -1 9801
9803 3 350854 142935 189320 -1 9802
9804 3 350960 143004 189400 -1 9803
9805 3 351149 143068 189440 -1 9804
9806 3 351331 143113 189480 -1 9805
9807 3 351439 143195 189520 -1 9806
9808 3 351487 143214 189440 -1 9807
9809 3 351526 143248 189400 -1 9808
9810 3 351484 143207 189320 -1 9809
9811 3 350652 142432 189200 -1 9669
9812 3 350385 142370 189040 -1 9811
9813 3 350246 142380 189000 -1 9812
9814 3 350131 142330 188960 -1 9813
9815 3 350028 142299 188880 -1 9814
9816 3 349991 142277 188840 -1 9815
9817 3 349971 142255 188800 -1 9816
9818 3 349896 142235 188760 -1 9817
9819 3 349812 142204 188720 -1 9818
9820 3 349553 142164 188600 -1 9819
9821 3 349445 142141 188560 -1 9820
9822 3 349207 141968 188520 -1 9821
9823 3 349114 141952 188480 -1 9822
9824 3 349065 141953 188440 -1 9823
9825 3 349027 141987 188400 -1 9824
9826 3 349003 142034 188360 -1 9825
9827 3 348976 142105 188320 -1 9826
9828 3 348965 142204 188280 -1 9827
9829 3 348921 142254 188240 -1 9828
9830 3 348874 142279 188200 -1 9829
9831 3 348853 142290 188160 -1 9830
9832 3 348826 142373 188120 -1 9831
9833 3 348749 142465 188000 -1 9832
9834 3 348720 142476 187960 -1 9833
9835 3 348697 142495 187920 -1 9834
9836 3 348650 142489 187880 -1 9835
9837 3 348587 142480 187800 -1 9836
9838 3 348377 142515 187760 -1 9837
9839 3 348364 142488 187720 -1 9838
9840 3 348383 142465 187640 -1 9839
9841 3 348408 142439 187600 -1 9840
9842 3 348440 142393 187560 -1 9841
9843 3 348430 142392 187480 -1 9842
9844 3 348382 142412 187440 -1 9843
9845 3 348376 142420 187360 -1 9844
9846 3 348367 142437 187320 -1 9845
9847 3 348355 142457 187280 -1 9846
9848 3 348316 142461 187240 -1 9847
9849 3 348324 142449 187200 -1 9848
9850 3 348352 142515 187160 -1 9849
9851 3 348436 142562 187080 -1 9850
9852 3 348488 142543 187040 -1 9851
9853 3 348246 142403 187160 -1 9849
9854 3 348134 142417 187040 -1 9853
9855 3 348100 142400 187080 -1 9854
9856 3 352764 141041 188360 -1 9646
9857 3 352873 140991 188400 -1 9856
9858 3 352945 140978 188480 -1 9857
9859 3 353023 141097 188440 -1 9858
9860 3 353071 141133 188400 -1 9859
9861 3 353058 141133 188320 -1 9860
9862 3 356969 137312 186400 -1 9488
9863 3 357100 137399 186440 -1 9862
9864 3 357159 137482 186400 -1 9863
9865 3 357153 137540 186360 -1 9864
9866 3 357208 137583 186320 -1 9865
9867 3 357219 137600 186280 -1 9866
9868 3 356953 136324 185960 -1 9478
9869 3 358337 132905 185440 -1 9350
9870 3 358053 132846 185400 -1 9869
9871 3 357725 132945 185440 -1 9870
9872 3 357704 132924 185320 -1 9871
9873 3 361792 127499 182880 -1 7213
9874 3 361887 127399 182960 -1 9873
9875 3 361960 127347 183000 -1 9874
9876 3 362052 127393 182960 -1 9875
9877 3 362236 127482 182880 -1 9876
9878 3 362419 127421 182840 -1 9877
9879 3 362497 127335 182840 -1 9878
9880 3 361940 127285 183040 -1 9875
9881 3 361902 127212 183080 -1 9880
9882 3 361797 127136 183160 -1 9881
9883 3 361825 127103 183200 -1 9882
9884 3 361841 127037 183240 -1 9883
9885 3 361868 126944 183280 -1 9884
9886 3 361898 126783 183360 -1 9885
9887 3 361981 126770 183400 -1 9886
9888 3 362023 126746 183480 -1 9887
9889 3 362048 126729 183520 -1 9888
9890 3 362080 126690 183560 -1 9889
9891 3 362105 126674 183600 -1 9890
9892 3 362144 126667 183640 -1 9891
9893 3 362178 126657 183680 -1 9892
9894 3 362311 126533 183720 -1 9893
9895 3 362354 126441 183680 -1 9894
9896 3 362368 126418 183760 -1 9895
9897 3 362382 126436 183800 -1 9896
9898 3 362406 126443 183840 -1 9897
9899 3 362511 126431 183880 -1 9898
9900 3 362549 126450 183960 -1 9899
9901 3 362665 126526 184000 -1 9900
9902 3 362728 126555 184080 -1 9901
9903 3 362786 126584 184120 -1 9902
9904 3 362823 126596 184160 -1 9903
9905 3 362885 126618 184200 -1 9904
9906 3 362985 126664 184240 -1 9905
9907 3 362994 126711 184280 -1 9906
9908 3 362998 126818 184320 -1 9907
9909 3 363009 126918 184400 -1 9908
9910 3 363079 127113 184440 -1 9909
9911 3 363091 127165 184480 -1 9910
9912 3 363099 127248 184560 -1 9911
9913 3 363094 127296 184600 -1 9912
9914 3 363069 127398 184640 -1 9913
9915 3 363119 127488 184680 -1 9914
9916 3 363246 127557 184720 -1 9915
9917 3 363264 127590 184760 -1 9916
9918 3 363258 126534 184280 -1 9906
9919 3 363416 126575 184360 -1 9918
9920 3 363430 126579 184400 -1 9919
9921 3 363452 126597 184440 -1 9920
9922 3 363479 126616 184480 -1 9921
9923 3 363496 126630 184520 -1 9922
9924 3 363518 126654 184560 -1 9923
9925 3 363544 126678 184600 -1 9924
9926 3 363570 126709 184640 -1 9925
9927 3 363569 126753 184680 -1 9926
9928 3 363520 126854 184760 -1 9927
9929 3 363512 126927 184800 -1 9928
9930 3 363536 126843 184840 -1 9929
9931 3 363541 126832 184880 -1 9930
9932 3 363541 126823 184920 -1 9931
9933 3 363541 126845 184960 -1 9932
9934 3 363539 126884 185000 -1 9933
9935 3 363531 126898 185040 -1 9934
9936 3 363529 126908 185080 -1 9935
9937 3 363513 126936 185120 -1 9936
9938 3 363506 126949 185160 -1 9937
9939 3 363496 126965 185200 -1 9938
9940 3 363494 126983 185240 -1 9939
9941 3 363475 127017 185280 -1 9940
9942 3 363471 127029 185320 -1 9941
9943 3 363444 127056 185360 -1 9942
9944 3 363422 127088 185400 -1 9943
9945 3 363401 127135 185440 -1 9944
9946 3 363372 127183 185520 -1 9945
9947 3 363348 127219 185560 -1 9946
9948 3 363337 127265 185600 -1 9947
9949 3 363303 127310 185640 -1 9948
9950 3 363270 127354 185680 -1 9949
9951 3 363196 127358 185720 -1 9950
9952 3 363186 127353 185800 -1 9951
9953 3 363171 127365 185840 -1 9952
9954 3 363168 127387 185880 -1 9953
9955 3 363165 127434 185920 -1 9954
9956 3 363168 127442 185960 -1 9955
9957 3 363179 127453 186000 -1 9956
9958 3 363205 127449 186000 -1 9957
9959 3 363238 127432 186120 -1 9958
9960 3 363242 127444 186160 -1 9959
9961 3 363213 127493 186200 -1 9960
9962 3 363192 127526 186240 -1 9961
9963 3 363193 127522 186280 -1 9962
9964 3 363217 127501 186320 -1 9963
9965 3 363226 127478 186360 -1 9964
9966 3 363218 127457 186400 -1 9965
9967 3 363198 127444 186440 -1 9966
9968 3 363193 127460 186480 -1 9967
9969 3 363167 127456 186520 -1 9968
9970 3 363136 127455 186560 -1 9969
9971 3 363101 127435 186640 -1 9970
9972 3 363052 127418 186680 -1 9971
9973 3 363005 127394 186720 -1 9972
9974 3 362997 127363 186760 -1 9973
9975 3 362987 127327 186840 -1 9974
9976 3 362982 127290 186920 -1 9975
9977 3 362965 127279 187000 -1 9976
9978 3 362938 127279 187040 -1 9977
9979 3 362910 127336 187080 -1 9978
9980 3 362904 127368 187120 -1 9979
9981 3 362901 127380 187160 -1 9980
9982 3 362905 127371 187200 -1 9981
9983 3 362908 127367 187240 -1 9982
9984 3 362905 127359 187280 -1 9983
9985 3 362901 127365 187320 -1 9984
9986 3 362912 127382 187360 -1 9985
9987 3 362894 127401 187400 -1 9986
9988 3 362890 127462 187440 -1 9987
9989 3 362846 127510 187480 -1 9988
9990 3 362783 127554 187520 -1 9989
9991 3 362749 127566 187560 -1 9990
9992 3 362705 127559 187600 -1 9991
9993 3 362626 127522 187640 -1 9992
9994 3 362830 127148 187080 -1 9978
9995 3 362810 127104 187120 -1 9994
9996 3 362796 127074 187160 -1 9995
9997 3 362759 127047 187200 -1 9996
9998 3 362715 127022 187240 -1 9997
9999 3 362657 126985 187280 -1 9998
10000 3 362599 126959 187320 -1 9999
10001 3 362573 126935 187360 -1 10000
10002 3 362549 126906 187400 -1 10001
10003 3 362572 126938 187440 -1 10002
10004 3 362568 126938 187480 -1 10003
10005 3 362608 126953 187520 -1 10004
10006 3 362633 126974 187560 -1 10005
10007 3 362748 127012 187600 -1 10006
10008 3 362751 127010 187640 -1 10007
10009 3 362750 127012 187680 -1 10008
10010 3 362739 127017 187720 -1 10009
10011 3 362695 127011 187760 -1 10010
10012 3 362656 127024 187800 -1 10011
10013 3 362598 127017 187840 -1 10012
10014 3 362524 127003 187880 -1 10013
10015 3 362494 127014 187920 -1 10014
10016 3 362490 127049 187960 -1 10015
10017 3 362513 127070 188000 -1 10016
10018 3 362402 126867 187920 -1 10015
10019 3 362402 126758 188000 -1 10018
10020 3 362358 126720 188040 -1 10019
10021 3 362324 126663 188080 -1 10020
10022 3 362288 126672 188120 -1 10021
10023 3 362273 126612 188160 -1 10022
10024 3 362252 126604 188200 -1 10023
10025 3 362238 126599 188280 -1 10024
10026 3 362241 126599 188320 -1 10025
10027 3 362253 126583 188360 -1 10026
10028 3 362260 126538 188400 -1 10027
10029 3 362236 126452 188440 -1 10028
10030 3 362247 126467 188480 -1 10029
10031 3 362211 126407 188520 -1 10030
10032 3 362163 126355 188560 -1 10031
10033 3 362238 126377 188600 -1 10032
10034 3 362308 126401 188640 -1 10033
10035 3 362387 126393 188680 -1 10034
10036 3 362438 126375 188720 -1 10035
10037 3 362488 126371 188800 -1 10036
10038 3 362500 126382 188840 -1 10037
10039 3 362505 126349 188880 -1 10038
10040 3 362508 126364 188920 -1 10039
10041 3 362648 126344 188960 -1 10040
10042 3 362814 126349 189000 -1 10041
10043 3 362856 126373 189040 -1 10042
10044 3 361925 126275 188640 -1 10032
10045 3 361782 126220 188680 -1 10044
10046 3 361651 126166 188720 -1 10045
10047 3 361578 126117 188760 -1 10046
10048 3 361464 126096 188800 -1 10047
10049 3 361432 126102 188840 -1 10048
10050 3 361424 126105 188880 -1 10049
10051 3 361431 126150 188920 -1 10050
10052 3 361420 126111 188960 -1 10051
10053 3 361366 126115 189000 -1 10052
10054 3 361266 126103 189040 -1 10053
10055 3 361158 126055 189080 -1 10054
10056 3 361112 126108 189120 -1 10055
10057 3 361110 126188 189160 -1 10056
10058 3 361111 126258 189200 -1 10057
10059 3 361075 126286 189240 -1 10058
10060 3 361045 126331 189280 -1 10059
10061 3 361021 126343 189320 -1 10060
10062 3 360926 126412 189360 -1 10061
10063 3 360873 126454 189400 -1 10062
10064 3 360823 126494 189440 -1 10063
10065 3 360796 126524 189480 -1 10064
10066 3 360746 126518 189520 -1 10065
10067 3 360735 126517 189560 -1 10066
10068 3 360684 126574 189600 -1 10067
10069 3 360605 126583 189680 -1 10068
10070 3 360549 126587 189720 -1 10069
10071 3 360510 126584 189760 -1 10070
10072 3 360493 126587 189800 -1 10071
10073 3 360480 126573 189840 -1 10072
10074 3 360447 126545 189880 -1 10073
10075 3 360386 126470 189920 -1 10074
10076 3 360380 126432 189960 -1 10075
10077 3 360380 126402 190000 -1 10076
10078 3 360351 126371 190040 -1 10077
10079 3 360286 126318 190080 -1 10078
10080 3 360246 126252 190160 -1 10079
10081 3 360231 126195 190240 -1 10080
10082 3 360251 126149 190280 -1 10081
10083 3 360166 126297 190360 -1 10082
10084 3 360106 126283 190400 -1 10083
10085 3 360019 126304 190440 -1 10084
10086 3 360002 126323 190480 -1 10085
10087 3 360002 126371 190520 -1 10086
10088 3 359989 126371 190560 -1 10087
10089 3 359986 126372 190600 -1 10088
10090 3 359995 126398 190640 -1 10089
10091 3 359996 126420 190680 -1 10090
10092 3 359971 126425 190720 -1 10091
10093 3 359912 126435 190800 -1 10092
10094 3 359919 126510 190880 -1 10093
10095 3 359791 126265 190880 -1 10094
10096 3 359684 126058 190960 -1 10095
10097 3 359643 126002 191000 -1 10096
10098 3 359670 125971 191040 -1 10097
10099 3 359721 125928 191080 -1 10098
10100 3 359762 125896 191120 -1 10099
10101 3 359761 125934 191160 -1 10100
10102 3 359881 125812 191000 -1 10100
10103 3 359969 125756 190960 -1 10102
10104 3 360078 125694 190920 -1 10103
10105 3 359935 125753 190880 -1 10104
10106 3 360293 125658 190960 -1 10104
10107 3 360406 125676 190960 -1 10106
10108 3 359832 126416 190920 -1 10094
10109 3 359779 126427 190960 -1 10108
10110 3 359755 126449 191000 -1 10109
10111 3 359753 126484 191040 -1 10110
10112 3 359743 126481 191080 -1 10111
10113 3 359720 126471 191120 -1 10112
10114 3 359684 126476 191160 -1 10113
10115 3 359646 127090 191200 -1 10114
10116 3 359613 126486 191240 -1 10115
10117 3 359592 126468 191280 -1 10116
10118 3 359519 126497 191360 -1 10117
10119 3 359457 126525 191400 -1 10118
10120 3 359395 126557 191440 -1 10119
10121 3 359333 126622 191480 -1 10120
10122 3 359254 126644 191600 -1 10121
10123 3 359234 126642 191640 -1 10122
10124 3 359222 126697 191680 -1 10123
10125 3 359197 126728 191760 -1 10124
10126 3 359174 126755 191800 -1 10125
10127 3 359169 126880 191840 -1 10126
10128 3 359153 127008 191800 -1 10127
10129 3 359136 127126 191880 -1 10128
10130 3 359291 127250 191840 -1 10129
10131 3 359325 127280 191800 -1 10130
10132 3 359081 127194 191960 -1 10129
10133 3 359042 127203 192000 -1 10132
10134 3 359032 127213 192040 -1 10133
10135 3 359009 127227 192080 -1 10134
10136 3 358962 127253 192120 -1 10135
10137 3 358888 127374 192160 -1 10136
10138 3 358817 127390 192200 -1 10137
10139 3 358809 127421 192240 -1 10138
10140 3 358767 127466 192320 -1 10139
10141 3 358800 127576 192360 -1 10140
10142 3 358726 127535 192400 -1 10141
10143 3 358680 127619 192440 -1 10142
10144 3 358685 127645 192480 -1 10143
10145 3 358653 127677 192520 -1 10144
10146 3 358642 127680 192560 -1 10145
10147 3 358645 127717 192600 -1 10146
10148 3 358661 127741 192640 -1 10147
10149 3 358649 127786 192680 -1 10148
10150 3 358638 127832 192720 -1 10149
10151 3 358651 127934 192760 -1 10150
10152 3 358630 127991 192840 -1 10151
10153 3 358647 128068 192880 -1 10152
10154 3 358576 128047 192920 -1 10153
10155 3 358490 128144 192960 -1 10154
10156 3 358477 128162 193040 -1 10155
10157 3 358457 128195 193120 -1 10156
10158 3 358454 128203 193160 -1 10157
10159 3 358451 128216 193280 -1 10158
10160 3 358440 128261 193320 -1 10159
10161 3 358462 128343 193360 -1 10160
10162 3 358521 128382 193400 -1 10161
10163 3 358569 128452 193440 -1 10162
10164 3 358593 128470 193480 -1 10163
10165 3 358354 128288 193160 -1 10157
10166 3 358091 128477 193200 -1 10165
10167 3 357736 128772 193240 -1 10166
10168 3 357635 128858 193120 -1 10167
10169 3 357422 128940 193320 -1 10168
10170 3 357188 129027 193360 -1 10169
10171 3 356967 129041 193400 -1 10170
10172 3 356748 129040 193440 -1 10171
10173 3 356682 128952 193400 -1 10172
10174 3 356620 128856 193360 -1 10173
10175 3 356591 128770 193320 -1 10174
10176 3 356589 128746 193280 -1 10175
10177 3 356699 129056 193480 -1 10172
10178 3 356678 129048 193520 -1 10177
10179 3 356652 129075 193560 -1 10178
10180 3 356494 129240 193600 -1 10179
10181 3 356426 129417 193720 -1 10180
10182 3 356376 129431 193760 -1 10181
10183 3 356254 129465 193800 -1 10182
10184 3 356155 129509 193840 -1 10183
10185 3 356013 129542 193880 -1 10184
10186 3 355969 129574 193920 -1 10185
10187 3 355929 129624 193960 -1 10186
10188 3 355627 129757 194000 -1 10187
10189 3 355591 129739 194080 -1 10188
10190 3 355527 129728 194120 -1 10189
10191 3 355432 129718 194160 -1 10190
10192 3 355398 129718 194200 -1 10191
10193 3 355344 129717 194240 -1 10192
10194 3 355327 129717 194280 -1 10193
10195 3 355224 129698 194320 -1 10194
10196 3 355046 129660 194360 -1 10195
10197 3 354906 129664 194400 -1 10196
10198 3 354760 129678 194440 -1 10197
10199 3 354664 129668 194480 -1 10198
10200 3 354554 129697 194520 -1 10199
10201 3 354419 129789 194560 -1 10200
10202 3 354240 129797 194600 -1 10201
10203 3 353866 129836 194640 -1 10202
10204 3 353558 129885 194680 -1 10203
10205 3 353298 129984 194640 -1 10204
10206 3 353139 130032 194600 -1 10205
10207 3 353126 130075 194680 -1 10206
10208 3 352987 130091 194560 -1 10207
10209 3 352904 130076 194520 -1 10208
10210 3 352668 130020 194480 -1 10209
10211 3 352373 130033 194560 -1 10210
10212 3 352231 130034 194600 -1 10211
10213 3 352151 130051 194640 -1 10212
10214 3 352095 130071 194760 -1 10213
10215 3 352030 130069 194800 -1 10214
10216 3 351965 130093 194840 -1 10215
10217 3 351938 130109 194880 -1 10216
10218 3 351943 130161 194920 -1 10217
10219 3 351990 130257 194960 -1 10218
10220 3 351986 130302 195000 -1 10219
10221 3 351998 130334 195040 -1 10220
10222 3 351976 130500 195080 -1 10221
10223 3 351830 130694 195120 -1 10222
10224 3 351732 130800 195160 -1 10223
10225 3 351546 131007 195200 -1 10224
10226 3 351435 131136 195240 -1 10225
10227 3 351365 131177 195280 -1 10226
10228 3 351330 131188 195320 -1 10227
10229 3 351293 131210 195360 -1 10228
10230 3 351033 131464 195440 -1 10229
10231 3 350915 131677 195440 -1 10230
10232 3 350825 131739 195400 -1 10231
10233 3 350696 131790 195320 -1 10232
10234 3 350585 131937 195360 -1 10233
10235 3 350533 132017 195400 -1 10234
10236 3 350375 132106 195440 -1 10235
10237 3 350121 132236 195440 -1 10236
10238 3 349941 132305 195480 -1 10237
10239 3 349924 132340 195520 -1 10238
10240 3 350155 132429 195400 -1 10237
10241 3 350156 132563 195280 -1 10240
10242 3 350120 132619 195240 -1 10241
10243 3 350077 132689 195200 -1 10242
10244 3 350519 132067 195280 -1 10234
10245 3 350492 132062 195240 -1 10244
10246 3 350416 132076 195160 -1 10245
10247 3 350418 132090 195080 -1 10246
10248 3 350321 132012 195040 -1 10247
10249 3 350604 132124 195080 -1 10247
10250 3 350774 132111 195000 -1 10249
10251 3 350895 132119 194960 -1 10250
10252 3 350954 132098 194920 -1 10251
10253 3 351014 132036 194880 -1 10252
10254 3 351053 131994 194840 -1 10253
10255 3 351064 131993 194800 -1 10254
10256 3 351720 130009 194800 -1 10216
10257 3 351657 129984 194760 -1 10256
10258 3 351632 129960 194720 -1 10257
10259 3 351597 129935 194680 -1 10258
10260 3 351469 129881 194560 -1 10259
10261 3 351457 129846 194520 -1 10260
10262 3 351387 129761 194480 -1 10261
10263 3 351410 129743 194440 -1 10262
10264 3 351376 129681 194400 -1 10263
10265 3 351363 129645 194360 -1 10264
10266 3 351421 129689 194320 -1 10265
10267 3 351460 129705 194280 -1 10266
10268 3 351465 129703 194240 -1 10267
10269 3 351482 129686 194200 -1 10268
10270 3 351458 129686 194120 -1 10269
10271 3 351454 129679 194040 -1 10270
10272 3 351431 129712 194000 -1 10271
10273 3 351436 129738 193960 -1 10272
10274 3 351436 129748 193920 -1 10273
10275 3 351492 129750 193880 -1 10274
10276 3 351545 129773 193840 -1 10275
10277 3 351457 129788 193840 -1 10276
10278 3 351324 129823 193800 -1 10277
10279 3 351278 129839 193760 -1 10278
10280 3 351114 129886 193720 -1 10279
10281 3 351022 129920 193720 -1 10280
10282 3 350800 129967 193760 -1 10281
10283 3 351086 129836 193680 -1 10280
10284 3 351172 129786 193600 -1 10283
10285 3 351281 129682 193640 -1 10284
10286 3 351362 129622 193720 -1 10285
10287 3 351368 129631 193760 -1 10286
10288 3 351352 129658 193800 -1 10287
10289 3 351316 129421 193680 -1 10286
10290 3 351361 129382 193640 -1 10289
10291 3 351396 129282 193600 -1 10290
10292 3 351403 129260 193560 -1 10291
10293 3 351419 129251 193520 -1 10292
10294 3 351458 129211 193480 -1 10293
10295 3 351509 129156 193560 -1 10294
10296 3 351524 129139 193600 -1 10295
10297 3 351581 129108 193720 -1 10296
10298 3 351575 128994 193760 -1 10297
10299 3 351683 128921 193720 -1 10298
10300 3 351691 128860 193680 -1 10299
10301 3 351743 128831 193600 -1 10300
10302 3 351730 128787 193560 -1 10301
10303 3 351732 128742 193520 -1 10302
10304 3 351742 128696 193480 -1 10303
10305 3 351779 128624 193440 -1 10304
10306 3 351710 128599 193400 -1 10305
10307 3 351760 128592 193320 -1 10306
10308 3 351765 128547 193240 -1 10307
10309 3 351763 128488 193200 -1 10308
10310 3 351774 128429 193120 -1 10309
10311 3 351781 128414 193080 -1 10310
10312 3 351902 128407 193040 -1 10311
10313 3 352092 128358 193000 -1 10312
10314 3 352108 128339 192960 -1 10313
10315 3 352155 128256 192920 -1 10314
10316 3 352381 128228 192880 -1 10315
10317 3 352137 128266 192840 -1 10316
10318 3 352124 128258 192800 -1 10317
10319 3 352163 128287 192760 -1 10318
10320 3 352192 128351 192680 -1 10319
10321 3 352226 128376 192640 -1 10320
10322 3 352715 128205 192840 -1 10316
10323 3 352748 128161 192800 -1 10322
10324 3 352760 128136 192760 -1 10323
10325 3 352751 128126 192720 -1 10324
10326 3 351544 128379 193040 -1 10311
10327 3 351336 128315 193000 -1 10326
10328 3 351248 128169 192960 -1 10327
10329 3 351182 128119 192920 -1 10328
10330 3 351032 127922 192800 -1 10329
10331 3 351030 127873 192760 -1 10330
10332 3 350967 127801 192720 -1 10331
10333 3 350907 127720 192680 -1 10332
10334 3 350901 127693 192600 -1 10333
10335 3 350897 127612 192560 -1 10334
10336 3 350799 127645 192600 -1 10335
10337 3 350625 127641 192640 -1 10336
10338 3 350559 127679 192680 -1 10337
10339 3 350455 127721 192720 -1 10338
10340 3 350256 127904 192840 -1 10339
10341 3 350094 127984 192920 -1 10340
10342 3 349994 128139 193000 -1 10341
10343 3 349796 128334 193000 -1 10342
10344 3 349472 128186 193000 -1 10343
10345 3 349454 128158 193040 -1 10344
10346 3 349427 128118 192920 -1 10345
10347 3 350957 127604 192520 -1 10335
10348 3 351028 127489 192480 -1 10347
10349 3 351135 127388 192440 -1 10348
10350 3 350870 127546 192640 -1 10335
10351 3 350807 127511 192720 -1 10350
10352 3 351626 129831 193800 -1 10276
10353 3 351687 129857 193760 -1 10352
10354 3 351709 129946 193720 -1 10353
10355 3 351689 129978 193640 -1 10354
10356 3 351724 129990 193600 -1 10355
10357 3 351792 130000 193560 -1 10356
10358 3 351817 130015 193520 -1 10357
10359 3 351856 130035 193480 -1 10358
10360 3 351893 129998 193480 -1 10359
10361 3 351215 129604 193960 -1 10273
10362 3 351169 129566 193920 -1 10361
10363 3 351116 129573 194000 -1 10362
10364 3 351130 129591 194040 -1 10363
10365 3 351076 129340 194000 -1 10362
10366 3 350759 129134 194000 -1 10365
10367 3 350588 129119 194040 -1 10366
10368 3 350412 129076 194080 -1 10367
10369 3 350282 129104 194040 -1 10368
10370 3 350096 129180 194000 -1 10369
10371 3 349867 129297 194040 -1 10370
10372 3 349737 129341 194080 -1 10371
10373 3 349711 129481 194040 -1 10372
10374 3 349775 129580 194000 -1 10373
10375 3 349786 129601 193960 -1 10374
10376 3 349817 129608 193920 -1 10375
10377 3 349661 129346 194120 -1 10372
10378 3 349455 129438 194120 -1 10377
10379 3 349211 129606 194200 -1 10378
10380 3 349097 129668 194200 -1 10379
10381 3 348910 129724 194160 -1 10380
10382 3 348671 129830 194080 -1 10381
10383 3 348284 129922 194160 -1 10382
10384 3 348156 129944 194200 -1 10383
10385 3 348092 129854 194280 -1 10384
10386 3 347725 129632 194360 -1 10385
10387 3 347689 129687 194400 -1 10386
10388 3 347680 129779 194480 -1 10387
10389 3 347706 129817 194560 -1 10388
10390 3 354501 129459 194560 -1 10200
10391 3 354554 129294 194640 -1 10390
10392 3 354589 129251 194680 -1 10391
10393 3 354639 129207 194760 -1 10392
10394 3 354729 129061 194760 -1 10393
10395 3 354739 129009 194680 -1 10394
10396 3 359192 126513 191600 -1 10122
10397 3 359095 126398 191640 -1 10396
10398 3 358988 126326 191680 -1 10397
10399 3 358887 126202 191760 -1 10398
10400 3 358821 126061 191720 -1 10399
10401 3 358668 125942 191680 -1 10400
10402 3 358619 125914 191760 -1 10401
10403 3 358513 125807 191800 -1 10402
10404 3 358316 125759 191840 -1 10403
10405 3 358228 125913 191880 -1 10404
10406 3 358227 125922 191960 -1 10405
10407 3 359980 126680 190840 -1 10094
10408 3 360360 126156 190320 -1 10082
10409 3 360428 125906 190440 -1 10408
10410 3 360427 125878 190520 -1 10409
10411 3 360412 125871 190560 -1 10410
10412 3 360452 125889 190600 -1 10411
10413 3 360520 125921 190640 -1 10412
10414 3 360572 125941 190720 -1 10413
10415 3 360639 125903 190760 -1 10414
10416 3 360700 125898 190800 -1 10415
10417 3 360741 125871 190840 -1 10416
10418 3 360834 125927 190880 -1 10417
10419 3 360866 125796 190920 -1 10418
10420 3 360991 125947 190880 -1 10419
10421 3 361068 126091 190840 -1 10420
10422 3 361113 126107 190800 -1 10421
10423 3 361205 126100 190760 -1 10422
10424 3 361293 126054 190720 -1 10423
10425 3 361290 125896 190760 -1 10424
10426 3 361249 125844 190800 -1 10425
10427 3 361320 126086 190680 -1 10424
10428 3 361355 126111 190640 -1 10427
10429 3 361361 126187 190600 -1 10428
10430 3 361367 126249 190560 -1 10429
10431 3 361355 126287 190480 -1 10430
10432 3 361358 126299 190440 -1 10431
10433 3 360279 125752 190400 -1 10410
10434 3 360225 125747 190320 -1 10433
10435 3 360196 125719 190280 -1 10434
10436 3 360223 125749 190240 -1 10435
10437 3 360245 125807 190200 -1 10436
10438 3 360275 125885 190160 -1 10437
10439 3 360280 125922 190120 -1 10438
10440 3 360285 125951 190080 -1 10439
10441 3 360230 125941 190040 -1 10440
10442 3 360189 125930 190000 -1 10441
10443 3 360018 125876 189960 -1 10442
10444 3 359907 125852 189920 -1 10443
10445 3 359884 125860 189880 -1 10444
10446 3 359854 125844 189840 -1 10445
10447 3 360199 125673 190200 -1 10437
10448 3 360235 125490 190200 -1 10447
10449 3 360234 125470 190120 -1 10448
10450 3 359987 125386 190080 -1 10449
10451 3 359884 125272 190040 -1 10450
10452 3 359748 125147 189960 -1 10451
10453 3 359713 125056 189880 -1 10452
10454 3 359628 124989 189760 -1 10453
10455 3 359580 124934 189680 -1 10454
10456 3 359639 124764 189640 -1 10455
10457 3 361049 126021 189160 -1 10056
10458 3 361078 125841 189080 -1 10457
10459 3 361056 125825 189040 -1 10458
10460 3 360997 125919 188960 -1 10459
10461 3 360897 126058 188920 -1 10460
10462 3 360877 126000 188880 -1 10461
10463 3 363100 127020 187640 -1 10007
10464 3 363267 127039 187680 -1 10463
10465 3 363585 127162 184840 -1 9929
10466 3 363605 127279 184920 -1 10465
10467 3 363693 127365 184960 -1 10466
10468 3 362304 126290 183760 -1 9896
10469 3 362286 126244 183720 -1 10468
10470 3 362266 126183 183680 -1 10469
10471 3 362184 126016 183600 -1 10470
10472 3 362128 125857 183640 -1 10471
10473 3 362132 125888 183560 -1 10471
10474 3 362107 125790 183480 -1 10473
10475 3 362021 125740 183320 -1 10474
10476 3 362022 125721 183280 -1 10475
10477 3 362012 125716 183240 -1 10476
10478 3 362064 125720 183240 -1 10477
10479 3 362368 127207 178000 -1 7075
10480 3 362545 127336 178040 -1 10479
10481 3 362607 127341 178080 -1 10480
10482 3 361497 126646 177720 -1 7068
10483 3 361477 126555 177680 -1 10482
10484 3 361466 126493 177760 -1 10483
10485 3 361454 126430 177840 -1 10484
10486 3 361422 126388 177880 -1 10485
10487 3 361427 126329 177840 -1 10486
10488 3 361424 126307 177800 -1 10487
10489 3 361417 126285 177760 -1 10488
10490 3 361376 126276 177720 -1 10489
10491 3 361310 126265 177640 -1 10490
10492 3 361268 126268 177520 -1 10491
10493 3 361205 126251 177440 -1 10492
10494 3 361111 126274 177400 -1 10493
10495 3 361080 126319 177280 -1 10494
10496 3 361067 126347 177240 -1 10495
10497 3 361064 126360 177200 -1 10496
10498 3 361062 126369 177160 -1 10497
10499 3 361045 126370 177120 -1 10498
10500 3 360988 126382 177080 -1 10499
10501 3 360907 126230 177040 -1 10500
10502 3 360920 126212 177080 -1 10501
10503 3 360855 126121 177000 -1 10502
10504 3 360761 126113 176960 -1 10503
10505 3 360591 126122 177040 -1 10504
10506 3 360556 126119 177080 -1 10505
10507 3 360552 126087 177120 -1 10506
10508 3 360563 126075 177200 -1 10507
10509 3 360465 126034 177000 -1 10506
10510 3 360437 125949 176960 -1 10509
10511 3 360378 125883 176880 -1 10510
10512 3 360354 125853 176760 -1 10511
10513 3 360353 125837 176720 -1 10512
10514 3 360716 126080 176920 -1 10504
10515 3 362515 127312 175920 -1 7024
10516 3 362902 127729 175880 -1 10515
10517 3 363056 127920 175800 -1 10516
10518 3 363054 127968 175760 -1 10517
10519 3 363025 128044 175640 -1 10518
10520 3 363011 128094 175600 -1 10519
10521 3 362972 128140 175560 -1 10520
10522 3 362960 128159 175480 -1 10521
10523 3 362983 128185 175440 -1 10522
10524 3 363042 128231 175320 -1 10523
10525 3 363072 128304 175280 -1 10524
10526 3 363071 128286 175200 -1 10525
10527 3 363128 128419 175080 -1 10526
10528 3 363103 128445 175040 -1 10527
10529 3 363054 128478 175000 -1 10528
10530 3 362963 128499 174960 -1 10529
10531 3 363161 128496 174920 -1 10530
10532 3 363201 128497 174880 -1 10531
10533 3 363205 128491 174840 -1 10532
10534 3 363170 128473 174800 -1 10533
10535 3 363140 128419 174720 -1 10534
10536 3 363143 128351 174680 -1 10535
10537 3 363156 128323 174640 -1 10536
10538 3 363086 128313 174480 -1 10537
10539 3 363065 128377 174360 -1 10538
10540 3 363072 128434 174320 -1 10539
10541 3 363130 128477 174280 -1 10540
10542 3 363155 128470 174240 -1 10541
10543 3 363239 128490 174200 -1 10542
10544 3 363354 128556 174160 -1 10543
10545 3 363600 128713 174080 -1 10544
10546 3 363703 128716 174000 -1 10545
10547 3 363808 128554 173960 -1 10546
10548 3 363800 128462 173920 -1 10547
10549 3 363883 128332 173880 -1 10548
10550 3 363874 128165 173960 -1 10549
10551 3 363816 128087 174000 -1 10550
10552 3 363723 127982 173960 -1 10551
10553 3 363680 127903 174040 -1 10552
10554 3 363630 127776 174080 -1 10553
10555 3 363489 127642 174160 -1 10554
10556 3 363332 127626 174200 -1 10555
10557 3 363280 127614 174240 -1 10556
10558 3 363181 127651 174320 -1 10557
10559 3 363141 127682 174360 -1 10558
10560 3 363067 127733 174520 -1 10559
10561 3 363091 127718 174600 -1 10560
10562 3 363904 128333 173800 -1 10549
10563 3 363902 128308 173760 -1 10562
10564 3 363901 128268 173680 -1 10563
10565 3 363339 128486 174480 -1 10541
10566 3 362442 126963 175680 -1 7020
10567 3 362689 126911 175720 -1 10566
10568 3 362924 126872 175760 -1 10567
10569 3 363046 126760 175800 -1 10568
10570 3 363081 126646 175840 -1 10569
10571 3 363145 126623 175760 -1 10570
10572 3 363182 126665 175680 -1 10571
10573 3 363255 126792 175680 -1 10572
10574 3 363401 126807 175760 -1 10573
10575 3 363493 126744 175840 -1 10574
10576 3 363508 126704 175880 -1 10575
10577 3 363435 126594 176000 -1 10576
10578 3 363857 126778 175840 -1 10575
10579 3 362219 127547 175520 -1 7016
10580 3 362320 127667 175480 -1 10579
10581 3 362585 127777 175440 -1 10580
10582 3 362613 127819 175400 -1 10581
10583 3 362588 127857 175320 -1 10582
10584 3 362609 127949 175280 -1 10583
10585 3 362555 127968 175200 -1 10584
10586 3 362594 127986 175120 -1 10585
10587 3 362714 128030 175000 -1 10586
10588 3 362738 128096 174920 -1 10587
10589 3 362736 128099 174880 -1 10588
10590 3 362733 128111 174840 -1 10589
10591 3 360600 127682 173800 -1 6979
10592 3 360335 127550 173840 -1 10591
10593 3 360273 127542 173920 -1 10592
10594 3 360251 127544 173960 -1 10593
10595 3 360225 127546 174000 -1 10594
10596 3 360179 127548 174040 -1 10595
10597 3 360108 127552 174080 -1 10596
10598 3 359972 127555 174160 -1 10597
10599 3 359873 127553 174200 -1 10598
10600 3 359789 127499 174240 -1 10599
10601 3 359756 127495 174280 -1 10600
10602 3 359714 127472 174320 -1 10601
10603 3 359695 127458 174360 -1 10602
10604 3 359672 127434 174400 -1 10603
10605 3 359605 127394 174440 -1 10604
10606 3 359507 127333 174480 -1 10605
10607 3 359392 127306 174520 -1 10606
10608 3 359273 127283 174560 -1 10607
10609 3 359195 127278 174600 -1 10608
10610 3 359116 127293 174640 -1 10609
10611 3 359033 127271 174680 -1 10610
10612 3 358968 127215 174720 -1 10611
10613 3 358907 127113 174760 -1 10612
10614 3 358832 127109 174840 -1 10613
10615 3 358784 127096 174880 -1 10614
10616 3 358682 127013 174920 -1 10615
10617 3 358601 126929 174960 -1 10616
10618 3 358541 126842 175000 -1 10617
10619 3 358431 126648 175000 -1 10618
10620 3 358412 126632 175040 -1 10619
10621 3 358368 126592 175080 -1 10620
10622 3 358340 126554 175120 -1 10621
10623 3 358287 126473 175160 -1 10622
10624 3 358269 126459 175200 -1 10623
10625 3 358195 126389 175200 -1 10624
10626 3 358174 126377 175280 -1 10625
10627 3 358155 126355 175360 -1 10626
10628 3 358129 126323 175400 -1 10627
10629 3 358052 126294 175440 -1 10628
10630 3 357886 126258 175520 -1 10629
10631 3 357850 126238 175560 -1 10630
10632 3 357688 126139 175600 -1 10631
10633 3 357561 126064 175640 -1 10632
10634 3 357434 125987 175680 -1 10633
10635 3 357398 125878 175720 -1 10634
10636 3 357320 125825 175760 -1 10635
10637 3 357270 125794 175800 -1 10636
10638 3 357191 125773 175840 -1 10637
10639 3 357156 125756 175880 -1 10638
10640 3 357016 125698 175920 -1 10639
10641 3 356850 125575 175960 -1 10640
10642 3 356735 125361 176000 -1 10641
10643 3 356707 125095 176040 -1 10642
10644 3 356708 125045 176080 -1 10643
10645 3 356714 124968 176120 -1 10644
10646 3 356715 124912 176160 -1 10645
10647 3 356661 124922 176240 -1 10646
10648 3 356632 124923 176280 -1 10647
10649 3 356370 125010 176360 -1 10648
10650 3 356514 125100 176480 -1 10649
10651 3 356663 125215 176640 -1 10650
10652 3 356727 125204 176920 -1 10651
10653 3 356774 125261 177160 -1 10652
10654 3 356794 125271 177520 -1 10653
10655 3 356829 125165 177720 -1 10654
10656 3 356833 125170 177920 -1 10655
10657 3 356737 125037 178200 -1 10656
10658 3 356706 124899 178480 -1 10657
10659 3 356706 124899 178480 -1 10658
10660 3 356590 124849 178720 -1 10659
10661 3 356522 124809 178920 -1 10660
10662 3 356450 124795 179120 -1 10661
10663 3 356372 124821 179320 -1 10662
10664 3 356314 124887 179520 -1 10663
10665 3 356230 124872 179760 -1 10664
10666 3 356272 124918 179960 -1 10665
10667 3 356391 124871 180240 -1 10666
10668 3 356353 124806 180600 -1 10667
10669 3 356382 124859 180920 -1 10668
10670 3 356420 124936 181240 -1 10669
10671 3 356455 125068 181320 -1 10670
10672 3 356474 124873 181480 -1 10671
10673 3 356463 124806 181560 -1 10672
10674 3 356616 124659 181760 -1 10673
10675 3 356720 124448 181920 -1 10674
10676 3 356897 124242 181920 -1 10675
10677 3 357119 124154 181880 -1 10676
10678 3 357181 124145 181800 -1 10677
10679 3 357141 124133 181560 -1 10678
10680 3 357098 124129 181480 -1 10679
10681 3 357030 124144 182000 -1 10676
10682 3 357099 123873 182040 -1 10681
10683 3 357198 123867 182080 -1 10682
10684 3 357269 123695 182160 -1 10683
10685 3 357384 123340 182000 -1 10684
10686 3 357516 123037 181960 -1 10685
10687 3 357557 122775 181880 -1 10686
10688 3 357534 122622 181800 -1 10687
10689 3 357691 122118 181760 -1 10688
10690 3 357698 121868 181720 -1 10689
10691 3 357651 121660 181840 -1 10690
10692 3 357607 121601 181880 -1 10691
10693 3 357813 121535 181920 -1 10692
10694 3 357965 121450 182000 -1 10693
10695 3 358010 121356 182040 -1 10694
10696 3 357520 121481 181960 -1 10692
10697 3 357223 121065 182040 -1 10696
10698 3 356988 121141 182040 -1 10697
10699 3 356868 121416 182120 -1 10698
10700 3 356646 121506 182160 -1 10699
10701 3 356646 121742 182000 -1 10700
10702 3 356615 121831 181800 -1 10701
10703 3 356592 121816 181760 -1 10702
10704 3 356593 121824 181720 -1 10703
10705 3 356566 121797 181680 -1 10704
10706 3 357120 120917 182200 -1 10697
10707 3 356969 120629 181960 -1 10706
10708 3 356961 120501 181920 -1 10707
10709 3 356935 120654 181880 -1 10708
10710 3 356929 120788 181800 -1 10709
10711 3 356981 120403 181880 -1 10708
10712 3 356991 120185 181800 -1 10711
10713 3 357096 120050 181720 -1 10712
10714 3 357223 119801 181520 -1 10713
10715 3 357268 119691 181480 -1 10714
10716 3 357293 119645 181400 -1 10715
10717 3 357229 119600 181320 -1 10716
10718 3 357205 119444 181240 -1 10717
10719 3 357152 119296 181160 -1 10718
10720 3 356988 119084 180920 -1 10719
10721 3 356820 118816 180680 -1 10720
10722 3 356748 118772 180640 -1 10721
10723 3 356779 118484 180560 -1 10722
10724 3 356831 118455 180520 -1 10723
10725 3 356936 118433 180440 -1 10724
10726 3 357035 118258 180320 -1 10725
10727 3 357079 118102 180240 -1 10726
10728 3 357034 118130 180200 -1 10727
10729 3 356842 117956 179880 -1 10728
10730 3 356809 117818 179720 -1 10729
10731 3 356793 117863 179560 -1 10730
10732 3 356826 117854 179360 -1 10731
10733 3 356943 117770 179120 -1 10732
10734 3 357041 117730 178800 -1 10733
10735 3 357000 117840 178520 -1 10734
10736 3 356790 117824 178200 -1 10735
10737 3 356598 117903 177880 -1 10736
10738 3 356557 117943 177840 -1 10737
10739 3 356474 117982 177800 -1 10738
10740 3 356373 118004 177760 -1 10739
10741 3 356036 118130 177560 -1 10740
10742 3 356109 118164 177400 -1 10741
10743 3 356044 118148 177200 -1 10742
10744 3 355924 118100 177000 -1 10743
10745 3 355871 117887 176840 -1 10744
10746 3 355907 117805 176640 -1 10745
10747 3 355907 117810 176600 -1 10746
10748 3 355924 117910 176440 -1 10747
10749 3 355874 117934 176400 -1 10748
10750 3 355866 118194 176080 -1 10749
10751 3 355943 118426 175680 -1 10750
10752 3 355937 118420 175480 -1 10751
10753 3 355808 118476 175280 -1 10752
10754 3 355572 118633 175000 -1 10753
10755 3 355385 118903 174760 -1 10754
10756 3 355154 118641 174480 -1 10755
10757 3 355092 118587 174240 -1 10756
10758 3 355117 118601 174040 -1 10757
10759 3 355095 118598 174000 -1 10758
10760 3 355100 118542 173920 -1 10759
10761 3 355151 118540 173880 -1 10760
10762 3 355337 118537 173720 -1 10761
10763 3 355608 118555 173600 -1 10762
10764 3 355783 118729 173480 -1 10763
10765 3 355695 118843 173280 -1 10764
10766 3 355710 118922 173240 -1 10765
10767 3 354845 118285 173920 -1 10760
10768 3 354503 118191 173880 -1 10767
10769 3 354394 118245 173840 -1 10768
10770 3 354318 118231 173800 -1 10769
10771 3 354260 118201 173760 -1 10770
10772 3 354054 118119 173600 -1 10771
10773 3 353884 117952 173560 -1 10772
10774 3 353950 118048 173520 -1 10773
10775 3 353985 118106 173480 -1 10774
10776 3 354755 118955 174240 -1 10757
10777 3 354484 119185 174240 -1 10776
10778 3 354480 119409 174320 -1 10777
10779 3 354360 119510 174360 -1 10778
10780 3 354548 119744 174400 -1 10779
10781 3 354574 119839 174440 -1 10780
10782 3 355895 118171 177600 -1 10741
10783 3 355754 118209 177640 -1 10782
10784 3 355508 118142 177680 -1 10783
10785 3 355313 118211 177600 -1 10784
10786 3 355224 118260 177560 -1 10785
10787 3 355065 118237 177680 -1 10786
10788 3 354933 118075 177720 -1 10787
10789 3 354888 118150 177760 -1 10788
10790 3 354831 118275 177840 -1 10789
10791 3 354727 118463 177840 -1 10790
10792 3 354612 118574 177960 -1 10791
10793 3 354497 118520 178040 -1 10792
10794 3 354490 118486 178080 -1 10793
10795 3 356640 117808 177800 -1 10738
10796 3 356908 117811 177480 -1 10795
10797 3 357185 117723 177440 -1 10796
10798 3 357228 117751 177400 -1 10797
10799 3 357154 117920 180280 -1 10727
10800 3 357232 117883 180320 -1 10799
10801 3 357352 117874 180280 -1 10800
10802 3 357474 117798 180200 -1 10801
10803 3 357573 117588 180160 -1 10802
10804 3 357536 117396 180200 -1 10803
10805 3 357576 117179 180280 -1 10804
10806 3 357618 117080 180320 -1 10805
10807 3 357635 117113 180400 -1 10806
10808 3 357588 117113 180480 -1 10807
10809 3 357448 117028 180600 -1 10808
10810 3 357608 116860 180240 -1 10806
10811 3 357623 116657 180160 -1 10810
10812 3 357702 116273 179960 -1 10811
10813 3 357770 116157 179920 -1 10812
10814 3 357985 116111 179960 -1 10813
10815 3 358070 115973 180000 -1 10814
10816 3 358187 115853 179960 -1 10815
10817 3 358224 115712 179880 -1 10816
10818 3 358384 115371 179920 -1 10817
10819 3 358485 115181 179880 -1 10818
10820 3 358701 115085 179960 -1 10819
10821 3 358836 115098 180040 -1 10820
10822 3 358976 115062 180120 -1 10821
10823 3 359059 114977 180160 -1 10822
10824 3 359326 114920 180240 -1 10823
10825 3 359483 114876 180280 -1 10824
10826 3 359614 114870 180440 -1 10825
10827 3 359589 114910 180520 -1 10826
10828 3 359476 114902 180600 -1 10827
10829 3 359484 115129 180800 -1 10828
10830 3 357164 117917 180360 -1 10800
10831 3 357074 117889 180400 -1 10830
10832 3 357028 117778 180440 -1 10831
10833 3 356981 117673 180480 -1 10832
10834 3 356882 117542 180440 -1 10833
10835 3 356918 117503 180400 -1 10834
10836 3 356854 117407 180240 -1 10835
10837 3 356708 117594 180440 -1 10834
10838 3 356626 117543 180520 -1 10837
10839 3 356471 118970 180680 -1 10722
10840 3 356358 119101 180720 -1 10839
10841 3 356233 119181 180760 -1 10840
10842 3 356171 119175 180800 -1 10841
10843 3 356044 119267 180960 -1 10842
10844 3 355972 119397 181040 -1 10843
10845 3 355972 119432 181160 -1 10844
10846 3 357526 119663 181360 -1 10716
10847 3 357772 119826 181400 -1 10846
10848 3 357826 122159 181800 -1 10689
10849 3 358020 122265 181840 -1 10848
10850 3 358243 122316 181960 -1 10849
10851 3 358475 122290 182160 -1 10850
10852 3 358611 122254 182200 -1 10851
10853 3 358736 122284 182320 -1 10852
10854 3 358859 122388 182360 -1 10853
10855 3 359009 122386 182400 -1 10854
10856 3 359234 122269 182520 -1 10855
10857 3 359366 122101 182640 -1 10856
10858 3 359517 121925 182840 -1 10857
10859 3 359780 121671 182880 -1 10858
10860 3 360051 121407 182920 -1 10859
10861 3 360206 121289 182960 -1 10860
10862 3 360290 121251 182880 -1 10861
10863 3 360510 121344 182720 -1 10862
10864 3 360664 121350 182640 -1 10863
10865 3 360786 121343 182600 -1 10864
10866 3 356299 124689 181440 -1 10672
10867 3 356160 124549 181400 -1 10866
10868 3 356012 124486 181360 -1 10867
10869 3 355879 124440 181320 -1 10868
10870 3 355752 124424 181360 -1 10869
10871 3 355567 124329 181400 -1 10870
10872 3 356176 125063 176400 -1 10649
10873 3 355997 125054 176440 -1 10872
10874 3 355787 125046 176480 -1 10873
10875 3 355675 124824 176520 -1 10874
10876 3 355560 124913 176560 -1 10875
10877 3 355670 124938 176600 -1 10876
10878 3 355655 124908 176640 -1 10877
10879 3 355711 124858 176680 -1 10878
10880 3 355238 124813 176400 -1 10876
10881 3 354964 124757 176320 -1 10880
10882 3 354711 124642 176240 -1 10881
10883 3 354545 124591 176160 -1 10882
10884 3 354446 124577 176080 -1 10883
10885 3 354343 124556 176040 -1 10884
10886 3 354237 124555 176000 -1 10885
10887 3 353972 124586 175960 -1 10886
10888 3 353723 124569 175920 -1 10887
10889 3 353594 124553 175960 -1 10888
10890 3 353464 124531 176000 -1 10889
10891 3 353238 124419 176080 -1 10890
10892 3 353186 124300 176200 -1 10891
10893 3 353414 124528 175880 -1 10888
10894 3 353146 124470 175920 -1 10893
10895 3 353122 124471 175840 -1 10894
10896 3 353112 124467 175800 -1 10895
10897 3 353113 124467 175760 -1 10896
10898 3 353056 124442 175720 -1 10897
10899 3 352965 124400 175680 -1 10898
10900 3 352861 124333 175640 -1 10899
10901 3 352767 124298 175600 -1 10900
10902 3 352634 124237 175560 -1 10901
10903 3 352452 124136 175520 -1 10902
10904 3 352255 124032 175480 -1 10903
10905 3 352105 123958 175520 -1 10904
10906 3 351957 123904 175600 -1 10905
10907 3 351728 123727 175680 -1 10906
10908 3 351487 123587 175760 -1 10907
10909 3 351351 123516 175800 -1 10908
10910 3 351246 123541 175520 -1 10909
10911 3 351029 123477 175400 -1 10910
10912 3 350814 123425 175360 -1 10911
10913 3 350722 123422 175320 -1 10912
10914 3 350542 123391 175280 -1 10913
10915 3 350297 123407 175200 -1 10914
10916 3 350236 123421 175200 -1 10915
10917 3 350431 123271 175200 -1 10916
10918 3 350364 123213 175160 -1 10917
10919 3 350347 123138 175080 -1 10918
10920 3 350334 123111 175040 -1 10919
10921 3 350313 123097 175000 -1 10920
10922 3 350132 123421 175160 -1 10916
10923 3 350057 123427 175120 -1 10922
10924 3 349981 123465 175080 -1 10923
10925 3 349598 123472 175520 -1 10924
10926 3 349132 123358 175800 -1 10925
10927 3 348864 123246 175920 -1 10926
10928 3 348621 123169 176040 -1 10927
10929 3 348212 123203 176080 -1 10928
10930 3 347714 123064 176120 -1 10929
10931 3 347673 123066 176200 -1 10930
10932 3 347648 123235 176160 -1 10931
10933 3 347628 123403 176120 -1 10932
10934 3 347547 123556 176080 -1 10933
10935 3 347554 123574 176040 -1 10934
10936 3 347545 123708 176000 -1 10935
10937 3 347382 123824 175960 -1 10936
10938 3 347280 123987 175920 -1 10937
10939 3 347126 124075 175880 -1 10938
10940 3 347060 124187 175800 -1 10939
10941 3 347055 124315 175720 -1 10940
10942 3 347017 124496 175640 -1 10941
10943 3 346941 124582 175600 -1 10942
10944 3 346927 124627 175560 -1 10943
10945 3 346800 124806 175480 -1 10944
10946 3 346702 124929 175440 -1 10945
10947 3 346680 124948 175400 -1 10946
10948 3 346623 124987 175360 -1 10947
10949 3 346602 125002 175320 -1 10948
10950 3 346584 125005 175280 -1 10949
10951 3 346542 125011 175200 -1 10950
10952 3 346507 125046 175160 -1 10951
10953 3 346475 125081 175120 -1 10952
10954 3 346441 125098 175080 -1 10953
10955 3 346410 125087 175040 -1 10954
10956 3 346404 125101 175000 -1 10955
10957 3 346390 125125 174960 -1 10956
10958 3 346405 125160 174920 -1 10957
10959 3 346405 125169 174880 -1 10958
10960 3 346403 125170 174840 -1 10959
10961 3 346401 125160 174800 -1 10960
10962 3 346398 125139 174760 -1 10961
10963 3 346393 125166 174720 -1 10962
10964 3 346339 125212 174680 -1 10963
10965 3 346337 125189 174600 -1 10964
10966 3 347663 123055 176240 -1 10931
10967 3 347657 123035 176280 -1 10966
10968 3 347636 123046 176320 -1 10967
10969 3 347436 123028 176080 -1 10930
10970 3 347177 122894 176040 -1 10969
10971 3 347232 122904 175520 -1 10970
10972 3 347213 122845 175480 -1 10971
10973 3 347217 122801 175440 -1 10972
10974 3 347258 122771 175400 -1 10973
10975 3 347279 122712 175320 -1 10974
10976 3 347274 122720 175280 -1 10975
10977 3 347230 122711 175200 -1 10976
10978 3 347180 122688 175160 -1 10977
10979 3 347148 122709 175120 -1 10978
10980 3 347140 122720 175080 -1 10979
10981 3 347145 122713 175040 -1 10980
10982 3 347143 122718 175000 -1 10981
10983 3 347138 122718 174960 -1 10982
10984 3 347144 122735 174920 -1 10983
10985 3 347131 122771 174880 -1 10984
10986 3 347073 122791 174840 -1 10985
10987 3 346964 122826 174880 -1 10986
10988 3 346896 122886 174960 -1 10987
10989 3 346874 123039 175000 -1 10988
10990 3 346870 123090 174960 -1 10989
10991 3 347005 123234 174880 -1 10990
10992 3 347029 123172 174800 -1 10991
10993 3 347080 122836 174800 -1 10986
10994 3 347102 122955 174760 -1 10993
10995 3 347105 123004 174680 -1 10994
10996 3 347097 123015 174640 -1 10995
10997 3 347133 122894 174560 -1 10996
10998 3 347168 122833 174480 -1 10997
10999 3 347164 122843 174440 -1 10998
11000 3 347148 122917 174320 -1 10999
11001 3 347095 122947 174280 -1 11000
11002 3 347051 122894 174240 -1 11001
11003 3 347023 122867 174200 -1 11002
11004 3 346996 122933 174080 -1 11003
11005 3 346940 122945 174040 -1 11004
11006 3 346901 122988 173960 -1 11005
11007 3 346893 122991 173920 -1 11006
11008 3 346885 123002 173880 -1 11007
11009 3 346878 123047 173840 -1 11008
11010 3 346884 122936 173720 -1 11009
11011 3 346882 122974 173640 -1 11010
11012 3 346891 123010 173600 -1 11011
11013 3 346975 122999 173520 -1 11012
11014 3 346991 123004 173480 -1 11013
11015 3 346850 122702 176000 -1 10970
11016 3 346687 122627 175960 -1 11015
11017 3 346353 122457 176120 -1 11016
11018 3 346330 122454 176160 -1 11017
11019 3 346316 122454 176200 -1 11018
11020 3 346249 122514 176240 -1 11019
11021 3 346225 122574 176280 -1 11020
11022 3 346172 122613 176320 -1 11021
11023 3 346125 122621 176360 -1 11022
11024 3 346036 122648 176400 -1 11023
11025 3 345961 122588 176440 -1 11024
11026 3 345917 122596 176480 -1 11025
11027 3 345976 122339 176520 -1 11026
11028 3 345682 122503 176560 -1 11027
11029 3 346105 122263 176560 -1 11028
11030 3 346213 122076 176600 -1 11029
11031 3 346194 121940 176680 -1 11030
11032 3 346202 121958 176720 -1 11031
11033 3 345621 122554 176640 -1 11028
11034 3 345549 122540 176680 -1 11033
11035 3 345529 122592 176720 -1 11034
11036 3 345465 122539 176760 -1 11035
11037 3 345377 122517 176800 -1 11036
11038 3 345172 122428 176840 -1 11037
11039 3 344988 122384 176880 -1 11038
11040 3 345025 122127 177080 -1 11039
11041 3 345107 122387 177200 -1 11040
11042 3 344846 122445 177240 -1 11041
11043 3 344869 122546 177280 -1 11042
11044 3 344944 122547 177360 -1 11043
11045 3 344963 122523 177440 -1 11044
11046 3 344965 122475 177480 -1 11045
11047 3 345398 122207 177240 -1 11041
11048 3 345429 122221 177280 -1 11047
11049 3 345448 122186 177320 -1 11048
11050 3 345461 122163 177360 -1 11049
11051 3 345488 122140 177400 -1 11050
11052 3 345500 122116 177440 -1 11051
11053 3 345506 122091 177480 -1 11052
11054 3 345504 122063 177520 -1 11053
11055 3 345468 121978 177560 -1 11054
11056 3 345504 121932 177600 -1 11055
11057 3 345488 121886 177640 -1 11056
11058 3 345487 121832 177680 -1 11057
11059 3 345480 121767 177720 -1 11058
11060 3 345517 121758 177760 -1 11059
11061 3 345538 121737 177800 -1 11060
11062 3 345559 121719 177840 -1 11061
11063 3 345596 121700 177880 -1 11062
11064 3 345639 121673 177920 -1 11063
11065 3 345670 121657 177960 -1 11064
11066 3 345694 121650 178000 -1 11065
11067 3 345720 121627 178040 -1 11066
11068 3 345747 121568 178080 -1 11067
11069 3 345768 121487 178120 -1 11068
11070 3 345831 121401 178160 -1 11069
11071 3 345857 121342 178200 -1 11070
11072 3 345858 121334 178280 -1 11071
11073 3 345879 121348 178320 -1 11072
11074 3 345923 121325 178360 -1 11073
11075 3 345967 121286 178400 -1 11074
11076 3 345996 121227 178440 -1 11075
11077 3 346004 121219 178520 -1 11076
11078 3 346115 121241 178640 -1 11077
11079 3 346101 121215 178680 -1 11078
11080 3 346040 121150 178720 -1 11079
11081 3 346089 121143 178760 -1 11080
11082 3 346140 121167 178840 -1 11081
11083 3 346166 121146 178880 -1 11082
11084 3 346200 121183 178920 -1 11083
11085 3 346256 121213 179000 -1 11084
11086 3 346278 121233 179040 -1 11085
11087 3 346308 121198 179080 -1 11086
11088 3 346322 121171 179120 -1 11087
11089 3 346360 121151 179160 -1 11088
11090 3 346398 121155 179200 -1 11089
11091 3 346448 121148 179240 -1 11090
11092 3 346541 121159 179280 -1 11091
11093 3 346717 121162 179320 -1 11092
11094 3 346712 121158 179360 -1 11093
11095 3 346732 121143 179440 -1 11094
11096 3 346746 121122 179480 -1 11095
11097 3 346672 121099 179520 -1 11096
11098 3 346579 121069 179560 -1 11097
11099 3 346551 121059 179600 -1 11098
11100 3 346482 120968 179640 -1 11099
11101 3 346526 121049 179680 -1 11100
11102 3 346593 120998 179720 -1 11101
11103 3 346589 120964 179760 -1 11102
11104 3 346651 121022 179800 -1 11103
11105 3 346627 120912 179840 -1 11104
11106 3 346603 120880 179880 -1 11105
11107 3 346646 120936 179920 -1 11106
11108 3 346668 120944 179960 -1 11107
11109 3 346675 120956 180000 -1 11108
11110 3 346709 120968 180040 -1 11109
11111 3 346787 120991 180080 -1 11110
11112 3 346736 120940 180120 -1 11111
11113 3 346727 120961 180160 -1 11112
11114 3 346762 121006 180200 -1 11113
11115 3 346771 121061 180240 -1 11114
11116 3 346740 121051 180280 -1 11115
11117 3 346693 120991 180320 -1 11116
11118 3 346674 120955 180360 -1 11117
11119 3 346665 120933 180400 -1 11118
11120 3 346606 120946 180440 -1 11119
11121 3 346598 120971 180480 -1 11120
11122 3 346536 120904 180520 -1 11121
11123 3 346492 120833 180560 -1 11122
11124 3 346485 121047 180600 -1 11123
11125 3 346421 121100 180640 -1 11124
11126 3 346313 121212 180680 -1 11125
11127 3 346276 121226 180720 -1 11126
11128 3 346261 121270 180760 -1 11127
11129 3 346241 121260 180800 -1 11128
11130 3 346187 121142 180840 -1 11129
11131 3 346238 121210 180880 -1 11130
11132 3 346268 121247 180920 -1 11131
11133 3 346312 121318 180960 -1 11132
11134 3 346333 121377 181000 -1 11133
11135 3 346336 121412 181040 -1 11134
11136 3 346333 121481 181080 -1 11135
11137 3 346331 121551 181120 -1 11136
11138 3 346272 121613 181160 -1 11137
11139 3 346098 121784 181200 -1 11138
11140 3 345987 121910 181240 -1 11139
11141 3 345720 121980 181120 -1 11140
11142 3 345668 122027 181160 -1 11141
11143 3 345538 122020 181080 -1 11142
11144 3 345381 122062 181040 -1 11143
11145 3 345360 122073 181000 -1 11144
11146 3 345318 122068 180960 -1 11145
11147 3 345267 122001 180920 -1 11146
11148 3 345220 121945 180880 -1 11147
11149 3 345077 121876 180840 -1 11148
11150 3 345067 121943 180760 -1 11149
11151 3 344996 121922 180720 -1 11150
11152 3 344967 121952 180680 -1 11151
11153 3 344921 121878 180640 -1 11152
11154 3 344859 121834 180600 -1 11153
11155 3 344760 121736 180560 -1 11154
11156 3 344615 121821 180520 -1 11155
11157 3 344450 121914 180480 -1 11156
11158 3 344336 121820 180520 -1 11157
11159 3 344219 121875 180600 -1 11158
11160 3 344244 121978 180640 -1 11159
11161 3 344210 122008 180680 -1 11160
11162 3 344198 122032 180720 -1 11161
11163 3 344247 121946 180440 -1 11157
11164 3 344139 122010 180400 -1 11163
11165 3 343944 122112 180360 -1 11164
11166 3 343653 122111 180320 -1 11165
11167 3 343324 122050 180280 -1 11166
11168 3 343333 122043 180240 -1 11167
11169 3 343357 121943 180200 -1 11168
11170 3 343339 121775 180160 -1 11169
11171 3 343341 121717 180120 -1 11170
11172 3 343401 121769 180080 -1 11171
11173 3 343123 122133 180360 -1 11167
11174 3 343083 122162 180400 -1 11173
11175 3 342918 122195 180480 -1 11174
11176 3 342673 122214 180520 -1 11175
11177 3 342471 122243 180560 -1 11176
11178 3 342445 122312 180600 -1 11177
11179 3 342242 122189 180560 -1 11178
11180 3 342196 122202 180520 -1 11179
11181 3 342068 122295 180480 -1 11180
11182 3 341914 122339 180480 -1 11181
11183 3 341853 122473 180440 -1 11182
11184 3 341807 122605 180400 -1 11183
11185 3 341759 122680 180360 -1 11184
11186 3 341657 122775 180320 -1 11185
11187 3 341554 122875 180280 -1 11186
11188 3 341544 123037 180320 -1 11187
11189 3 341466 123148 180280 -1 11188
11190 3 341372 123213 180240 -1 11189
11191 3 341335 123283 180280 -1 11190
11192 3 341298 123332 180320 -1 11191
11193 3 341169 123398 180360 -1 11192
11194 3 341032 123494 180400 -1 11193
11195 3 340992 123534 180440 -1 11194
11196 3 340975 123552 180480 -1 11195
11197 3 340938 123532 180560 -1 11196
11198 3 340944 123563 180600 -1 11197
11199 3 341010 123667 180680 -1 11198
11200 3 341012 123683 180720 -1 11199
11201 3 341016 123725 180760 -1 11200
11202 3 340956 123809 180800 -1 11201
11203 3 340959 123826 180840 -1 11202
11204 3 340978 123875 180880 -1 11203
11205 3 341019 123923 180920 -1 11204
11206 3 341109 123981 180960 -1 11205
11207 3 341168 124055 181000 -1 11206
11208 3 341284 124166 181080 -1 11207
11209 3 341335 124201 181120 -1 11208
11210 3 341356 124234 181160 -1 11209
11211 3 341370 124277 181200 -1 11210
11212 3 341402 124349 181240 -1 11211
11213 3 340833 123870 180760 -1 11202
11214 3 340561 123906 180800 -1 11213
11215 3 340480 123897 180840 -1 11214
11216 3 340382 123872 180880 -1 11215
11217 3 340309 123895 180960 -1 11216
11218 3 340301 123891 181000 -1 11217
11219 3 340372 123947 181040 -1 11218
11220 3 340214 123841 181040 -1 11218
11221 3 340146 123802 181080 -1 11220
11222 3 340131 123791 181120 -1 11221
11223 3 340091 123778 181160 -1 11222
11224 3 340105 123759 181200 -1 11223
11225 3 340091 123725 181240 -1 11224
11226 3 340909 123569 180280 -1 11195
11227 3 340903 123552 180240 -1 11226
11228 3 340887 123571 180200 -1 11227
11229 3 340817 123553 180160 -1 11228
11230 3 340770 123506 180120 -1 11229
11231 3 340651 123470 180040 -1 11230
11232 3 340598 123441 180000 -1 11231
11233 3 340544 123442 179960 -1 11232
11234 3 340507 123456 179920 -1 11233
11235 3 340420 123488 179880 -1 11234
11236 3 340395 123554 179840 -1 11235
11237 3 340358 123590 179760 -1 11236
11238 3 340341 123635 179720 -1 11237
11239 3 345348 122184 181080 -1 11144
11240 3 345331 122217 181120 -1 11239
11241 3 345251 122214 181160 -1 11240
11242 3 345160 122328 181240 -1 11241
11243 3 345228 122496 181320 -1 11242
11244 3 345253 122495 181360 -1 11243
11245 3 345275 122472 181400 -1 11244
11246 3 345339 122456 181440 -1 11245
11247 3 345433 122425 181480 -1 11246
11248 3 345455 122395 181520 -1 11247
11249 3 345473 122378 181560 -1 11248
11250 3 345456 122365 181600 -1 11249
11251 3 345450 122328 181640 -1 11250
11252 3 345469 122284 181680 -1 11251
11253 3 345493 122269 181720 -1 11252
11254 3 345507 122261 181760 -1 11253
11255 3 345556 122234 181800 -1 11254
11256 3 345606 122211 181840 -1 11255
11257 3 345643 122192 181880 -1 11256
11258 3 345650 122183 181920 -1 11257
11259 3 345725 122224 181960 -1 11258
11260 3 345843 122328 181960 -1 11259
11261 3 345977 122492 181920 -1 11260
11262 3 345995 122527 181880 -1 11261
11263 3 346020 122520 181800 -1 11262
11264 3 346157 121964 181320 -1 11140
11265 3 346213 121918 181440 -1 11264
11266 3 346403 121794 181560 -1 11265
11267 3 346528 121800 181720 -1 11266
11268 3 346584 121811 181760 -1 11267
11269 3 346560 121812 181920 -1 11268
11270 3 346530 121820 181960 -1 11269
11271 3 346453 121786 182000 -1 11270
11272 3 346524 121877 182080 -1 11271
11273 3 346511 121897 182120 -1 11272
11274 3 346381 121857 182160 -1 11273
11275 3 346331 121832 182200 -1 11274
11276 3 346263 121782 182240 -1 11275
11277 3 346210 121783 182280 -1 11276
11278 3 346161 121754 182320 -1 11277
11279 3 346145 121750 182360 -1 11278
11280 3 346104 121727 182400 -1 11279
11281 3 346052 121646 182440 -1 11280
11282 3 346093 121615 182480 -1 11281
11283 3 346113 121602 182520 -1 11282
11284 3 346020 121613 182560 -1 11283
11285 3 345777 121651 182640 -1 11284
11286 3 345722 121645 182680 -1 11285
11287 3 345690 121643 182720 -1 11286
11288 3 345612 121565 182800 -1 11287
11289 3 345597 121577 182840 -1 11288
11290 3 345594 121638 182880 -1 11289
11291 3 345564 121601 182920 -1 11290
11292 3 345609 121628 182960 -1 11291
11293 3 345626 121682 183000 -1 11292
11294 3 345600 121650 183040 -1 11293
11295 3 345610 121766 183080 -1 11294
11296 3 345596 121733 183120 -1 11295
11297 3 345585 121728 183200 -1 11296
11298 3 345574 121711 183280 -1 11297
11299 3 345618 121762 183320 -1 11298
11300 3 345571 121909 183120 -1 11295
11301 3 345576 122027 183160 -1 11300
11302 3 345551 122124 183200 -1 11301
11303 3 345542 122177 183240 -1 11302
11304 3 345579 122350 183320 -1 11303
11305 3 345526 122413 183360 -1 11304
11306 3 345470 122441 183400 -1 11305
11307 3 345438 122486 183440 -1 11306
11308 3 345393 122538 183480 -1 11307
11309 3 345419 122595 183520 -1 11308
11310 3 345406 122707 183560 -1 11309
11311 3 345393 122747 183600 -1 11310
11312 3 345341 122874 183640 -1 11311
11313 3 345262 123048 183680 -1 11312
11314 3 345249 123079 183720 -1 11313
11315 3 345283 123192 183760 -1 11314
11316 3 345255 123285 183800 -1 11315
11317 3 345143 123346 183840 -1 11316
11318 3 345096 123417 183880 -1 11317
11319 3 345046 123361 183920 -1 11318
11320 3 345027 123370 183960 -1 11319
11321 3 345022 123393 184000 -1 11320
11322 3 345004 123413 184040 -1 11321
11323 3 344995 123426 184080 -1 11322
11324 3 344981 123410 184120 -1 11323
11325 3 344952 123406 184160 -1 11324
11326 3 344982 123453 184200 -1 11325
11327 3 344969 123499 184240 -1 11326
11328 3 344937 123588 184280 -1 11327
11329 3 344862 123645 184320 -1 11328
11330 3 344824 123656 184360 -1 11329
11331 3 344757 123675 184400 -1 11330
11332 3 344539 123759 184440 -1 11331
11333 3 344441 123812 184480 -1 11332
11334 3 344327 123978 184520 -1 11333
11335 3 344314 124037 184560 -1 11334
11336 3 344373 124141 184600 -1 11335
11337 3 344467 124235 184640 -1 11336
11338 3 344578 124331 184680 -1 11337
11339 3 344660 124396 184720 -1 11338
11340 3 344683 124417 184760 -1 11339
11341 3 344761 124485 184840 -1 11340
11342 3 344781 124524 184880 -1 11341
11343 3 344825 124578 184920 -1 11342
11344 3 344895 124669 184960 -1 11343
11345 3 345002 124773 185000 -1 11344
11346 3 345128 124856 184960 -1 11345
11347 3 345147 124958 185000 -1 11346
11348 3 345085 125053 184960 -1 11347
11349 3 345007 125051 184920 -1 11348
11350 3 344957 125001 184880 -1 11349
11351 3 344948 124992 184840 -1 11350
11352 3 343934 124027 184600 -1 11335
11353 3 343873 123989 184560 -1 11352
11354 3 343827 123948 184520 -1 11353
11355 3 343796 123866 184480 -1 11354
11356 3 343788 123845 184440 -1 11355
11357 3 343760 123791 184400 -1 11356
11358 3 343688 123734 184360 -1 11357
11359 3 343534 123657 184320 -1 11358
11360 3 343591 123638 184280 -1 11359
11361 3 343611 123572 184240 -1 11360
11362 3 343574 123488 184200 -1 11361
11363 3 343549 123452 184160 -1 11362
11364 3 343577 123455 184120 -1 11363
11365 3 343599 123324 184040 -1 11364
11366 3 343586 123278 184000 -1 11365
11367 3 343548 123226 183960 -1 11366
11368 3 343502 123239 183920 -1 11367
11369 3 343457 123311 183880 -1 11368
11370 3 343270 123334 183840 -1 11369
11371 3 343205 123355 183800 -1 11370
11372 3 343128 123297 183720 -1 11371
11373 3 343042 123256 183680 -1 11372
11374 3 342990 123154 183640 -1 11373
11375 3 342953 123081 183600 -1 11374
11376 3 342937 123060 183560 -1 11375
11377 3 342887 123170 183520 -1 11376
11378 3 342896 123192 183440 -1 11377
11379 3 343026 123341 183360 -1 11378
11380 3 342958 123201 183280 -1 11379
11381 3 342967 123224 183240 -1 11380
11382 3 342984 123248 183200 -1 11381
11383 3 342991 123373 183160 -1 11382
11384 3 343294 123737 184360 -1 11359
11385 3 343491 123836 184440 -1 11384
11386 3 343513 123835 184480 -1 11385
11387 3 343168 123717 184400 -1 11384
11388 3 343038 123776 184440 -1 11387
11389 3 342912 123809 184480 -1 11388
11390 3 343276 123649 184440 -1 11387
11391 3 343318 123530 184480 -1 11390
11392 3 343378 123409 184520 -1 11391
11393 3 343319 123362 184560 -1 11392
11394 3 343274 123288 184520 -1 11393
11395 3 343072 123195 184560 -1 11394
11396 3 343095 123069 184520 -1 11395
11397 3 343163 123013 184560 -1 11396
11398 3 343246 123056 184640 -1 11397
11399 3 343279 123033 184680 -1 11398
11400 3 343349 123046 184720 -1 11399
11401 3 343355 123070 184760 -1 11400
11402 3 343343 123123 184800 -1 11401
11403 3 343321 123219 184840 -1 11402
11404 3 343347 123378 184920 -1 11403
11405 3 343337 123445 184960 -1 11404
11406 3 343320 123534 185000 -1 11405
11407 3 343295 123593 185040 -1 11406
11408 3 343256 123625 185080 -1 11407
11409 3 343229 123618 185120 -1 11408
11410 3 343223 123643 185160 -1 11409
11411 3 343235 123529 185200 -1 11410
11412 3 343278 123583 185240 -1 11411
11413 3 343279 123553 185280 -1 11412
11414 3 343284 123604 185320 -1 11413
11415 3 343309 123619 185360 -1 11414
11416 3 343274 123625 185400 -1 11415
11417 3 343286 123634 185440 -1 11416
11418 3 343286 123641 185480 -1 11417
11419 3 343286 123667 185520 -1 11418
11420 3 343266 123706 185560 -1 11419
11421 3 343261 123748 185600 -1 11420
11422 3 343204 123839 185640 -1 11421
11423 3 343169 123885 185680 -1 11422
11424 3 343165 123976 185720 -1 11423
11425 3 343213 124042 185760 -1 11424
11426 3 343161 124131 185800 -1 11425
11427 3 343177 124169 185840 -1 11426
11428 3 343185 124198 185880 -1 11427
11429 3 343242 124250 185920 -1 11428
11430 3 343335 124334 185960 -1 11429
11431 3 343356 124382 186000 -1 11430
11432 3 343407 124467 186080 -1 11431
11433 3 343427 124555 186120 -1 11432
11434 3 343437 124611 186160 -1 11433
11435 3 343479 124818 186240 -1 11434
11436 3 343625 125029 186320 -1 11435
11437 3 343751 125134 186360 -1 11436
11438 3 343777 125131 186400 -1 11437
11439 3 343804 125128 186480 -1 11438
11440 3 343809 125128 186520 -1 11439
11441 3 343836 125087 186560 -1 11440
11442 3 343920 124995 186600 -1 11441
11443 3 343916 124962 186640 -1 11442
11444 3 343923 124937 186680 -1 11443
11445 3 343886 124076 184640 -1 11352
11446 3 345022 123038 183600 -1 11313
11447 3 344638 122904 183560 -1 11446
11448 3 344543 122821 183520 -1 11447
11449 3 344407 122834 183560 -1 11448
11450 3 344309 122846 183600 -1 11449
11451 3 344158 122854 183640 -1 11450
11452 3 346450 121519 182560 -1 11283
11453 3 346406 121458 182520 -1 11452
11454 3 346357 121371 182480 -1 11453
11455 3 346379 121230 182440 -1 11454
11456 3 346355 121090 182400 -1 11455
11457 3 346364 120959 182360 -1 11456
11458 3 346397 120761 182360 -1 11457
11459 3 346472 120576 182400 -1 11458
11460 3 346520 120541 182360 -1 11459
11461 3 346593 120422 182280 -1 11460
11462 3 346682 120383 182240 -1 11461
11463 3 346737 120284 182200 -1 11462
11464 3 346837 120145 182160 -1 11463
11465 3 346932 119976 182120 -1 11464
11466 3 346980 119947 182080 -1 11465
11467 3 347037 119763 182120 -1 11466
11468 3 347078 119695 182080 -1 11467
11469 3 347052 119557 182120 -1 11468
11470 3 347019 119456 182160 -1 11469
11471 3 346946 119375 182200 -1 11470
11472 3 346882 119257 182240 -1 11471
11473 3 346778 119079 182280 -1 11472
11474 3 346733 118905 182240 -1 11473
11475 3 346709 118848 182280 -1 11474
11476 3 346701 118681 182360 -1 11475
11477 3 346713 118604 182400 -1 11476
11478 3 346753 118328 182440 -1 11477
11479 3 347034 119639 182040 -1 11468
11480 3 347016 119597 181960 -1 11479
11481 3 346984 119575 181920 -1 11480
11482 3 346949 119551 181880 -1 11481
11483 3 346918 119524 181840 -1 11482
11484 3 346912 119492 181800 -1 11483
11485 3 346917 119512 181760 -1 11484
11486 3 346907 119534 181720 -1 11485
11487 3 346884 119419 181600 -1 11486
11488 3 346847 119408 181760 -1 11484
11489 3 346677 119309 181680 -1 11488
11490 3 346655 119302 181640 -1 11489
11491 3 346642 119294 181600 -1 11490
11492 3 346630 119289 181560 -1 11491
11493 3 346635 119318 181520 -1 11492
11494 3 346639 119321 181480 -1 11493
11495 3 346639 119314 181440 -1 11494
11496 3 346629 119288 181400 -1 11495
11497 3 346656 119269 181320 -1 11496
11498 3 346728 119233 181320 -1 11497
11499 3 346627 119364 181720 -1 11489
11500 3 346473 121517 182600 -1 11452
11501 3 346419 121430 182680 -1 11500
11502 3 346401 121390 182720 -1 11501
11503 3 346352 121306 182800 -1 11502
11504 3 346375 121444 182840 -1 11503
11505 3 346369 121560 182880 -1 11504
11506 3 346596 120837 180360 -1 11119
11507 3 346510 120611 180360 -1 11506
11508 3 346443 120472 180360 -1 11507
11509 3 346457 120425 180400 -1 11508
11510 3 346468 120284 180440 -1 11509
11511 3 346444 120151 180480 -1 11510
11512 3 346382 120015 180520 -1 11511
11513 3 346317 119865 180560 -1 11512
11514 3 346374 119989 180600 -1 11513
11515 3 347062 121082 179240 -1 11093
11516 3 347303 120976 179200 -1 11515
11517 3 347624 120902 179160 -1 11516
11518 3 347932 120839 179120 -1 11517
11519 3 348037 120772 179080 -1 11518
11520 3 348093 120720 179040 -1 11519
11521 3 347971 120713 179000 -1 11520
11522 3 347881 120860 178880 -1 11521
11523 3 348606 120554 179040 -1 11520
11524 3 348679 120535 179000 -1 11523
11525 3 348158 120687 179280 -1 11518
11526 3 347966 121123 179280 -1 11525
11527 3 348016 121346 179400 -1 11526
11528 3 348049 121357 179440 -1 11527
11529 3 348161 121258 179520 -1 11528
11530 3 348186 120662 179320 -1 11525
11531 3 348203 120646 179360 -1 11530
11532 3 348253 120626 179400 -1 11531
11533 3 348254 120648 179440 -1 11532
11534 3 348267 120710 179480 -1 11533
11535 3 348305 120753 179520 -1 11534
11536 3 348405 120771 179560 -1 11535
11537 3 348298 120735 179600 -1 11536
11538 3 348207 120675 179640 -1 11537
11539 3 348205 120686 179680 -1 11538
11540 3 348597 120877 179520 -1 11536
11541 3 348653 121116 179560 -1 11540
11542 3 348764 121201 179600 -1 11541
11543 3 348788 121199 179640 -1 11542
11544 3 348883 121269 179720 -1 11543
11545 3 348847 121391 179800 -1 11544
11546 3 348866 121415 179880 -1 11545
11547 3 348883 121439 179920 -1 11546
11548 3 348896 121454 179960 -1 11547
11549 3 348923 121403 180000 -1 11548
11550 3 349006 121360 180040 -1 11549
11551 3 349072 121380 180080 -1 11550
11552 3 349070 121399 180120 -1 11551
11553 3 349126 121470 180240 -1 11552
11554 3 349233 121522 180320 -1 11553
11555 3 349277 121559 180360 -1 11554
11556 3 349285 121585 180400 -1 11555
11557 3 349167 121437 180160 -1 11552
11558 3 349301 121507 180200 -1 11557
11559 3 349343 121627 180320 -1 11558
11560 3 349386 121700 180360 -1 11559
11561 3 349473 121767 180400 -1 11560
11562 3 349554 121968 180440 -1 11561
11563 3 349605 122034 180480 -1 11562
11564 3 349728 122092 180560 -1 11563
11565 3 349826 122221 180600 -1 11564
11566 3 349877 122309 180640 -1 11565
11567 3 349794 122178 180560 -1 11565
11568 3 349829 122281 180520 -1 11567
11569 3 348890 121507 180160 -1 11552
11570 3 348865 121536 180200 -1 11569
11571 3 348848 121570 180240 -1 11570
11572 3 348853 121553 180280 -1 11571
11573 3 348869 121542 180320 -1 11572
11574 3 348873 121545 180360 -1 11573
11575 3 348852 121572 180400 -1 11574
11576 3 348835 121579 180440 -1 11575
11577 3 348825 121595 180480 -1 11576
11578 3 349235 121377 180000 -1 11550
11579 3 348995 121251 179840 -1 11546
11580 3 349006 121242 179880 -1 11579
11581 3 349007 121224 179800 -1 11579
11582 3 348984 121186 179760 -1 11581
11583 3 348994 121200 179720 -1 11582
11584 3 348175 120195 179400 -1 11532
11585 3 348159 120068 179440 -1 11584
11586 3 348149 120028 179480 -1 11585
11587 3 348131 120002 179520 -1 11586
11588 3 348102 119999 179560 -1 11587
11589 3 348213 119880 179600 -1 11588
11590 3 348175 119760 179640 -1 11589
11591 3 348167 119721 179680 -1 11590
11592 3 348140 119689 179720 -1 11591
11593 3 348112 119659 179760 -1 11592
11594 3 348108 119666 179800 -1 11593
11595 3 348105 119652 179840 -1 11594
11596 3 348137 119702 179880 -1 11595
11597 3 348133 119715 179920 -1 11596
11598 3 348140 119725 179960 -1 11597
11599 3 348130 119694 180000 -1 11598
11600 3 348117 119630 180040 -1 11599
11601 3 348167 119547 180000 -1 11600
11602 3 348169 119534 179960 -1 11601
11603 3 348319 119468 180000 -1 11602
11604 3 348419 119408 180040 -1 11603
11605 3 348474 119393 180080 -1 11604
11606 3 348468 119394 180120 -1 11605
11607 3 348399 119236 180120 -1 11605
11608 3 348352 119206 180080 -1 11607
11609 3 348239 119012 180040 -1 11608
11610 3 348264 118937 180080 -1 11609
11611 3 348164 118819 180040 -1 11610
11612 3 348156 118814 180000 -1 11611
11613 3 348124 118832 179960 -1 11612
11614 3 348247 118838 180120 -1 11610
11615 3 348182 119499 179800 -1 11602
11616 3 348041 119968 179600 -1 11588
11617 3 347943 119914 179640 -1 11616
11618 3 348231 119932 179400 -1 11585
11619 3 348924 120694 179240 -1 11525
11620 3 349138 120628 179200 -1 11619
11621 3 349433 120636 179160 -1 11620
11622 3 349478 120664 179120 -1 11621
11623 3 349528 120624 179080 -1 11622
11624 3 349521 120599 179040 -1 11623
11625 3 349521 120568 178920 -1 11624
11626 3 349691 120568 178880 -1 11625
11627 3 344581 122533 176840 -1 11039
11628 3 344298 122617 176920 -1 11627
11629 3 344158 122699 176960 -1 11628
11630 3 343988 122734 176920 -1 11629
11631 3 343819 122759 176880 -1 11630
11632 3 343769 122708 176800 -1 11631
11633 3 343630 122616 176760 -1 11632
11634 3 343625 122610 176720 -1 11633
11635 3 343598 122556 176680 -1 11634
11636 3 343574 122515 176640 -1 11635
11637 3 343527 122439 176560 -1 11636
11638 3 343806 122243 176520 -1 11637
11639 3 343585 122529 176480 -1 11638
11640 3 343630 122524 176440 -1 11639
11641 3 343622 122554 176400 -1 11640
11642 3 343621 122530 176360 -1 11641
11643 3 343601 122549 176320 -1 11642
11644 3 343607 122554 176280 -1 11643
11645 3 343614 122553 176240 -1 11644
11646 3 343564 122480 176200 -1 11645
11647 3 343520 122355 176160 -1 11646
11648 3 343548 122292 176120 -1 11647
11649 3 343948 122715 177000 -1 11629
11650 3 343823 122736 177040 -1 11649
11651 3 343496 122651 177080 -1 11650
11652 3 343346 122772 177120 -1 11651
11653 3 343208 122753 177160 -1 11652
11654 3 343047 122765 177200 -1 11653
11655 3 342937 122753 177240 -1 11654
11656 3 342697 122806 177280 -1 11655
11657 3 342421 122837 177320 -1 11656
11658 3 342216 122787 177360 -1 11657
11659 3 342032 122731 177400 -1 11658
11660 3 341964 122730 177360 -1 11659
11661 3 341862 122746 177320 -1 11660
11662 3 341751 122784 177280 -1 11661
11663 3 341666 122770 177240 -1 11662
11664 3 341492 122807 177160 -1 11663
11665 3 341342 122813 177120 -1 11664
11666 3 341151 122725 177080 -1 11665
11667 3 341017 122935 177040 -1 11666
11668 3 340617 123001 177040 -1 11667
11669 3 340007 123117 177000 -1 11668
11670 3 339929 123186 176960 -1 11669
11671 3 339881 123219 176880 -1 11670
11672 3 339871 123206 176800 -1 11671
11673 3 339806 123326 176720 -1 11672
11674 3 339738 123284 176640 -1 11673
11675 3 339679 123343 176600 -1 11674
11676 3 339731 123446 176520 -1 11675
11677 3 339755 123591 176480 -1 11676
11678 3 339508 123829 176440 -1 11677
11679 3 339073 123879 176400 -1 11678
11680 3 338924 123867 176360 -1 11679
11681 3 338582 123895 176440 -1 11680
11682 3 338443 123900 176480 -1 11681
11683 3 338147 123884 176440 -1 11682
11684 3 337966 123775 176400 -1 11683
11685 3 337802 123596 176360 -1 11684
11686 3 337905 123697 176320 -1 11685
11687 3 338006 123803 176280 -1 11686
11688 3 338013 123851 176240 -1 11687
11689 3 338009 123883 176200 -1 11688
11690 3 338003 123891 176160 -1 11689
11691 3 338020 123964 176120 -1 11690
11692 3 338053 124046 176080 -1 11691
11693 3 338058 124141 176040 -1 11692
11694 3 338048 124187 176000 -1 11693
11695 3 338044 124236 175960 -1 11694
11696 3 338050 124290 175920 -1 11695
11697 3 337741 123514 176320 -1 11685
11698 3 337666 123460 176280 -1 11697
11699 3 337513 123355 176240 -1 11698
11700 3 337097 123028 176280 -1 11699
11701 3 336873 122905 176240 -1 11700
11702 3 336824 122855 176320 -1 11701
11703 3 336780 122813 176360 -1 11702
11704 3 336721 122781 176440 -1 11703
11705 3 336014 122983 176440 -1 11704
11706 3 335679 123068 176480 -1 11705
11707 3 335453 123016 176600 -1 11706
11708 3 335508 123174 176640 -1 11707
11709 3 335480 123196 176600 -1 11708
11710 3 335528 123221 176560 -1 11709
11711 3 335688 123355 176520 -1 11710
11712 3 335323 123144 176680 -1 11708
11713 3 335354 123227 176720 -1 11712
11714 3 335406 123278 176800 -1 11713
11715 3 335381 123345 176960 -1 11714
11716 3 335332 123360 177000 -1 11715
11717 3 335238 123284 177080 -1 11716
11718 3 336709 122791 176480 -1 11704
11719 3 336591 122548 176560 -1 11718
11720 3 336667 122659 176640 -1 11719
11721 3 336701 122704 176720 -1 11720
11722 3 336542 122938 176760 -1 11721
11723 3 336550 122976 176800 -1 11722
11724 3 336471 123035 176880 -1 11723
11725 3 336450 123060 176920 -1 11724
11726 3 336406 123060 176960 -1 11725
11727 3 336700 122579 176760 -1 11721
11728 3 336749 122472 176800 -1 11727
11729 3 336758 122468 176840 -1 11728
11730 3 336761 122466 176880 -1 11729
11731 3 336762 122498 176960 -1 11730
11732 3 336762 122519 177000 -1 11731
11733 3 336782 122435 177080 -1 11732
11734 3 336814 122546 177120 -1 11733
11735 3 336814 122557 177160 -1 11734
11736 3 336779 122561 177240 -1 11735
11737 3 336725 122578 177280 -1 11736
11738 3 336604 122682 177320 -1 11737
11739 3 336544 122704 177360 -1 11738
11740 3 336662 122577 177400 -1 11739
11741 3 336716 122500 177440 -1 11740
11742 3 336681 122510 177480 -1 11741
11743 3 336654 122499 177520 -1 11742
11744 3 336575 122471 177560 -1 11743
11745 3 336601 122426 177600 -1 11744
11746 3 336573 122313 177640 -1 11745
11747 3 336512 122320 177680 -1 11746
11748 3 336377 122261 177720 -1 11747
11749 3 336408 122413 177760 -1 11748
11750 3 336362 122441 177800 -1 11749
11751 3 336335 122462 177840 -1 11750
11752 3 336299 122439 177880 -1 11751
11753 3 336305 122426 177920 -1 11752
11754 3 336262 122423 177960 -1 11753
11755 3 336237 122401 178000 -1 11754
11756 3 336203 122376 178040 -1 11755
11757 3 336177 122320 178080 -1 11756
11758 3 336157 122388 178120 -1 11757
11759 3 336125 122353 178160 -1 11758
11760 3 336068 122318 178200 -1 11759
11761 3 336044 122303 178240 -1 11760
11762 3 335986 122305 178280 -1 11761
11763 3 335997 122332 178360 -1 11762
11764 3 336026 122381 178400 -1 11763
11765 3 336035 122385 178480 -1 11764
11766 3 336058 122414 178520 -1 11765
11767 3 336029 122416 178560 -1 11766
11768 3 336043 122366 178600 -1 11767
11769 3 336035 122352 178640 -1 11768
11770 3 336010 122336 178680 -1 11769
11771 3 335740 122081 178720 -1 11770
11772 3 335927 122309 178760 -1 11771
11773 3 335938 122354 178800 -1 11772
11774 3 335931 122407 178840 -1 11773
11775 3 335920 122396 178880 -1 11774
11776 3 335920 122429 178920 -1 11775
11777 3 335892 122420 179000 -1 11776
11778 3 335904 122398 179040 -1 11777
11779 3 335911 122394 179080 -1 11778
11780 3 335923 122391 179120 -1 11779
11781 3 335931 122397 179160 -1 11780
11782 3 335910 122431 179200 -1 11781
11783 3 335864 122429 179240 -1 11782
11784 3 335908 122471 179280 -1 11783
11785 3 335912 122489 179320 -1 11784
11786 3 335918 122504 179360 -1 11785
11787 3 335905 122496 179400 -1 11786
11788 3 335873 122532 179440 -1 11787
11789 3 335861 122522 179520 -1 11788
11790 3 335851 122525 179560 -1 11789
11791 3 335836 122515 179600 -1 11790
11792 3 335681 122241 179640 -1 11791
11793 3 335844 122469 179680 -1 11792
11794 3 335814 122493 179720 -1 11793
11795 3 335811 122458 179760 -1 11794
11796 3 335873 122477 179800 -1 11795
11797 3 335940 122440 179840 -1 11796
11798 3 335980 122465 179880 -1 11797
11799 3 336189 122505 179960 -1 11798
11800 3 336266 122511 180040 -1 11799
11801 3 335662 122343 178320 -1 11762
11802 3 335323 122463 178320 -1 11801
11803 3 335254 122520 178360 -1 11802
11804 3 335221 122535 178400 -1 11803
11805 3 335183 122548 178440 -1 11804
11806 3 335103 122686 178480 -1 11805
11807 3 335070 122721 178520 -1 11806
11808 3 335016 122792 178560 -1 11807
11809 3 334970 122852 178600 -1 11808
11810 3 334855 122909 178640 -1 11809
11811 3 334745 123033 178680 -1 11810
11812 3 334627 123168 178680 -1 11811
11813 3 335089 122789 178440 -1 11806
11814 3 336560 122094 177600 -1 11746
11815 3 336530 121922 177680 -1 11814
11816 3 336541 121885 177800 -1 11815
11817 3 336566 121916 177840 -1 11816
11818 3 336539 121882 177880 -1 11817
11819 3 336550 121858 177920 -1 11818
11820 3 336546 121875 177960 -1 11819
11821 3 336536 121850 178000 -1 11820
11822 3 336482 121756 178040 -1 11821
11823 3 336455 121682 178080 -1 11822
11824 3 336437 121665 178160 -1 11823
11825 3 336352 122916 177360 -1 11739
11826 3 336877 122899 176160 -1 11701
11827 3 336882 122890 176000 -1 11826
11828 3 336849 122907 175760 -1 11827
11829 3 336837 122931 175720 -1 11828
11830 3 336837 122931 175680 -1 11829
11831 3 336812 122939 175640 -1 11830
11832 3 336671 122893 175560 -1 11831
11833 3 336640 122899 175520 -1 11832
11834 3 336534 122841 175480 -1 11833
11835 3 336572 122930 175440 -1 11834
11836 3 336557 122953 175400 -1 11835
11837 3 336535 122926 175360 -1 11836
11838 3 336529 122921 175320 -1 11837
11839 3 336503 122930 175280 -1 11838
11840 3 336437 122904 175200 -1 11839
11841 3 336431 122896 175200 -1 11840
11842 3 336453 122954 175160 -1 11841
11843 3 336430 122924 175120 -1 11842
11844 3 336459 122959 175080 -1 11843
11845 3 336456 122989 175040 -1 11844
11846 3 336459 123030 175000 -1 11845
11847 3 336456 122990 174960 -1 11846
11848 3 336456 122996 174920 -1 11847
11849 3 336467 123021 174880 -1 11848
11850 3 336438 123016 174840 -1 11849
11851 3 336432 123033 174800 -1 11850
11852 3 336356 123133 174760 -1 11851
11853 3 336395 122994 174720 -1 11852
11854 3 336370 123037 174680 -1 11853
11855 3 336342 123111 174640 -1 11854
11856 3 336381 122911 174600 -1 11855
11857 3 336352 122830 174560 -1 11856
11858 3 336336 122780 174520 -1 11857
11859 3 336340 122768 174480 -1 11858
11860 3 336307 122773 174440 -1 11859
11861 3 336253 122757 174400 -1 11860
11862 3 336213 122747 174360 -1 11861
11863 3 336149 122734 174320 -1 11862
11864 3 336098 122712 174280 -1 11863
11865 3 335883 122493 174200 -1 11864
11866 3 335923 122564 174160 -1 11865
11867 3 335869 122503 174080 -1 11866
11868 3 335791 122287 174040 -1 11867
11869 3 335891 122621 174000 -1 11868
11870 3 335825 122579 173960 -1 11869
11871 3 335769 122581 173920 -1 11870
11872 3 335710 122614 173880 -1 11871
11873 3 335662 122577 173840 -1 11872
11874 3 335626 122550 173800 -1 11873
11875 3 335398 122113 173760 -1 11874
11876 3 335381 122333 173720 -1 11875
11877 3 335263 122236 173680 -1 11876
11878 3 335332 122444 173640 -1 11877
11879 3 335344 122500 173600 -1 11878
11880 3 335455 122763 173560 -1 11879
11881 3 335321 122610 173520 -1 11880
11882 3 335321 122626 173480 -1 11881
11883 3 335301 122645 173440 -1 11882
11884 3 335256 122598 173400 -1 11883
11885 3 335185 122548 173360 -1 11884
11886 3 335165 122537 173320 -1 11885
11887 3 335115 122539 173280 -1 11886
11888 3 334903 122511 173280 -1 11887
11889 3 334889 122491 173240 -1 11888
11890 3 334877 122436 173200 -1 11889
11891 3 334862 122465 173160 -1 11890
11892 3 334839 122474 173120 -1 11891
11893 3 334455 122424 173080 -1 11892
11894 3 334268 122405 173040 -1 11893
11895 3 334188 122426 173000 -1 11894
11896 3 334107 122440 172960 -1 11895
11897 3 333847 122092 172920 -1 11896
11898 3 333753 122362 172880 -1 11897
11899 3 333593 122455 172840 -1 11898
11900 3 333586 122578 172800 -1 11899
11901 3 333542 122622 172760 -1 11900
11902 3 333530 122605 172720 -1 11901
11903 3 333516 122615 172680 -1 11902
11904 3 333471 122645 172640 -1 11903
11905 3 333447 122665 172600 -1 11904
11906 3 333399 122628 172560 -1 11905
11907 3 333282 122475 172520 -1 11906
11908 3 333359 122670 172480 -1 11907
11909 3 333374 122736 172440 -1 11908
11910 3 333328 122768 172400 -1 11909
11911 3 333298 122806 172360 -1 11910
11912 3 333262 123280 172320 -1 11911
11913 3 333228 122982 172280 -1 11912
11914 3 333235 122898 172200 -1 11913
11915 3 333229 122861 172160 -1 11914
11916 3 333293 122858 172120 -1 11915
11917 3 333253 122912 172080 -1 11916
11918 3 333228 122822 172040 -1 11917
11919 3 333259 122836 172000 -1 11918
11920 3 333251 122808 171960 -1 11919
11921 3 333137 122783 171920 -1 11920
11922 3 333077 122783 171840 -1 11921
11923 3 333069 122783 171760 -1 11922
11924 3 333043 122766 171720 -1 11923
11925 3 333006 122726 171680 -1 11924
11926 3 332976 122689 171640 -1 11925
11927 3 332959 122676 171600 -1 11926
11928 3 332916 122665 171560 -1 11927
11929 3 332913 122649 171520 -1 11928
11930 3 332914 122638 171480 -1 11929
11931 3 332892 122632 171440 -1 11930
11932 3 332768 122647 171400 -1 11931
11933 3 332910 122667 171360 -1 11932
11934 3 332858 122724 171320 -1 11933
11935 3 332778 122782 171280 -1 11934
11936 3 332735 122781 171240 -1 11935
11937 3 332695 122822 171200 -1 11936
11938 3 332663 122847 171160 -1 11937
11939 3 332661 122887 171120 -1 11938
11940 3 332654 122872 171080 -1 11939
11941 3 332652 122869 171040 -1 11940
11942 3 332653 122868 171000 -1 11941
11943 3 332652 122869 170960 -1 11942
11944 3 332646 122886 170920 -1 11943
11945 3 332537 122744 170880 -1 11944
11946 3 332699 122929 170840 -1 11945
11947 3 332716 122954 170800 -1 11946
11948 3 332728 122972 170760 -1 11947
11949 3 332729 122985 170720 -1 11948
11950 3 332732 123042 170680 -1 11949
11951 3 332673 122924 170640 -1 11950
11952 3 332615 122848 170600 -1 11951
11953 3 332669 122838 170560 -1 11952
11954 3 332691 122806 170520 -1 11953
11955 3 332707 122834 170480 -1 11954
11956 3 332738 123209 170640 -1 11950
11957 3 332693 123248 170600 -1 11956
11958 3 332722 123261 170560 -1 11957
11959 3 332713 123286 170480 -1 11958
11960 3 332737 123327 170440 -1 11959
11961 3 332759 123284 170400 -1 11960
11962 3 332788 123289 170360 -1 11961
11963 3 332791 123335 170320 -1 11962
11964 3 332810 123378 170280 -1 11963
11965 3 332838 123422 170240 -1 11964
11966 3 332772 123415 170200 -1 11965
11967 3 332766 123441 170160 -1 11966
11968 3 332637 123528 170120 -1 11967
11969 3 332613 123559 170080 -1 11968
11970 3 332464 123740 169920 -1 11969
11971 3 332397 123744 169800 -1 11970
11972 3 332384 123624 169640 -1 11971
11973 3 332328 123562 169600 -1 11972
11974 3 332434 123663 169520 -1 11973
11975 3 332547 123884 169480 -1 11974
11976 3 332293 123626 169560 -1 11974
11977 3 332638 124147 169520 -1 11976
11978 3 332754 124296 169480 -1 11977
11979 3 332818 124361 169440 -1 11978
11980 3 332903 124425 169400 -1 11979
11981 3 332897 124588 169440 -1 11980
11982 3 332901 124669 169480 -1 11981
11983 3 332931 124711 169520 -1 11982
11984 3 332791 124559 169560 -1 11983
11985 3 333033 124566 169360 -1 11980
11986 3 333112 124729 169320 -1 11985
11987 3 333177 124814 169280 -1 11986
11988 3 333175 124801 169240 -1 11987
11989 3 333171 124799 169200 -1 11988
11990 3 333154 124790 169160 -1 11989
11991 3 332646 124181 169400 -1 11980
11992 3 332616 124191 169360 -1 11991
11993 3 332696 124215 169320 -1 11992
11994 3 332766 124189 169240 -1 11993
11995 3 332792 124273 169120 -1 11994
11996 3 332761 124274 169080 -1 11995
11997 3 332697 124294 169040 -1 11996
11998 3 332863 124248 169000 -1 11997
11999 3 333046 124300 168880 -1 11998
12000 3 333078 124324 168840 -1 11999
12001 3 333115 124371 168760 -1 12000
12002 3 333128 124398 168720 -1 12001
12003 3 333133 124396 168680 -1 12002
12004 3 333141 124400 168640 -1 12003
12005 3 333022 124340 168600 -1 12004
12006 3 333134 124428 168560 -1 12005
12007 3 333121 124424 168520 -1 12006
12008 3 333151 124481 168480 -1 12007
12009 3 333169 124628 168440 -1 12008
12010 3 333166 124668 168400 -1 12009
12011 3 333168 124695 168360 -1 12010
12012 3 333160 124863 168320 -1 12011
12013 3 333168 124906 168280 -1 12012
12014 3 333188 124927 168240 -1 12013
12015 3 333208 124990 168200 -1 12014
12016 3 333329 125001 168160 -1 12015
12017 3 333436 125282 168120 -1 12016
12018 3 332114 123167 169560 -1 11973
12019 3 332343 123441 169520 -1 12018
12020 3 332392 123463 169480 -1 12019
12021 3 332424 123555 169440 -1 12020
12022 3 332864 123422 170280 -1 11963
12023 3 332984 123566 170360 -1 12022
12024 3 332980 123696 170400 -1 12023
12025 3 332979 123806 170440 -1 12024
12026 3 333006 123868 170480 -1 12025
12027 3 332968 123948 170520 -1 12026
12028 3 332906 124094 170560 -1 12027
12029 3 332797 124260 170520 -1 12028
12030 3 332763 124374 170560 -1 12029
12031 3 332742 124380 170600 -1 12030
12032 3 332790 124406 170640 -1 12031
12033 3 332822 124437 170680 -1 12032
12034 3 332853 124450 170720 -1 12033
12035 3 332867 122687 171520 -1 11928
12036 3 332726 122795 171560 -1 12035
12037 3 334947 122270 173240 -1 11888
12038 3 334992 122178 173320 -1 12037
12039 3 335415 122412 173520 -1 11880
12040 3 335411 122317 173480 -1 12039
12041 3 335569 122193 173440 -1 12040
12042 3 335704 122134 173400 -1 12041
12043 3 335821 122087 173480 -1 12042
12044 3 335961 122094 173400 -1 12043
12045 3 335960 122042 173280 -1 12044
12046 3 335928 121989 173240 -1 12045
12047 3 335917 121892 173160 -1 12046
12048 3 335991 121719 173120 -1 12047
12049 3 336014 121720 173080 -1 12048
12050 3 336135 121846 173040 -1 12049
12051 3 336179 121877 173000 -1 12050
12052 3 336228 121912 172960 -1 12051
12053 3 336207 121630 172920 -1 12052
12054 3 336331 121868 172880 -1 12053
12055 3 336381 121973 172840 -1 12054
12056 3 336470 122078 172800 -1 12055
12057 3 336490 122101 172760 -1 12056
12058 3 336506 122022 172720 -1 12057
12059 3 336537 121970 172680 -1 12058
12060 3 336584 121984 172640 -1 12059
12061 3 336624 121968 172600 -1 12060
12062 3 336627 121894 172560 -1 12061
12063 3 336549 121717 172520 -1 12062
12064 3 336654 121870 172480 -1 12063
12065 3 336712 121914 172440 -1 12064
12066 3 336759 121958 172400 -1 12065
12067 3 336826 121994 172400 -1 12066
12068 3 336854 122016 172400 -1 12067
12069 3 336837 121932 172440 -1 12068
12070 3 336892 121935 172480 -1 12069
12071 3 336922 121915 172560 -1 12070
12072 3 336931 121940 172600 -1 12071
12073 3 336941 121921 172640 -1 12072
12074 3 336976 121914 172680 -1 12073
12075 3 337018 121894 172720 -1 12074
12076 3 337164 121794 172720 -1 12075
12077 3 337172 121742 172680 -1 12076
12078 3 337149 121779 172640 -1 12077
12079 3 337123 121780 172600 -1 12078
12080 3 337076 121729 172560 -1 12079
12081 3 336965 121571 172520 -1 12080
12082 3 337090 121736 172480 -1 12081
12083 3 337098 121684 172440 -1 12082
12084 3 337216 121661 172760 -1 12077
12085 3 337339 121573 172800 -1 12084
12086 3 337367 121578 172760 -1 12085
12087 3 337373 121532 172720 -1 12086
12088 3 337401 121574 172680 -1 12087
12089 3 337383 121404 172840 -1 12085
12090 3 337423 121222 172880 -1 12089
12091 3 337406 120957 172920 -1 12090
12092 3 337540 121225 172960 -1 12091
12093 3 337582 121264 173040 -1 12092
12094 3 337620 121265 173080 -1 12093
12095 3 337652 121242 173120 -1 12094
12096 3 337653 121229 173160 -1 12095
12097 3 337622 121179 173200 -1 12096
12098 3 337657 121213 173240 -1 12097
12099 3 337665 121216 173280 -1 12098
12100 3 337687 121221 173320 -1 12099
12101 3 337702 121214 173360 -1 12100
12102 3 337717 121227 173400 -1 12101
12103 3 337728 121246 173440 -1 12102
12104 3 337750 121303 173480 -1 12103
12105 3 337757 121328 173520 -1 12104
12106 3 337762 121386 173560 -1 12105
12107 3 337701 121258 173600 -1 12106
12108 3 337709 121221 173640 -1 12107
12109 3 337660 121048 173680 -1 12108
12110 3 337709 121129 173720 -1 12109
12111 3 337648 120931 173760 -1 12110
12112 3 337874 121425 173800 -1 12111
12113 3 337901 121442 173840 -1 12112
12114 3 338018 121454 173960 -1 12113
12115 3 338000 121381 174000 -1 12114
12116 3 337900 121208 174040 -1 12115
12117 3 337974 121378 174080 -1 12116
12118 3 337986 121245 174200 -1 12117
12119 3 338088 121340 174240 -1 12118
12120 3 338246 121450 174400 -1 12119
12121 3 338251 121461 174440 -1 12120
12122 3 338261 121477 174480 -1 12121
12123 3 338283 121494 174520 -1 12122
12124 3 338302 121504 174560 -1 12123
12125 3 338356 121593 174600 -1 12124
12126 3 338334 121694 174640 -1 12125
12127 3 338385 121599 174680 -1 12126
12128 3 338411 121587 174720 -1 12127
12129 3 338405 121614 174800 -1 12128
12130 3 338454 121602 174840 -1 12129
12131 3 338504 121635 174880 -1 12130
12132 3 338508 121586 174920 -1 12131
12133 3 338518 121618 174960 -1 12132
12134 3 338543 121664 175000 -1 12133
12135 3 338546 121611 175040 -1 12134
12136 3 338600 121709 175080 -1 12135
12137 3 338624 121707 175120 -1 12136
12138 3 338646 121742 175160 -1 12137
12139 3 338655 121688 175200 -1 12138
12140 3 338725 121740 175320 -1 12139
12141 3 338724 121745 175360 -1 12140
12142 3 338792 121776 175440 -1 12141
12143 3 338743 121694 175480 -1 12142
12144 3 338796 121750 175520 -1 12143
12145 3 338870 121719 175560 -1 12144
12146 3 339012 121749 175600 -1 12145
12147 3 339147 121734 175640 -1 12146
12148 3 339215 121709 175480 -1 12147
12149 3 339402 121744 175480 -1 12148
12150 3 339563 121814 175440 -1 12149
12151 3 339736 121799 175520 -1 12150
12152 3 339880 121778 175560 -1 12151
12153 3 340125 121830 175600 -1 12152
12154 3 340225 121923 175560 -1 12153
12155 3 340473 122017 175560 -1 12154
12156 3 340634 122047 175520 -1 12155
12157 3 340855 122014 175520 -1 12156
12158 3 341083 121953 175480 -1 12157
12159 3 341114 122000 175440 -1 12158
12160 3 341304 121998 175440 -1 12158
12161 3 341384 122038 175400 -1 12160
12162 3 341455 122084 175360 -1 12161
12163 3 341514 122134 175320 -1 12162
12164 3 341563 122153 175280 -1 12163
12165 3 341601 122163 175200 -1 12164
12166 3 341660 122212 175120 -1 12165
12167 3 341742 122251 175120 -1 12166
12168 3 341858 122269 175160 -1 12167
12169 3 341996 122243 175200 -1 12168
12170 3 342188 122249 175160 -1 12169
12171 3 342371 122206 175200 -1 12170
12172 3 342664 122288 175120 -1 12171
12173 3 342718 122404 175080 -1 12172
12174 3 342838 122515 175040 -1 12173
12175 3 342953 122538 175080 -1 12174
12176 3 343089 122552 175080 -1 12175
12177 3 343219 122565 175040 -1 12176
12178 3 343268 122623 175000 -1 12177
12179 3 343302 122762 175080 -1 12178
12180 3 343352 122769 175120 -1 12179
12181 3 343355 122713 175160 -1 12180
12182 3 343399 122683 175200 -1 12181
12183 3 343420 122682 175280 -1 12182
12184 3 343454 122679 175320 -1 12183
12185 3 343499 122646 175360 -1 12184
12186 3 343504 122632 175400 -1 12185
12187 3 343492 122577 175480 -1 12186
12188 3 343551 122605 175560 -1 12187
12189 3 343632 122555 175600 -1 12188
12190 3 343640 122595 175640 -1 12189
12191 3 343613 122598 175680 -1 12190
12192 3 343592 122561 175720 -1 12191
12193 3 343550 122501 175760 -1 12192
12194 3 343530 122476 175800 -1 12193
12195 3 343510 122444 175840 -1 12194
12196 3 343548 122389 175880 -1 12195
12197 3 343420 122365 175920 -1 12196
12198 3 343725 122391 175920 -1 12196
12199 3 342973 122468 175200 -1 12175
12200 3 336825 122433 172320 -1 12068
12201 3 336862 122218 172280 -1 12200
12202 3 336799 122084 172240 -1 12201
12203 3 336769 122131 172200 -1 12202
12204 3 336755 122126 172160 -1 12203
12205 3 336762 122065 172120 -1 12204
12206 3 336748 122139 172080 -1 12205
12207 3 336786 122073 172080 -1 12206
12208 3 336771 122018 172040 -1 12207
12209 3 336770 122009 172000 -1 12208
12210 3 336783 122043 171960 -1 12209
12211 3 336731 121978 171960 -1 12210
12212 3 336709 121983 171920 -1 12211
12213 3 336678 121963 171880 -1 12212
12214 3 336652 121935 171840 -1 12213
12215 3 336622 121976 171800 -1 12214
12216 3 336602 121876 171760 -1 12215
12217 3 336566 121894 171720 -1 12216
12218 3 336512 121900 171640 -1 12217
12219 3 336564 121858 171600 -1 12218
12220 3 336573 121826 171560 -1 12219
12221 3 336555 121747 171400 -1 12220
12222 3 336692 121721 171360 -1 12221
12223 3 336698 121707 171320 -1 12222
12224 3 336774 121699 171240 -1 12223
12225 3 336860 121700 171160 -1 12224
12226 3 336929 121695 171120 -1 12225
12227 3 336944 121664 171080 -1 12226
12228 3 336804 121737 171000 -1 12227
12229 3 336750 121755 170960 -1 12228
12230 3 336750 121736 170920 -1 12229
12231 3 336673 121593 170880 -1 12230
12232 3 336733 121674 170840 -1 12231
12233 3 336751 121711 170800 -1 12232
12234 3 336698 121670 170760 -1 12233
12235 3 336655 121668 170720 -1 12234
12236 3 336597 121649 170680 -1 12235
12237 3 336578 121634 170920 -1 12229
12238 3 336444 121489 170880 -1 12237
12239 3 336529 121567 170840 -1 12238
12240 3 336539 121563 170800 -1 12239
12241 3 336545 121552 170760 -1 12240
12242 3 336544 121494 170720 -1 12241
12243 3 335957 121636 173200 -1 12048
12244 3 336231 123262 174840 -1 11852
12245 3 336180 123288 174880 -1 12244
12246 3 336177 123312 174920 -1 12245
12247 3 336166 123418 174880 -1 12246
12248 3 336154 123393 174840 -1 12247
12249 3 336168 123458 174800 -1 12248
12250 3 336173 123463 174760 -1 12249
12251 3 336122 123424 174680 -1 12250
12252 3 336112 123461 174640 -1 12251
12253 3 336117 123397 174600 -1 12252
12254 3 338243 124070 176440 -1 11682
12255 3 338181 124179 176480 -1 12254
12256 3 338088 124258 176520 -1 12255
12257 3 337914 124250 176560 -1 12256
12258 3 337762 124293 176600 -1 12257
12259 3 337519 124401 176560 -1 12258
12260 3 337489 124575 176520 -1 12259
12261 3 337349 124483 176640 -1 12260
12262 3 337319 124470 176680 -1 12261
12263 3 337303 124515 176720 -1 12262
12264 3 337282 124564 176760 -1 12263
12265 3 337275 124601 176800 -1 12264
12266 3 337232 124642 176840 -1 12265
12267 3 337159 124816 176920 -1 12266
12268 3 337146 124820 176960 -1 12267
12269 3 337045 124813 177080 -1 12268
12270 3 336919 124922 177160 -1 12269
12271 3 336743 125049 177200 -1 12270
12272 3 336572 125210 177160 -1 12271
12273 3 336488 125269 177120 -1 12272
12274 3 336434 125324 177200 -1 12273
12275 3 336367 125439 177240 -1 12274
12276 3 336257 125562 177200 -1 12275
12277 3 336134 125702 177160 -1 12276
12278 3 336090 125762 177160 -1 12277
12279 3 336066 125836 177200 -1 12278
12280 3 336005 125966 177320 -1 12279
12281 3 335964 125998 177360 -1 12280
12282 3 335921 126044 177400 -1 12281
12283 3 335921 126073 177440 -1 12282
12284 3 335949 126090 177480 -1 12283
12285 3 335991 126187 177520 -1 12284
12286 3 336004 126251 177600 -1 12285
12287 3 335998 126261 177640 -1 12286
12288 3 335978 126276 177680 -1 12287
12289 3 335947 126288 177720 -1 12288
12290 3 335955 126416 177760 -1 12289
12291 3 335825 126028 177480 -1 12283
12292 3 335592 125989 177520 -1 12291
12293 3 335423 125955 177560 -1 12292
12294 3 335192 125911 177600 -1 12293
12295 3 335197 125896 177640 -1 12294
12296 3 335142 125876 177680 -1 12295
12297 3 335120 125901 177760 -1 12296
12298 3 335121 125892 177800 -1 12297
12299 3 335127 125892 177840 -1 12298
12300 3 335147 125903 177880 -1 12299
12301 3 335176 125906 177920 -1 12300
12302 3 335201 125911 177960 -1 12301
12303 3 335189 125856 178000 -1 12302
12304 3 335131 125845 178080 -1 12303
12305 3 335103 125807 178120 -1 12304
12306 3 335093 125769 178160 -1 12305
12307 3 335077 125764 178200 -1 12306
12308 3 335053 125757 178240 -1 12307
12309 3 334986 125741 178280 -1 12308
12310 3 334963 125735 178320 -1 12309
12311 3 334915 125715 178360 -1 12310
12312 3 334903 125701 178400 -1 12311
12313 3 334855 125672 178440 -1 12312
12314 3 334794 125625 178480 -1 12313
12315 3 335190 125935 177520 -1 12294
12316 3 335128 125939 177480 -1 12315
12317 3 335121 125936 177440 -1 12316
12318 3 335094 125939 177400 -1 12317
12319 3 335070 125957 177360 -1 12318
12320 3 335060 125962 177320 -1 12319
12321 3 335045 125963 177280 -1 12320
12322 3 335040 125976 177240 -1 12321
12323 3 335033 125959 177200 -1 12322
12324 3 335026 125965 177160 -1 12323
12325 3 335003 125981 177120 -1 12324
12326 3 334985 125928 177080 -1 12325
12327 3 334969 125975 177040 -1 12326
12328 3 334928 126019 176960 -1 12327
12329 3 334858 126148 176920 -1 12328
12330 3 334733 126179 176960 -1 12329
12331 3 334638 126093 177000 -1 12330
12332 3 334508 126024 177040 -1 12331
12333 3 334497 126044 177160 -1 12332
12334 3 334508 126043 177200 -1 12333
12335 3 334511 126034 177240 -1 12334
12336 3 334492 125980 177280 -1 12335
12337 3 334453 125921 177360 -1 12336
12338 3 334351 125817 177400 -1 12337
12339 3 334294 125729 177360 -1 12338
12340 3 334190 125620 177440 -1 12339
12341 3 334123 125548 177520 -1 12340
12342 3 334012 125440 177560 -1 12341
12343 3 333918 125355 177640 -1 12342
12344 3 333868 125291 177680 -1 12343
12345 3 333815 125231 177720 -1 12344
12346 3 333764 125240 177760 -1 12345
12347 3 333740 125167 177800 -1 12346
12348 3 333623 125057 177920 -1 12347
12349 3 333561 125001 177960 -1 12348
12350 3 333491 124952 178000 -1 12349
12351 3 333414 124938 178080 -1 12350
12352 3 333388 124934 178120 -1 12351
12353 3 333367 124919 178160 -1 12352
12354 3 333329 124918 178200 -1 12353
12355 3 333286 124913 178240 -1 12354
12356 3 333237 124902 178280 -1 12355
12357 3 333175 124886 178320 -1 12356
12358 3 333153 124870 178360 -1 12357
12359 3 333258 124824 178400 -1 12358
12360 3 333335 124766 178440 -1 12359
12361 3 333346 124756 178480 -1 12360
12362 3 333356 124794 178520 -1 12361
12363 3 333378 124728 178560 -1 12362
12364 3 333388 124754 178600 -1 12363
12365 3 333356 124726 178720 -1 12364
12366 3 333445 124825 178760 -1 12365
12367 3 333435 124776 178800 -1 12366
12368 3 333457 124804 178840 -1 12367
12369 3 333484 124800 178880 -1 12368
12370 3 333493 124814 179000 -1 12369
12371 3 333478 124804 179040 -1 12370
12372 3 333508 124835 179080 -1 12371
12373 3 333533 124825 179160 -1 12372
12374 3 333504 124922 179200 -1 12373
12375 3 333504 124935 179280 -1 12374
12376 3 333451 124941 179360 -1 12375
12377 3 333424 124930 179400 -1 12376
12378 3 333340 124938 179440 -1 12377
12379 3 333352 124920 179480 -1 12378
12380 3 333305 124934 179520 -1 12379
12381 3 333249 124930 179560 -1 12380
12382 3 333183 124902 179600 -1 12381
12383 3 333131 124891 179680 -1 12382
12384 3 332999 124974 179720 -1 12383
12385 3 333000 124902 178400 -1 12358
12386 3 332948 124904 178480 -1 12385
12387 3 332832 124975 178560 -1 12386
12388 3 332747 125042 178600 -1 12387
12389 3 332637 125108 178680 -1 12388
12390 3 332566 125271 178600 -1 12389
12391 3 332576 125304 178560 -1 12390
12392 3 332611 125507 178520 -1 12391
12393 3 332540 125514 178480 -1 12392
12394 3 332473 125578 178440 -1 12393
12395 3 332431 125734 178440 -1 12394
12396 3 332486 125846 178400 -1 12395
12397 3 332504 125860 178440 -1 12396
12398 3 336431 125400 177360 -1 12275
12399 3 336432 125374 177400 -1 12398
12400 3 336424 125391 177440 -1 12399
12401 3 336433 125368 177480 -1 12400
12402 3 336389 125326 177520 -1 12401
12403 3 336338 125210 177600 -1 12402
12404 3 336325 125129 177680 -1 12403
12405 3 336314 125088 177760 -1 12404
12406 3 336392 125045 177800 -1 12405
12407 3 336407 124999 177920 -1 12406
12408 3 336387 124977 177960 -1 12407
12409 3 336382 124940 178000 -1 12408
12410 3 336376 124902 178040 -1 12409
12411 3 336352 124876 178080 -1 12410
12412 3 336309 124887 178160 -1 12411
12413 3 336279 124895 178200 -1 12412
12414 3 336258 124882 178240 -1 12413
12415 3 336254 124850 178280 -1 12414
12416 3 336240 124815 178320 -1 12415
12417 3 336212 124777 178360 -1 12416
12418 3 336143 124804 178400 -1 12417
12419 3 336173 124877 178440 -1 12418
12420 3 336158 124899 178480 -1 12419
12421 3 336147 124949 178520 -1 12420
12422 3 336090 124841 178560 -1 12421
12423 3 336030 124791 178600 -1 12422
12424 3 335974 124647 178640 -1 12423
12425 3 335841 124455 178720 -1 12424
12426 3 335936 124505 178760 -1 12425
12427 3 335982 124508 178840 -1 12426
12428 3 335990 124490 178880 -1 12427
12429 3 335992 124492 178920 -1 12428
12430 3 335907 124759 179000 -1 12429
12431 3 335856 124869 179120 -1 12430
12432 3 335857 124927 179200 -1 12431
12433 3 336264 125620 177320 -1 12398
12434 3 336283 125707 177160 -1 12433
12435 3 340280 122942 177080 -1 11668
12436 3 340135 123104 177200 -1 12435
12437 3 341949 122664 177440 -1 11659
12438 3 341891 122547 177480 -1 12437
12439 3 341863 122344 177440 -1 12438
12440 3 341839 122285 177400 -1 12439
12441 3 341836 122297 177360 -1 12440
12442 3 346401 122172 176080 -1 11017
12443 3 346355 122053 176040 -1 12442
12444 3 346317 121854 176000 -1 12443
12445 3 346268 121830 175960 -1 12444
12446 3 346249 121844 175880 -1 12445
12447 3 346247 121817 175840 -1 12446
12448 3 346247 121803 175800 -1 12447
12449 3 346256 121766 175760 -1 12448
12450 3 346252 121729 175720 -1 12449
12451 3 346237 121684 175680 -1 12450
12452 3 346185 121594 175640 -1 12451
12453 3 346094 121537 175520 -1 12452
12454 3 346000 121500 175480 -1 12453
12455 3 345989 121524 175440 -1 12454
12456 3 345969 121521 175400 -1 12455
12457 3 345937 121496 175360 -1 12456
12458 3 345889 121464 175320 -1 12457
12459 3 345824 121452 175280 -1 12458
12460 3 345765 121457 175200 -1 12459
12461 3 345659 121400 175160 -1 12460
12462 3 345613 121379 175120 -1 12461
12463 3 345560 121322 175080 -1 12462
12464 3 345371 121143 175040 -1 12463
12465 3 345197 120987 175120 -1 12464
12466 3 345138 120920 175160 -1 12465
12467 3 345151 120871 175200 -1 12466
12468 3 345232 120779 175280 -1 12467
12469 3 345221 120634 175320 -1 12468
12470 3 345151 120412 175320 -1 12469
12471 3 345148 120350 175360 -1 12470
12472 3 345076 120203 175280 -1 12471
12473 3 345006 120081 175160 -1 12472
12474 3 344986 120064 175120 -1 12473
12475 3 344970 120049 175080 -1 12474
12476 3 344956 120022 175040 -1 12475
12477 3 344903 119974 175000 -1 12476
12478 3 344779 119925 174960 -1 12477
12479 3 344699 119698 174920 -1 12478
12480 3 344638 119575 174880 -1 12479
12481 3 344617 119507 174840 -1 12480
12482 3 344598 119247 174960 -1 12481
12483 3 344552 119072 174920 -1 12482
12484 3 344548 118997 174880 -1 12483
12485 3 344599 118945 174920 -1 12484
12486 3 344651 118887 174960 -1 12485
12487 3 344652 118859 175000 -1 12486
12488 3 344673 118845 175040 -1 12487
12489 3 344631 118803 175080 -1 12488
12490 3 344579 118690 175120 -1 12489
12491 3 344506 118723 175080 -1 12490
12492 3 344413 118780 175040 -1 12491
12493 3 344398 118860 175000 -1 12492
12494 3 344620 118632 175160 -1 12490
12495 3 344617 118518 175200 -1 12494
12496 3 344540 118965 174800 -1 12484
12497 3 344513 118992 174760 -1 12496
12498 3 344251 119009 174720 -1 12497
12499 3 344151 118976 174680 -1 12498
12500 3 343905 118995 174640 -1 12499
12501 3 343649 118905 174600 -1 12500
12502 3 343455 118831 174560 -1 12501
12503 3 344552 118828 174720 -1 12497
12504 3 344575 118734 174680 -1 12503
12505 3 344652 118551 174600 -1 12504
12506 3 344790 118324 174520 -1 12505
12507 3 344796 118264 174480 -1 12506
12508 3 344842 118069 174320 -1 12507
12509 3 344828 117872 174280 -1 12508
12510 3 344556 117478 174200 -1 12509
12511 3 344763 117632 174160 -1 12510
12512 3 344840 117642 174080 -1 12511
12513 3 344990 117741 174000 -1 12512
12514 3 345021 117594 173960 -1 12513
12515 3 345043 117416 173920 -1 12514
12516 3 345114 117298 173880 -1 12515
12517 3 345145 117186 173800 -1 12516
12518 3 345236 117003 173760 -1 12517
12519 3 345356 117253 173720 -1 12518
12520 3 345368 117329 173680 -1 12519
12521 3 345423 117299 173640 -1 12520
12522 3 345474 117319 173600 -1 12521
12523 3 345189 116610 173560 -1 12522
12524 3 345537 117370 173520 -1 12523
12525 3 345689 117456 173480 -1 12524
12526 3 345775 117466 173440 -1 12525
12527 3 345743 117442 173360 -1 12526
12528 3 345747 117419 173320 -1 12527
12529 3 345745 117421 173280 -1 12528
12530 3 345733 117415 173240 -1 12529
12531 3 345732 117426 173160 -1 12530
12532 3 345705 117433 173120 -1 12531
12533 3 345412 117618 173080 -1 12532
12534 3 345415 117567 173000 -1 12533
12535 3 345458 117469 172960 -1 12534
12536 3 345410 117258 172920 -1 12535
12537 3 345340 117838 173240 -1 12529
12538 3 345154 118207 173160 -1 12537
12539 3 344937 120974 175160 -1 12466
12540 3 344917 121067 175080 -1 12539
12541 3 344913 121117 175040 -1 12540
12542 3 344827 121132 174960 -1 12541
12543 3 344725 121173 174920 -1 12542
12544 3 344652 121189 174800 -1 12543
12545 3 344633 121247 174760 -1 12544
12546 3 344642 121122 174720 -1 12545
12547 3 344640 121153 174680 -1 12546
12548 3 344702 121118 174640 -1 12547
12549 3 344700 121056 174600 -1 12548
12550 3 344677 120983 174560 -1 12549
12551 3 344611 121004 174480 -1 12550
12552 3 344570 121037 174400 -1 12551
12553 3 344532 120974 174320 -1 12552
12554 3 344518 120920 174280 -1 12553
12555 3 344421 120747 174240 -1 12554
12556 3 344386 120735 174200 -1 12555
12557 3 344445 120742 174160 -1 12556
12558 3 344433 120701 174080 -1 12557
12559 3 344419 120707 174000 -1 12558
12560 3 344190 120655 174000 -1 12559
12561 3 344076 120512 174000 -1 12560
12562 3 343838 120382 173960 -1 12561
12563 3 343719 120132 174040 -1 12562
12564 3 343626 120080 174080 -1 12563
12565 3 343584 120012 174160 -1 12564
12566 3 343479 119809 174240 -1 12565
12567 3 343571 119960 174280 -1 12566
12568 3 343597 119945 174320 -1 12567
12569 3 343714 120508 174000 -1 12562
12570 3 343548 120508 174040 -1 12569
12571 3 345689 121640 175280 -1 12459
12572 3 345416 121712 175160 -1 12571
12573 3 345350 121764 175120 -1 12572
12574 3 345350 121797 175080 -1 12573
12575 3 345379 121810 175040 -1 12574
12576 3 345635 121672 175320 -1 12571
12577 3 345631 121662 175360 -1 12576
12578 3 346239 121502 175480 -1 12453
12579 3 346559 121451 175360 -1 12578
12580 3 346577 121477 175280 -1 12579
12581 3 346558 121472 175200 -1 12580
12582 3 346549 121478 175120 -1 12581
12583 3 346600 122618 175920 -1 11016
12584 3 346323 122619 175880 -1 12583
12585 3 356730 125151 175960 -1 10642
12586 3 356691 124993 175920 -1 12585
12587 3 356792 124911 175880 -1 12586
12588 3 356857 124825 175840 -1 12587
12589 3 356912 124806 175800 -1 12588
12590 3 356892 124861 175760 -1 12589
12591 3 356904 124895 175720 -1 12590
12592 3 356916 124919 175680 -1 12591
12593 3 356932 124924 175640 -1 12592
12594 3 356971 124936 175600 -1 12593
12595 3 356995 124928 175560 -1 12594
12596 3 357020 124919 175520 -1 12595
12597 3 357016 124932 175480 -1 12596
12598 3 357049 124938 175440 -1 12597
12599 3 357062 124941 175400 -1 12598
12600 3 357081 124951 175360 -1 12599
12601 3 357088 124965 175320 -1 12600
12602 3 357377 124831 175280 -1 12601
12603 3 357518 124689 175200 -1 12602
12604 3 357535 124629 175160 -1 12603
12605 3 357609 124616 175120 -1 12604
12606 3 357467 124742 175080 -1 12605
12607 3 357911 124530 175080 -1 12605
12608 3 358141 124324 175160 -1 12607
12609 3 358402 124163 175200 -1 12608
12610 3 358987 123772 175160 -1 12609
12611 3 359004 123720 175120 -1 12610
12612 3 358997 123719 175080 -1 12611
12613 3 359030 123690 175040 -1 12612
12614 3 359032 123689 175000 -1 12613
12615 3 359170 123642 175040 -1 12614
12616 3 359192 123604 175120 -1 12615
12617 3 359201 123553 175200 -1 12616
12618 3 359218 123552 175280 -1 12617
12619 3 359268 123433 175400 -1 12618
12620 3 359441 123283 175400 -1 12619
12621 3 359470 123204 175440 -1 12620
12622 3 359507 123134 175560 -1 12621
12623 3 359525 123129 175640 -1 12622
12624 3 359516 123108 175720 -1 12623
12625 3 359550 123097 175760 -1 12624
12626 3 359691 123012 175800 -1 12625
12627 3 359732 122940 175840 -1 12626
12628 3 359819 122789 175760 -1 12627
12629 3 359883 122663 175720 -1 12628
12630 3 359913 122620 175680 -1 12629
12631 3 359920 122591 175760 -1 12630
12632 3 359945 122547 175600 -1 12631
12633 3 359948 122516 175520 -1 12632
12634 3 359942 122483 175480 -1 12633
12635 3 359946 122476 175440 -1 12634
12636 3 359979 122468 175400 -1 12635
12637 3 360056 122462 175360 -1 12636
12638 3 360071 122462 175320 -1 12637
12639 3 360117 122419 175280 -1 12638
12640 3 360205 122306 175200 -1 12639
12641 3 360406 122181 175160 -1 12640
12642 3 360489 122134 175120 -1 12641
12643 3 360515 122089 175080 -1 12642
12644 3 360524 122027 175000 -1 12643
12645 3 360532 121989 174960 -1 12644
12646 3 360547 122005 174880 -1 12645
12647 3 360551 121964 174800 -1 12646
12648 3 360560 121961 174760 -1 12647
12649 3 360604 121811 174720 -1 12648
12650 3 360552 121910 174680 -1 12649
12651 3 360555 121879 174640 -1 12650
12652 3 360557 121830 174600 -1 12651
12653 3 360589 121775 174520 -1 12652
12654 3 360633 121737 174480 -1 12653
12655 3 360707 121652 174440 -1 12654
12656 3 360751 121610 174360 -1 12655
12657 3 360937 121483 174320 -1 12656
12658 3 361097 121432 174280 -1 12657
12659 3 361123 121355 174240 -1 12658
12660 3 361143 121338 174200 -1 12659
12661 3 361257 121281 174160 -1 12660
12662 3 361389 121261 174080 -1 12661
12663 3 361427 121165 174160 -1 12662
12664 3 361526 121074 174240 -1 12663
12665 3 361614 121068 174280 -1 12664
12666 3 361708 121089 174320 -1 12665
12667 3 361696 121150 174360 -1 12666
12668 3 361701 121132 174400 -1 12667
12669 3 361725 121057 174440 -1 12668
12670 3 361890 120895 174520 -1 12669
12671 3 362073 120730 174480 -1 12670
12672 3 362192 120740 174520 -1 12671
12673 3 362242 120771 174560 -1 12672
12674 3 362307 120779 174600 -1 12673
12675 3 362307 120778 174640 -1 12674
12676 3 362286 120775 174680 -1 12675
12677 3 362322 120653 174720 -1 12676
12678 3 362291 120790 174760 -1 12677
12679 3 362300 120743 174800 -1 12678
12680 3 362340 120721 174840 -1 12679
12681 3 362347 120722 174880 -1 12680
12682 3 362389 120738 174920 -1 12681
12683 3 362414 120734 174960 -1 12682
12684 3 362451 120728 175000 -1 12683
12685 3 362482 120721 175080 -1 12684
12686 3 362520 120699 175160 -1 12685
12687 3 362557 120670 175200 -1 12686
12688 3 362561 120669 175280 -1 12687
12689 3 362566 120638 175360 -1 12688
12690 3 362569 120616 175400 -1 12689
12691 3 362531 120611 175440 -1 12690
12692 3 362510 120560 175480 -1 12691
12693 3 362544 120510 175520 -1 12692
12694 3 362649 120406 175640 -1 12693
12695 3 362695 120363 175720 -1 12694
12696 3 362684 120344 175760 -1 12695
12697 3 362537 120176 175760 -1 12696
12698 3 362496 120082 175840 -1 12697
12699 3 362486 119975 175960 -1 12698
12700 3 362473 119931 176000 -1 12699
12701 3 362463 119905 176040 -1 12700
12702 3 362463 119893 176120 -1 12701
12703 3 362307 119905 176160 -1 12702
12704 3 362162 119886 176240 -1 12703
12705 3 361995 119882 176280 -1 12704
12706 3 361863 119872 176320 -1 12705
12707 3 361736 119846 176240 -1 12706
12708 3 361716 119873 176200 -1 12707
12709 3 361918 119907 176360 -1 12706
12710 3 361938 119930 176400 -1 12709
12711 3 361586 119879 176360 -1 12706
12712 3 362485 119859 176160 -1 12702
12713 3 362491 119722 176320 -1 12712
12714 3 362480 119697 176400 -1 12713
12715 3 361416 121232 174040 -1 12662
12716 3 361510 121247 174000 -1 12715
12717 3 361497 121293 173960 -1 12716
12718 3 361496 121343 173920 -1 12717
12719 3 361482 121460 173880 -1 12718
12720 3 361415 121511 173920 -1 12719
12721 3 361341 121539 173960 -1 12720
12722 3 361270 121572 174000 -1 12721
12723 3 361178 121653 174040 -1 12722
12724 3 361078 121721 174160 -1 12723
12725 3 361000 121718 174200 -1 12724
12726 3 360827 121778 174160 -1 12725
12727 3 360713 121888 174040 -1 12726
12728 3 360671 121945 174000 -1 12727
12729 3 360607 121993 173960 -1 12728
12730 3 360875 121657 174200 -1 12725
12731 3 360915 121525 174200 -1 12730
12732 3 360954 121568 174280 -1 12731
12733 3 359083 123690 174960 -1 12614
12734 3 359165 123664 174880 -1 12733
12735 3 359194 123560 174800 -1 12734
12736 3 359186 123448 174840 -1 12735
12737 3 359142 123347 174760 -1 12736
12738 3 359028 123365 174760 -1 12737
12739 3 359076 123193 174720 -1 12738
12740 3 359216 123044 174720 -1 12737
12741 3 359144 123176 174640 -1 12740
12742 3 359187 123099 174600 -1 12741
12743 3 359186 123060 174560 -1 12742
12744 3 359188 123032 174520 -1 12743
12745 3 359162 122998 174440 -1 12744
12746 3 359152 122976 174400 -1 12745
12747 3 359151 122938 174360 -1 12746
12748 3 359153 122883 174320 -1 12747
12749 3 359109 122792 174280 -1 12748
12750 3 359084 122794 174200 -1 12749
12751 3 359153 122822 174160 -1 12750
12752 3 359221 122890 174040 -1 12751
12753 3 359270 122927 174000 -1 12752
12754 3 359039 122714 174280 -1 12749
12755 3 358957 122594 174240 -1 12754
12756 3 358941 122566 174200 -1 12755
12757 3 358860 122470 174160 -1 12756
12758 3 358859 122457 174040 -1 12757
12759 3 358687 122284 174200 -1 12758
12760 3 358639 122202 174240 -1 12759
12761 3 358440 122301 174360 -1 12760
12762 3 358324 122324 174440 -1 12761
12763 3 358284 122345 174480 -1 12762
12764 3 358186 122394 174600 -1 12763
12765 3 358072 122467 174680 -1 12764
12766 3 358073 122404 174720 -1 12765
12767 3 358029 122522 174760 -1 12766
12768 3 358005 122519 174800 -1 12767
12769 3 357998 122519 174880 -1 12768
12770 3 358004 122539 174920 -1 12769
12771 3 358003 122548 174960 -1 12770
12772 3 358007 122539 175000 -1 12771
12773 3 358007 122541 175040 -1 12772
12774 3 358014 122551 175080 -1 12773
12775 3 358020 122540 175120 -1 12774
12776 3 358025 122540 175160 -1 12775
12777 3 358052 122542 175200 -1 12776
12778 3 358061 122565 175280 -1 12777
12779 3 358071 122579 175320 -1 12778
12780 3 358071 122581 175360 -1 12779
12781 3 357999 122596 175400 -1 12780
12782 3 357953 122600 175440 -1 12781
12783 3 357951 122599 175480 -1 12782
12784 3 357935 122609 175520 -1 12783
12785 3 357779 122651 175640 -1 12784
12786 3 357695 122625 175680 -1 12785
12787 3 357638 122550 175720 -1 12786
12788 3 357511 122457 175800 -1 12787
12789 3 357495 122428 175840 -1 12788
12790 3 357489 122420 175880 -1 12789
12791 3 357446 122373 175920 -1 12790
12792 3 357424 122361 175960 -1 12791
12793 3 357405 122352 176000 -1 12792
12794 3 357399 122354 176040 -1 12793
12795 3 357402 122351 176080 -1 12794
12796 3 357399 122315 176120 -1 12795
12797 3 357404 122281 176160 -1 12796
12798 3 357387 122257 176240 -1 12797
12799 3 357371 122234 176280 -1 12798
12800 3 357367 122221 176320 -1 12799
12801 3 357350 122213 176360 -1 12800
12802 3 357348 122210 176400 -1 12801
12803 3 357363 122168 176440 -1 12802
12804 3 357335 122145 176480 -1 12803
12805 3 357330 122125 176520 -1 12804
12806 3 357289 122062 176560 -1 12805
12807 3 357278 122060 176600 -1 12806
12808 3 357281 122066 176640 -1 12807
12809 3 357278 122048 176680 -1 12808
12810 3 357262 122010 176720 -1 12809
12811 3 357254 122061 176760 -1 12810
12812 3 357244 121981 176800 -1 12811
12813 3 357256 121956 176840 -1 12812
12814 3 357263 121940 176920 -1 12813
12815 3 357266 121924 176960 -1 12814
12816 3 357177 121885 177000 -1 12815
12817 3 357154 121930 177080 -1 12816
12818 3 357158 121873 177120 -1 12817
12819 3 357171 121795 177280 -1 12818
12820 3 357108 121758 177320 -1 12819
12821 3 356902 121773 177360 -1 12820
12822 3 357021 121735 177440 -1 12821
12823 3 356748 121775 177400 -1 12821
12824 3 356528 121697 177400 -1 12823
12825 3 356355 121627 177440 -1 12824
12826 3 356200 121575 177360 -1 12825
12827 3 356125 121491 177280 -1 12826
12828 3 356121 121466 177200 -1 12827
12829 3 356118 121461 177160 -1 12828
12830 3 356121 121496 177120 -1 12829
12831 3 356097 121501 177080 -1 12830
12832 3 356106 121420 177040 -1 12831
12833 3 356132 121323 177000 -1 12832
12834 3 356155 121270 176960 -1 12833
12835 3 356124 121248 176880 -1 12834
12836 3 356097 121228 176800 -1 12835
12837 3 356074 121182 176760 -1 12836
12838 3 356058 121136 176720 -1 12837
12839 3 356072 121131 176680 -1 12838
12840 3 356280 121588 177480 -1 12825
12841 3 356257 121544 177520 -1 12840
12842 3 356237 121507 177560 -1 12841
12843 3 356186 121368 177680 -1 12842
12844 3 356127 121334 177760 -1 12843
12845 3 356105 121327 177800 -1 12844
12846 3 356083 121303 177840 -1 12845
12847 3 356049 121243 177920 -1 12846
12848 3 355996 121206 177960 -1 12847
12849 3 355948 121146 178000 -1 12848
12850 3 355898 121014 178040 -1 12849
12851 3 355848 120959 178080 -1 12850
12852 3 355720 120865 178120 -1 12851
12853 3 355583 120784 178040 -1 12852
12854 3 355432 120781 177920 -1 12853
12855 3 355354 120765 177880 -1 12854
12856 3 355228 120693 177840 -1 12855
12857 3 355188 120680 177720 -1 12856
12858 3 355184 120687 177680 -1 12857
12859 3 357200 121635 177280 -1 12819
12860 3 357236 121624 177200 -1 12859
12861 3 357282 121601 177280 -1 12860
12862 3 357372 121566 177320 -1 12861
12863 3 357471 121527 177400 -1 12862
12864 3 357502 121475 177440 -1 12863
12865 3 357507 121436 177480 -1 12864
12866 3 357044 125047 175280 -1 12601
12867 3 359095 126831 174960 -1 10618
12868 3 359197 126716 175000 -1 12867
12869 3 359283 126663 174920 -1 12868
12870 3 359321 126659 174880 -1 12869
12871 3 359470 126651 174960 -1 12870
12872 3 359598 126661 174960 -1 12871
12873 3 359762 126684 175000 -1 12872
12874 3 359968 126689 175040 -1 12873
12875 3 360067 126615 175080 -1 12874
12876 3 360083 126589 175120 -1 12875
12877 3 361592 129459 169600 -1 6863
12878 3 361236 129573 169640 -1 12877
12879 3 360705 129597 169600 -1 12878
12880 3 360368 129591 169560 -1 12879
12881 3 360312 129600 169520 -1 12880
12882 3 360243 129594 169480 -1 12881
12883 3 360177 129606 169520 -1 12882
12884 3 359836 129655 169720 -1 12883
12885 3 359693 129431 169760 -1 12884
12886 3 359712 129458 169800 -1 12885
12887 3 359718 129460 169840 -1 12886
12888 3 359733 129500 169920 -1 12887
12889 3 359765 129544 169960 -1 12888
12890 3 359780 129564 170040 -1 12889
12891 3 359805 129609 170080 -1 12890
12892 3 359829 129636 170120 -1 12891
12893 3 359866 129636 170160 -1 12892
12894 3 359910 129649 170200 -1 12893
12895 3 359960 129656 170240 -1 12894
12896 3 360007 129667 170280 -1 12895
12897 3 360066 129634 170360 -1 12896
12898 3 360113 129573 170400 -1 12897
12899 3 360154 129531 170440 -1 12898
12900 3 360179 129499 170480 -1 12899
12901 3 360192 129473 170520 -1 12900
12902 3 360244 129400 170560 -1 12901
12903 3 360305 129371 170600 -1 12902
12904 3 360324 129333 170640 -1 12903
12905 3 360359 129311 170680 -1 12904
12906 3 360356 129318 170720 -1 12905
12907 3 360393 129308 170760 -1 12906
12908 3 360366 129307 170840 -1 12907
12909 3 360287 129234 170880 -1 12908
12910 3 360251 129226 170920 -1 12909
12911 3 360261 129222 170960 -1 12910
12912 3 360262 129220 171000 -1 12911
12913 3 360240 129183 171040 -1 12912
12914 3 360226 129044 171080 -1 12913
12915 3 359897 129592 169440 -1 12882
12916 3 359626 129565 169400 -1 12915
12917 3 359412 129563 169360 -1 12916
12918 3 359237 129538 169320 -1 12917
12919 3 358999 129459 169280 -1 12918
12920 3 358848 129422 169240 -1 12919
12921 3 358796 129377 169200 -1 12920
12922 3 358633 129304 169120 -1 12921
12923 3 358371 129288 169080 -1 12922
12924 3 358269 129269 169040 -1 12923
12925 3 358204 129243 169000 -1 12924
12926 3 358089 129207 168960 -1 12925
12927 3 358033 129197 168920 -1 12926
12928 3 357920 129194 168880 -1 12927
12929 3 357837 129199 168840 -1 12928
12930 3 357802 129215 168800 -1 12929
12931 3 357762 129224 168760 -1 12930
12932 3 357721 129243 168720 -1 12931
12933 3 357689 129234 168680 -1 12932
12934 3 357672 129233 168640 -1 12933
12935 3 357559 129211 168600 -1 12934
12936 3 357420 129181 168560 -1 12935
12937 3 357154 129121 168520 -1 12936
12938 3 356903 128985 168480 -1 12937
12939 3 356892 128975 168440 -1 12938
12940 3 356922 128938 168360 -1 12939
12941 3 356929 128939 168320 -1 12940
12942 3 356906 128941 168280 -1 12941
12943 3 356831 128953 168240 -1 12942
12944 3 356755 128977 168200 -1 12943
12945 3 356699 128986 168160 -1 12944
12946 3 356621 129002 168120 -1 12945
12947 3 356585 129029 168040 -1 12946
12948 3 355814 128959 168040 -1 12947
12949 3 355475 128863 168080 -1 12948
12950 3 355288 128651 168160 -1 12949
12951 3 355156 128376 168320 -1 12950
12952 3 354978 128202 168400 -1 12951
12953 3 354826 128007 168440 -1 12952
12954 3 354746 127872 168520 -1 12953
12955 3 354679 127779 168640 -1 12954
12956 3 354666 127754 168680 -1 12955
12957 3 354659 127635 168680 -1 12956
12958 3 354714 127596 168560 -1 12957
12959 3 354857 127628 168600 -1 12958
12960 3 355005 127619 168680 -1 12959
12961 3 355150 127479 168640 -1 12960
12962 3 355157 127441 168600 -1 12961
12963 3 354640 127703 168760 -1 12956
12964 3 354514 127728 168840 -1 12963
12965 3 354245 127728 169040 -1 12964
12966 3 354112 127604 169000 -1 12965
12967 3 354030 127485 168960 -1 12966
12968 3 353994 127484 168840 -1 12967
12969 3 354211 127755 169120 -1 12965
12970 3 354227 127665 169160 -1 12969
12971 3 354266 127488 169240 -1 12970
12972 3 354200 127384 169520 -1 12971
12973 3 354152 127350 169720 -1 12972
12974 3 354105 127212 169880 -1 12973
12975 3 354028 127123 170000 -1 12974
12976 3 353861 127007 169960 -1 12975
12977 3 353710 126956 170040 -1 12976
12978 3 353703 126907 170160 -1 12977
12979 3 353709 126916 170280 -1 12978
12980 3 353620 126915 170400 -1 12979
12981 3 353556 126820 170440 -1 12980
12982 3 353519 126801 170480 -1 12981
12983 3 356561 129033 168000 -1 12947
12984 3 356420 129093 167960 -1 12983
12985 3 356154 129096 167920 -1 12984
12986 3 355946 129146 167880 -1 12985
12987 3 355856 129221 167840 -1 12986
12988 3 355800 129258 167800 -1 12987
12989 3 355760 129334 167800 -1 12988
12990 3 355743 129330 167760 -1 12989
12991 3 355718 129376 167720 -1 12990
12992 3 355681 129398 167640 -1 12991
12993 3 355639 129422 167600 -1 12992
12994 3 355586 129438 167560 -1 12993
12995 3 355501 129450 167520 -1 12994
12996 3 355457 129460 167480 -1 12995
12997 3 355418 129445 167440 -1 12996
12998 3 355378 129519 167400 -1 12997
12999 3 355211 129728 167360 -1 12998
13000 3 355248 129722 167320 -1 12999
13001 3 355635 129530 167280 -1 13000
13002 3 355700 129508 167240 -1 13001
13003 3 355768 129565 167200 -1 13002
13004 3 355852 129554 167160 -1 13003
13005 3 355884 129583 167080 -1 13004
13006 3 355858 129623 167040 -1 13005
13007 3 355857 129653 167000 -1 13006
13008 3 355817 129679 166960 -1 13007
13009 3 355817 129700 166920 -1 13008
13010 3 355822 129733 166880 -1 13009
13011 3 355793 129773 166840 -1 13010
13012 3 355796 129794 166800 -1 13011
13013 3 355799 129777 166760 -1 13012
13014 3 355809 129774 166720 -1 13013
13015 3 355814 129771 166680 -1 13014
13016 3 355858 129772 166600 -1 13015
13017 3 355841 129793 166520 -1 13016
13018 3 355836 129773 166480 -1 13017
13019 3 355804 129748 166440 -1 13018
13020 3 355765 129712 166400 -1 13019
13021 3 355648 129666 166360 -1 13020
13022 3 355591 129681 166320 -1 13021
13023 3 356139 130123 166200 -1 13022
13024 3 356169 130200 166160 -1 13023
13025 3 356202 130194 166120 -1 13024
13026 3 356133 130166 166040 -1 13025
13027 3 356117 130136 166000 -1 13026
13028 3 356105 130105 165960 -1 13027
13029 3 356106 130078 165920 -1 13028
13030 3 356386 129906 165920 -1 13029
13031 3 356620 129848 166000 -1 13030
13032 3 356759 129850 166080 -1 13031
13033 3 356877 129804 166160 -1 13032
13034 3 356937 129660 166200 -1 13033
13035 3 356010 129049 166320 -1 13034
13036 3 356302 129017 166360 -1 13035
13037 3 356379 128941 166400 -1 13036
13038 3 356116 130041 165880 -1 13029
13039 3 356011 129987 165840 -1 13038
13040 3 355946 129975 165800 -1 13039
13041 3 355904 129972 165760 -1 13040
13042 3 355881 129987 165720 -1 13041
13043 3 355851 129995 165680 -1 13042
13044 3 355769 129978 165640 -1 13043
13045 3 355701 129996 165600 -1 13044
13046 3 355637 130006 165560 -1 13045
13047 3 355603 129981 165520 -1 13046
13048 3 355586 129989 165480 -1 13047
13049 3 355559 129982 165440 -1 13048
13050 3 355481 129974 165400 -1 13049
13051 3 355353 129968 165360 -1 13050
13052 3 355286 129975 165320 -1 13051
13053 3 355205 129973 165280 -1 13052
13054 3 355133 129972 165240 -1 13053
13055 3 355047 129984 165200 -1 13054
13056 3 354954 129985 165160 -1 13055
13057 3 354880 129967 165120 -1 13056
13058 3 354825 129950 165080 -1 13057
13059 3 354792 129941 165040 -1 13058
13060 3 354737 129922 165000 -1 13059
13061 3 354689 129902 164960 -1 13060
13062 3 354684 129898 164920 -1 13061
13063 3 354661 129895 164880 -1 13062
13064 3 354646 129906 164840 -1 13063
13065 3 354624 129917 164800 -1 13064
13066 3 354596 129949 164760 -1 13065
13067 3 354564 129994 164720 -1 13066
13068 3 354523 130019 164680 -1 13067
13069 3 354442 130053 164640 -1 13068
13070 3 354370 130113 164600 -1 13069
13071 3 354246 130101 164600 -1 13070
13072 3 354167 130123 164560 -1 13071
13073 3 354130 130088 164520 -1 13072
13074 3 353931 130103 164480 -1 13073
13075 3 353616 130170 164440 -1 13074
13076 3 353236 130356 164400 -1 13075
13077 3 353172 130384 164360 -1 13076
13078 3 352944 130427 164320 -1 13077
13079 3 352889 130679 164280 -1 13078
13080 3 353013 130950 164240 -1 13079
13081 3 353072 131033 164160 -1 13080
13082 3 353203 131110 164120 -1 13081
13083 3 353351 131236 164080 -1 13082
13084 3 353356 131327 164040 -1 13083
13085 3 353345 131489 164000 -1 13084
13086 3 353368 131597 163920 -1 13085
13087 3 353367 131601 163800 -1 13086
13088 3 353375 131579 163720 -1 13087
13089 3 353451 131509 163680 -1 13088
13090 3 353500 131496 163640 -1 13089
13091 3 353545 131466 163600 -1 13090
13092 3 353554 131376 163560 -1 13091
13093 3 353575 131325 163480 -1 13092
13094 3 353582 131443 163440 -1 13093
13095 3 353596 131600 163400 -1 13094
13096 3 353673 131817 163320 -1 13095
13097 3 353731 132029 163360 -1 13096
13098 3 353650 132208 163360 -1 13097
13099 3 353718 132366 163400 -1 13098
13100 3 353772 132371 163440 -1 13099
13101 3 353830 132426 163520 -1 13100
13102 3 353860 132502 163600 -1 13101
13103 3 353865 132540 163640 -1 13102
13104 3 353868 132652 163680 -1 13103
13105 3 353853 132708 163720 -1 13104
13106 3 353819 132764 163760 -1 13105
13107 3 353790 132852 163880 -1 13106
13108 3 353775 132886 163920 -1 13107
13109 3 353749 132914 164000 -1 13108
13110 3 353677 132967 164120 -1 13109
13111 3 353646 133018 164240 -1 13110
13112 3 353575 133106 164360 -1 13111
13113 3 353516 133102 164440 -1 13112
13114 3 353488 133131 164480 -1 13113
13115 3 353481 133177 164520 -1 13114
13116 3 353632 133220 164640 -1 13115
13117 3 353736 133231 164720 -1 13116
13118 3 353741 133327 164760 -1 13117
13119 3 353702 133390 164800 -1 13118
13120 3 353751 133447 164840 -1 13119
13121 3 353868 133494 164880 -1 13120
13122 3 354345 133596 164920 -1 13121
13123 3 354594 133602 165000 -1 13122
13124 3 354659 133591 165040 -1 13123
13125 3 353562 133011 164440 -1 13113
13126 3 353568 132917 164480 -1 13125
13127 3 353551 132881 164520 -1 13126
13128 3 353570 132858 164560 -1 13127
13129 3 353640 131203 163440 -1 13093
13130 3 353743 131119 163400 -1 13129
13131 3 353817 131055 163320 -1 13130
13132 3 353767 131003 163200 -1 13131
13133 3 353729 130982 163080 -1 13132
13134 3 353687 130966 163000 -1 13133
13135 3 353624 130839 162800 -1 13134
13136 3 353579 130823 162680 -1 13135
13137 3 353586 130870 162520 -1 13136
13138 3 353543 130920 162360 -1 13137
13139 3 353506 130965 162200 -1 13138
13140 3 353525 130999 162120 -1 13139
13141 3 352737 130417 164480 -1 13076
13142 3 352271 130464 164520 -1 13141
13143 3 351954 130517 164560 -1 13142
13144 3 351781 130597 164600 -1 13143
13145 3 351496 130646 164560 -1 13144
13146 3 351204 130678 164520 -1 13145
13147 3 351070 130711 164480 -1 13146
13148 3 351025 130707 164520 -1 13147
13149 3 350954 130649 164800 -1 13148
13150 3 350944 130647 164880 -1 13149
13151 3 350766 130253 164880 -1 13150
13152 3 350625 130151 164960 -1 13151
13153 3 350522 130221 165080 -1 13152
13154 3 350588 130282 165320 -1 13153
13155 3 350551 130190 165360 -1 13154
13156 3 350496 130156 165400 -1 13155
13157 3 350631 130213 165440 -1 13156
13158 3 350739 130226 165600 -1 13157
13159 3 350755 130213 165680 -1 13158
13160 3 350685 130074 165720 -1 13159
13161 3 350623 130002 165840 -1 13160
13162 3 350621 129984 166000 -1 13161
13163 3 350563 129994 166200 -1 13162
13164 3 350310 130172 165440 -1 13156
13165 3 350172 130315 165480 -1 13164
13166 3 350172 130315 165480 -1 13165
13167 3 350116 130309 165560 -1 13166
13168 3 350029 130326 165600 -1 13167
13169 3 349720 130399 165680 -1 13168
13170 3 349542 130611 165680 -1 13169
13171 3 350928 130799 164440 -1 13147
13172 3 350909 130838 164400 -1 13171
13173 3 350888 130851 164360 -1 13172
13174 3 350789 130906 164320 -1 13173
13175 3 350747 130945 164280 -1 13174
13176 3 350709 131024 164240 -1 13175
13177 3 350340 131348 164200 -1 13176
13178 3 350115 131509 164160 -1 13177
13179 3 349981 131653 164120 -1 13178
13180 3 349855 131917 164200 -1 13179
13181 3 349719 132079 164240 -1 13180
13182 3 349695 132162 164280 -1 13181
13183 3 349644 132250 164320 -1 13182
13184 3 349625 132283 164360 -1 13183
13185 3 349616 132287 164400 -1 13184
13186 3 349421 132417 164400 -1 13185
13187 3 349247 132385 164400 -1 13186
13188 3 349593 132321 164440 -1 13185
13189 3 349595 132341 164480 -1 13188
13190 3 349597 132449 164520 -1 13189
13191 3 349616 132570 164560 -1 13190
13192 3 349659 132639 164600 -1 13191
13193 3 349735 132781 164640 -1 13192
13194 3 349752 132879 164680 -1 13193
13195 3 349746 132899 164720 -1 13194
13196 3 349741 133009 164760 -1 13195
13197 3 349696 133088 164800 -1 13196
13198 3 349664 133315 164840 -1 13197
13199 3 349663 133308 164880 -1 13198
13200 3 349659 133300 164920 -1 13199
13201 3 349691 133257 164960 -1 13200
13202 3 349710 133234 165000 -1 13201
13203 3 349703 133356 165040 -1 13202
13204 3 349706 133411 165120 -1 13203
13205 3 349751 133471 165160 -1 13204
13206 3 349718 133476 165240 -1 13205
13207 3 349696 133484 165280 -1 13206
13208 3 349688 133525 165320 -1 13207
13209 3 349646 133647 165400 -1 13208
13210 3 349576 133806 165440 -1 13209
13211 3 349593 133932 165480 -1 13210
13212 3 349603 134026 165560 -1 13211
13213 3 349634 134000 165800 -1 13212
13214 3 349646 133983 165880 -1 13213
13215 3 349623 133987 166000 -1 13214
13216 3 349626 133982 166120 -1 13215
13217 3 349629 133983 166160 -1 13216
13218 3 349619 133990 166200 -1 13217
13219 3 348361 133198 166320 -1 13218
13220 3 348774 133441 166360 -1 13219
13221 3 348794 133499 166400 -1 13220
13222 3 349795 133530 165200 -1 13205
13223 3 349834 133549 165240 -1 13222
13224 3 349930 133633 165280 -1 13223
13225 3 350008 133725 165320 -1 13224
13226 3 350055 133775 165360 -1 13225
13227 3 350123 133813 165400 -1 13226
13228 3 350183 133806 165440 -1 13227
13229 3 350237 133795 165480 -1 13228
13230 3 350301 133821 165520 -1 13229
13231 3 350407 133941 165480 -1 13230
13232 3 350408 133987 165520 -1 13231
13233 3 350406 134119 165560 -1 13232
13234 3 350425 134192 165600 -1 13233
13235 3 350594 134229 165640 -1 13234
13236 3 350729 134302 165720 -1 13235
13237 3 350742 134372 165760 -1 13236
13238 3 350776 134433 165840 -1 13237
13239 3 349528 133585 164800 -1 13198
13240 3 349317 133732 164760 -1 13239
13241 3 349129 133832 164720 -1 13240
13242 3 349021 133998 164680 -1 13241
13243 3 348913 134156 164720 -1 13242
13244 3 348810 134327 164640 -1 13243
13245 3 348767 134442 164600 -1 13244
13246 3 348663 134569 164560 -1 13245
13247 3 348673 134521 164520 -1 13246
13248 3 348686 134479 164480 -1 13247
13249 3 348769 134354 164440 -1 13248
13250 3 348588 134718 164640 -1 13246
13251 3 348415 135046 164680 -1 13250
13252 3 348365 135274 164680 -1 13251
13253 3 348369 135308 164680 -1 13252
13254 3 348326 135431 164720 -1 13253
13255 3 348287 135521 164760 -1 13254
13256 3 348230 135654 164800 -1 13255
13257 3 348172 135849 164840 -1 13256
13258 3 348137 135966 164880 -1 13257
13259 3 347986 136122 164840 -1 13258
13260 3 347867 136182 164920 -1 13259
13261 3 347813 136191 164960 -1 13260
13262 3 347803 136219 165000 -1 13261
13263 3 347773 136228 165040 -1 13262
13264 3 347620 136409 165200 -1 13263
13265 3 347326 136474 165240 -1 13264
13266 3 347263 136515 165280 -1 13265
13267 3 347199 136557 165320 -1 13266
13268 3 347134 136584 165360 -1 13267
13269 3 346824 136730 165400 -1 13268
13270 3 346792 136784 165440 -1 13269
13271 3 346764 136882 165480 -1 13270
13272 3 346744 137032 165360 -1 13271
13273 3 346756 137207 165440 -1 13272
13274 3 346750 137283 165480 -1 13273
13275 3 346720 137389 165520 -1 13274
13276 3 346661 137483 165560 -1 13275
13277 3 346668 137698 165600 -1 13276
13278 3 346625 137838 165640 -1 13277
13279 3 346517 137930 165680 -1 13278
13280 3 346487 138023 165720 -1 13279
13281 3 346429 138200 165760 -1 13280
13282 3 346391 138302 165800 -1 13281
13283 3 346363 138355 165840 -1 13282
13284 3 346375 138373 165880 -1 13283
13285 3 346418 138424 165920 -1 13284
13286 3 346535 138409 165880 -1 13285
13287 3 346668 138397 165840 -1 13286
13288 3 346790 138375 165800 -1 13287
13289 3 346927 138342 165720 -1 13288
13290 3 346990 138322 165680 -1 13289
13291 3 347206 138292 165640 -1 13290
13292 3 347318 138244 165600 -1 13291
13293 3 347458 138252 165640 -1 13292
13294 3 347536 138238 165600 -1 13293
13295 3 347372 138269 165680 -1 13292
13296 3 347396 138327 165800 -1 13295
13297 3 347400 138354 165840 -1 13296
13298 3 346316 138502 165960 -1 13285
13299 3 346198 138665 166000 -1 13298
13300 3 346105 138781 166040 -1 13299
13301 3 346062 139008 166000 -1 13300
13302 3 346061 139187 165960 -1 13301
13303 3 346123 139427 166080 -1 13302
13304 3 346094 139555 166120 -1 13303
13305 3 346153 139794 166200 -1 13304
13306 3 346215 140942 166200 -1 13305
13307 3 345754 141343 166160 -1 13306
13308 3 345679 141399 166120 -1 13307
13309 3 345479 141456 166080 -1 13308
13310 3 345385 141525 166000 -1 13309
13311 3 345302 141577 165960 -1 13310
13312 3 345215 141645 165920 -1 13311
13313 3 345098 141655 165880 -1 13312
13314 3 344991 141663 165840 -1 13313
13315 3 344970 141637 165800 -1 13314
13316 3 345162 141818 165760 -1 13315
13317 3 345331 142027 165720 -1 13316
13318 3 345403 142279 165680 -1 13317
13319 3 345434 142383 165640 -1 13318
13320 3 345416 142412 165600 -1 13319
13321 3 345413 142458 165560 -1 13320
13322 3 345427 142536 165520 -1 13321
13323 3 345415 142609 165480 -1 13322
13324 3 345395 142707 165440 -1 13323
13325 3 345350 142695 165400 -1 13324
13326 3 345335 142642 165360 -1 13325
13327 3 345316 142604 165320 -1 13326
13328 3 345284 142589 165280 -1 13327
13329 3 345225 142566 165240 -1 13328
13330 3 345144 142581 165200 -1 13329
13331 3 345422 142815 165480 -1 13325
13332 3 345475 142991 165520 -1 13331
13333 3 345546 143041 165600 -1 13332
13334 3 345561 143053 165640 -1 13333
13335 3 345626 143072 165680 -1 13334
13336 3 345685 143103 165720 -1 13335
13337 3 345732 143119 165760 -1 13336
13338 3 345752 143119 165800 -1 13337
13339 3 345854 143175 165840 -1 13338
13340 3 345984 143175 165880 -1 13339
13341 3 346077 143252 165960 -1 13340
13342 3 346197 143432 165960 -1 13341
13343 3 346214 143591 165880 -1 13342
13344 3 346258 143713 165880 -1 13343
13345 3 346361 143722 165840 -1 13344
13346 3 346404 143724 165800 -1 13345
13347 3 346483 143711 165760 -1 13346
13348 3 346543 143698 165720 -1 13347
13349 3 346616 143671 165680 -1 13348
13350 3 346733 143677 165720 -1 13349
13351 3 346803 143685 165760 -1 13350
13352 3 346926 143669 165680 -1 13351
13353 3 347013 143564 165600 -1 13352
13354 3 347177 143400 165560 -1 13353
13355 3 344758 141528 165760 -1 13315
13356 3 344742 141517 165720 -1 13355
13357 3 344721 141508 165680 -1 13356
13358 3 345044 141649 165960 -1 13312
13359 3 344904 141639 166000 -1 13358
13360 3 344910 141623 166080 -1 13359
13361 3 346246 140086 166200 -1 13305
13362 3 345453 139359 166360 -1 13361
13363 3 345470 139480 166400 -1 13362
13364 3 345907 139622 166400 -1 13363
13365 3 346012 139834 166400 -1 13364
13366 3 346160 139946 166400 -1 13365
13367 3 346440 139918 166400 -1 13366
13368 3 346513 139843 166440 -1 13367
13369 3 346605 140067 166480 -1 13368
13370 3 346708 140119 166520 -1 13369
13371 3 346875 140108 166560 -1 13370
13372 3 347098 140074 166640 -1 13371
13373 3 347365 140038 166760 -1 13372
13374 3 347340 139898 166840 -1 13373
13375 3 347318 139839 167120 -1 13374
13376 3 347266 139793 167160 -1 13375
13377 3 347244 139767 167200 -1 13376
13378 3 347608 139883 167160 -1 13375
13379 3 347731 139901 167080 -1 13378
13380 3 345496 139578 166440 -1 13363
13381 3 345482 139580 166520 -1 13380
13382 3 345461 139559 166560 -1 13381
13383 3 345456 139563 166600 -1 13382
13384 3 345401 139574 166640 -1 13383
13385 3 344916 139757 166640 -1 13384
13386 3 344810 139720 166680 -1 13385
13387 3 344809 139699 166720 -1 13386
13388 3 344814 139680 166760 -1 13387
13389 3 345395 139548 166680 -1 13384
13390 3 345494 139276 166720 -1 13389
13391 3 345388 139237 166760 -1 13390
13392 3 345387 139253 166800 -1 13391
13393 3 345686 139265 166760 -1 13390
13394 3 346662 136499 165360 -1 13269
13395 3 346449 136295 165320 -1 13394
13396 3 346246 136175 165360 -1 13395
13397 3 346227 136163 165280 -1 13396
13398 3 346215 136153 165200 -1 13397
13399 3 346170 136101 165160 -1 13398
13400 3 346040 135905 165120 -1 13399
13401 3 345961 135852 165080 -1 13400
13402 3 345912 135830 165040 -1 13401
13403 3 345876 135805 165000 -1 13402
13404 3 345787 135764 164960 -1 13403
13405 3 345713 135736 164920 -1 13404
13406 3 345595 135673 164880 -1 13405
13407 3 345498 135668 164840 -1 13406
13408 3 345547 135649 164800 -1 13407
13409 3 345603 135640 164760 -1 13408
13410 3 345643 135609 164720 -1 13409
13411 3 345657 135612 164680 -1 13410
13412 3 345728 135610 164640 -1 13411
13413 3 345805 135613 164600 -1 13412
13414 3 345865 135627 164600 -1 13413
13415 3 345387 135689 164800 -1 13407
13416 3 345198 135705 164760 -1 13415
13417 3 344942 135668 164720 -1 13416
13418 3 344720 135658 164680 -1 13417
13419 3 344575 135640 164640 -1 13418
13420 3 344284 135679 164600 -1 13419
13421 3 343825 135704 164560 -1 13420
13422 3 343578 135768 164520 -1 13421
13423 3 343279 135794 164560 -1 13422
13424 3 342938 135742 164600 -1 13423
13425 3 342748 135755 164480 -1 13424
13426 3 342643 135757 164520 -1 13425
13427 3 342507 135806 164560 -1 13426
13428 3 342482 135810 164680 -1 13427
13429 3 342482 135804 164760 -1 13428
13430 3 342178 135653 164840 -1 13429
13431 3 341972 135472 165000 -1 13430
13432 3 341892 135364 165040 -1 13431
13433 3 341676 135398 165000 -1 13432
13434 3 341642 135550 165040 -1 13433
13435 3 341646 135555 165080 -1 13434
13436 3 342093 135240 165080 -1 13432
13437 3 342077 135119 164960 -1 13436
13438 3 342066 134976 164800 -1 13437
13439 3 342068 134976 164760 -1 13438
13440 3 342031 134911 164600 -1 13439
13441 3 341968 134822 164520 -1 13440
13442 3 341969 134779 164400 -1 13441
13443 3 341949 134649 164240 -1 13442
13444 3 341964 134608 164160 -1 13443
13445 3 342074 134561 164080 -1 13444
13446 3 342138 134473 164040 -1 13445
13447 3 342252 134404 163920 -1 13446
13448 3 342491 134445 163840 -1 13447
13449 3 342692 134485 163800 -1 13448
13450 3 342786 134399 163800 -1 13449
13451 3 342803 134357 163760 -1 13450
13452 3 342866 134188 163720 -1 13451
13453 3 343157 134131 163680 -1 13452
13454 3 343214 134182 163760 -1 13453
13455 3 343219 134112 163920 -1 13454
13456 3 343270 134029 164000 -1 13455
13457 3 343459 133958 164120 -1 13456
13458 3 343767 133883 164160 -1 13457
13459 3 343823 133812 164280 -1 13458
13460 3 343262 134071 163600 -1 13453
13461 3 343296 134031 163560 -1 13460
13462 3 343441 133902 163600 -1 13461
13463 3 343544 133879 163640 -1 13462
13464 3 343640 133846 163680 -1 13463
13465 3 343780 133708 163800 -1 13464
13466 3 343947 133701 163840 -1 13465
13467 3 344058 133563 163880 -1 13466
13468 3 344211 133373 163920 -1 13467
13469 3 344396 133179 164000 -1 13468
13470 3 344459 133053 163960 -1 13469
13471 3 344655 132915 164000 -1 13470
13472 3 344862 132847 164080 -1 13471
13473 3 342191 135248 165120 -1 13436
13474 3 342265 135259 165160 -1 13473
13475 3 342376 135257 165200 -1 13474
13476 3 342489 135246 165240 -1 13475
13477 3 342548 135274 165280 -1 13476
13478 3 342676 135265 165400 -1 13477
13479 3 342790 135202 165440 -1 13478
13480 3 342854 135193 165480 -1 13479
13481 3 342888 135172 165520 -1 13480
13482 3 342960 134969 165560 -1 13481
13483 3 343188 134921 165680 -1 13482
13484 3 343413 134902 165760 -1 13483
13485 3 343883 134931 165800 -1 13484
13486 3 344278 134941 165840 -1 13485
13487 3 344221 134967 165880 -1 13486
13488 3 344174 135031 165960 -1 13487
13489 3 344138 135085 166000 -1 13488
13490 3 344327 134903 165880 -1 13486
13491 3 344408 134898 165960 -1 13490
13492 3 344444 134846 166200 -1 13491
13493 3 342685 135752 164440 -1 13425
13494 3 342562 135771 164400 -1 13493
13495 3 342501 135790 164360 -1 13494
13496 3 342413 135793 164320 -1 13495
13497 3 342371 135788 164280 -1 13496
13498 3 342360 135796 164240 -1 13497
13499 3 342286 135804 164200 -1 13498
13500 3 342205 135855 164160 -1 13499
13501 3 342160 135879 164080 -1 13500
13502 3 342079 135897 164040 -1 13501
13503 3 342012 135898 164000 -1 13502
13504 3 341881 135873 163960 -1 13503
13505 3 341707 135814 163920 -1 13504
13506 3 341556 135699 163880 -1 13505
13507 3 341252 135616 163920 -1 13506
13508 3 341264 135619 163880 -1 13507
13509 3 341227 135660 163840 -1 13508
13510 3 341248 135721 163800 -1 13509
13511 3 341287 135845 163720 -1 13510
13512 3 341143 135875 163680 -1 13511
13513 3 341110 135938 163640 -1 13512
13514 3 341036 135941 163600 -1 13513
13515 3 340880 136000 163520 -1 13514
13516 3 340837 136053 163480 -1 13515
13517 3 340806 136075 163440 -1 13516
13518 3 340776 136196 163360 -1 13517
13519 3 340780 136229 163320 -1 13518
13520 3 340628 136383 163480 -1 13519
13521 3 340460 136435 163560 -1 13520
13522 3 340411 136491 163600 -1 13521
13523 3 340416 136577 163640 -1 13522
13524 3 340401 136672 163720 -1 13523
13525 3 340395 136693 163760 -1 13524
13526 3 341104 135581 164000 -1 13507
13527 3 340930 135452 164120 -1 13526
13528 3 340921 135448 164160 -1 13527
13529 3 340896 135395 164200 -1 13528
13530 3 340894 135382 164240 -1 13529
13531 3 340892 135341 164280 -1 13530
13532 3 340891 135295 164320 -1 13531
13533 3 340887 135274 164360 -1 13532
13534 3 340898 135257 164400 -1 13533
13535 3 340785 135378 164080 -1 13527
13536 3 340477 135153 164000 -1 13535
13537 3 340334 135074 163960 -1 13536
13538 3 340298 135069 163920 -1 13537
13539 3 340248 134961 163880 -1 13538
13540 3 340154 134882 163840 -1 13539
13541 3 340011 134842 163800 -1 13540
13542 3 339938 134835 163760 -1 13541
13543 3 339828 134824 163720 -1 13542
13544 3 339627 134799 163680 -1 13543
13545 3 339423 134763 163640 -1 13544
13546 3 339180 134681 163600 -1 13545
13547 3 338959 134641 163640 -1 13546
13548 3 338898 134587 163480 -1 13547
13549 3 338885 134563 163440 -1 13548
13550 3 338825 134541 163400 -1 13549
13551 3 338799 134515 163360 -1 13550
13552 3 338750 134458 163320 -1 13551
13553 3 338698 134381 163280 -1 13552
13554 3 338652 134256 163240 -1 13553
13555 3 338551 134117 163200 -1 13554
13556 3 338430 134035 163160 -1 13555
13557 3 338337 133991 163120 -1 13556
13558 3 338272 133961 163080 -1 13557
13559 3 338106 133834 163040 -1 13558
13560 3 337968 133775 163000 -1 13559
13561 3 337843 133731 162960 -1 13560
13562 3 337753 133635 162920 -1 13561
13563 3 337696 133597 162880 -1 13562
13564 3 337569 133554 162840 -1 13563
13565 3 337313 133511 162800 -1 13564
13566 3 337104 133388 162760 -1 13565
13567 3 336940 133329 162720 -1 13566
13568 3 336814 133309 162680 -1 13567
13569 3 336814 133332 162640 -1 13568
13570 3 336830 133311 162600 -1 13569
13571 3 336871 133285 162560 -1 13570
13572 3 336863 133290 162520 -1 13571
13573 3 337018 133232 162480 -1 13572
13574 3 337019 133042 162440 -1 13573
13575 3 336846 132764 162400 -1 13574
13576 3 336903 132519 162360 -1 13575
13577 3 336872 132340 162400 -1 13576
13578 3 336740 132437 162400 -1 13577
13579 3 336696 132502 162360 -1 13578
13580 3 336662 132442 162280 -1 13579
13581 3 336633 132371 162240 -1 13580
13582 3 336626 132349 162200 -1 13581
13583 3 336574 132307 162160 -1 13582
13584 3 336556 132276 162080 -1 13583
13585 3 336563 132217 162040 -1 13584
13586 3 336607 132178 161920 -1 13585
13587 3 336612 132093 161880 -1 13586
13588 3 336591 132000 161840 -1 13587
13589 3 336581 131942 161800 -1 13588
13590 3 336601 131855 161720 -1 13589
13591 3 336632 131834 161680 -1 13590
13592 3 336628 131839 161640 -1 13591
13593 3 336840 132237 162440 -1 13577
13594 3 336857 132209 162480 -1 13593
13595 3 336893 132070 162440 -1 13594
13596 3 336956 132060 162480 -1 13595
13597 3 336246 133568 162640 -1 13569
13598 3 335798 133458 162640 -1 13597
13599 3 335615 133451 162720 -1 13598
13600 3 335437 133301 162760 -1 13599
13601 3 335327 133248 162800 -1 13600
13602 3 335430 133343 162880 -1 13601
13603 3 335328 133383 162960 -1 13602
13604 3 335305 133395 163040 -1 13603
13605 3 335282 133395 163080 -1 13604
13606 3 335116 133115 162840 -1 13601
13607 3 335072 133072 162880 -1 13606
13608 3 334916 133078 162920 -1 13607
13609 3 334745 132960 162880 -1 13608
13610 3 334611 132889 162800 -1 13609
13611 3 335093 132995 162760 -1 13607
13612 3 335109 132973 162720 -1 13611
13613 3 336807 133340 162800 -1 13566
13614 3 336648 133398 162840 -1 13613
13615 3 336559 133442 162880 -1 13614
13616 3 336584 133411 162920 -1 13615
13617 3 336746 133209 163160 -1 13616
13618 3 336835 133107 163240 -1 13617
13619 3 336867 133034 163360 -1 13618
13620 3 336852 133007 163400 -1 13619
13621 3 336863 133020 163480 -1 13620
13622 3 336896 132977 163560 -1 13621
13623 3 336941 132928 163600 -1 13622
13624 3 336988 132958 163640 -1 13623
13625 3 337051 132886 163720 -1 13624
13626 3 337034 132851 163760 -1 13625
13627 3 337010 132775 163840 -1 13626
13628 3 336953 132669 163920 -1 13627
13629 3 336956 132501 164000 -1 13628
13630 3 336943 132336 164080 -1 13629
13631 3 336984 132226 164160 -1 13630
13632 3 337095 132101 164240 -1 13631
13633 3 337196 132058 164320 -1 13632
13634 3 337392 131952 164360 -1 13633
13635 3 337486 131924 164400 -1 13634
13636 3 337312 132039 164440 -1 13635
13637 3 337674 131752 164360 -1 13635
13638 3 337735 131534 164400 -1 13637
13639 3 337783 131370 164480 -1 13638
13640 3 337804 131305 164520 -1 13639
13641 3 337847 131161 164560 -1 13640
13642 3 337841 131095 164600 -1 13641
13643 3 337727 131081 164560 -1 13642
13644 3 337671 130993 164640 -1 13643
13645 3 337568 130935 164680 -1 13644
13646 3 337337 130953 164720 -1 13645
13647 3 337056 130997 164760 -1 13646
13648 3 336985 130989 164800 -1 13647
13649 3 336908 130950 164680 -1 13648
13650 3 336862 130959 164640 -1 13649
13651 3 336863 130901 164600 -1 13650
13652 3 336761 130820 164520 -1 13651
13653 3 336602 130828 164560 -1 13652
13654 3 336608 130791 164640 -1 13653
13655 3 336612 130791 164680 -1 13654
13656 3 337846 131069 164520 -1 13642
13657 3 336954 132734 163640 -1 13623
13658 3 336975 132587 163720 -1 13657
13659 3 336987 132548 163760 -1 13658
13660 3 348175 135060 164680 -1 13252
13661 3 348060 135007 164640 -1 13660
13662 3 347883 134850 164760 -1 13661
13663 3 347689 134707 164800 -1 13662
13664 3 347562 134600 164840 -1 13663
13665 3 347447 134514 164920 -1 13664
13666 3 347288 134394 164960 -1 13665
13667 3 347261 134307 165000 -1 13666
13668 3 347181 134117 165040 -1 13667
13669 3 347152 134066 165080 -1 13668
13670 3 347006 133851 164960 -1 13669
13671 3 347019 133840 164920 -1 13670
13672 3 350478 130247 164480 -1 13171
13673 3 350221 130197 164400 -1 13672
13674 3 350142 130179 164360 -1 13673
13675 3 350083 130190 164280 -1 13674
13676 3 349886 130090 164280 -1 13675
13677 3 349710 130022 164360 -1 13676
13678 3 349575 129905 164480 -1 13677
13679 3 349499 129859 164600 -1 13678
13680 3 349452 129790 164640 -1 13679
13681 3 349354 129764 164680 -1 13680
13682 3 349272 129809 164720 -1 13681
13683 3 350058 130200 164240 -1 13675
13684 3 349994 130197 164200 -1 13683
13685 3 349820 130210 164160 -1 13684
13686 3 349728 130213 164120 -1 13685
13687 3 349657 130240 164080 -1 13686
13688 3 349627 130259 164040 -1 13687
13689 3 349557 130259 164000 -1 13688
13690 3 349160 130360 163960 -1 13689
13691 3 349012 130440 163880 -1 13690
13692 3 348875 130481 163840 -1 13691
13693 3 348894 130514 163800 -1 13692
13694 3 348879 130559 163760 -1 13693
13695 3 348897 130625 163720 -1 13694
13696 3 348897 130675 163680 -1 13695
13697 3 348869 130723 163640 -1 13696
13698 3 348814 130751 163600 -1 13697
13699 3 348710 130738 163560 -1 13698
13700 3 348645 130727 163520 -1 13699
13701 3 348571 130730 163480 -1 13700
13702 3 348506 130744 163440 -1 13701
13703 3 348421 130791 163400 -1 13702
13704 3 348374 130835 163360 -1 13703
13705 3 348347 130860 163320 -1 13704
13706 3 348280 130875 163280 -1 13705
13707 3 348226 130883 163240 -1 13706
13708 3 348184 130892 163200 -1 13707
13709 3 348110 130938 163120 -1 13708
13710 3 347978 130998 163080 -1 13709
13711 3 347811 131029 163040 -1 13710
13712 3 347735 131071 163000 -1 13711
13713 3 347645 131086 162960 -1 13712
13714 3 347556 131101 162920 -1 13713
13715 3 347537 131107 162880 -1 13714
13716 3 347497 131081 162840 -1 13715
13717 3 347500 131069 162800 -1 13716
13718 3 347480 131036 162760 -1 13717
13719 3 347447 131044 162720 -1 13718
13720 3 347392 131076 162680 -1 13719
13721 3 347318 131098 162640 -1 13720
13722 3 347068 131062 162600 -1 13721
13723 3 346737 130893 162560 -1 13722
13724 3 346699 130915 162600 -1 13723
13725 3 346566 130969 162720 -1 13724
13726 3 346360 131100 162800 -1 13725
13727 3 346256 131152 162840 -1 13726
13728 3 346264 131231 162880 -1 13727
13729 3 346142 131374 163040 -1 13728
13730 3 346129 131407 163120 -1 13729
13731 3 346673 130853 162520 -1 13723
13732 3 346632 130821 162480 -1 13731
13733 3 346552 130756 162440 -1 13732
13734 3 346427 130681 162400 -1 13733
13735 3 346123 130671 162360 -1 13734
13736 3 345734 130671 162320 -1 13735
13737 3 345660 130679 162280 -1 13736
13738 3 345608 130695 162240 -1 13737
13739 3 345590 130680 162200 -1 13738
13740 3 345589 130675 162160 -1 13739
13741 3 345600 130665 162120 -1 13740
13742 3 345555 130689 162080 -1 13741
13743 3 345546 130694 162040 -1 13742
13744 3 345573 130738 162000 -1 13743
13745 3 345574 130775 161960 -1 13744
13746 3 345554 130836 161920 -1 13745
13747 3 345659 130800 161840 -1 13746
13748 3 345726 130779 161800 -1 13747
13749 3 345769 130772 161760 -1 13748
13750 3 345818 130751 161720 -1 13749
13751 3 345475 130892 161880 -1 13746
13752 3 345053 131155 161840 -1 13751
13753 3 344978 131227 161880 -1 13752
13754 3 344673 131467 161760 -1 13753
13755 3 344553 131435 161680 -1 13754
13756 3 344461 131402 161640 -1 13755
13757 3 344429 131397 161600 -1 13756
13758 3 344382 131396 161560 -1 13757
13759 3 344636 131475 161520 -1 13758
13760 3 344736 131495 161480 -1 13759
13761 3 344753 131519 161440 -1 13760
13762 3 344771 131642 161400 -1 13761
13763 3 344744 131657 161360 -1 13762
13764 3 344791 131669 161320 -1 13763
13765 3 344807 131557 161320 -1 13764
13766 3 344897 131506 161280 -1 13765
13767 3 344988 131458 161240 -1 13766
13768 3 345044 131435 161200 -1 13767
13769 3 345087 131384 161120 -1 13768
13770 3 345110 131348 161080 -1 13769
13771 3 344885 131713 161280 -1 13764
13772 3 345108 132053 161240 -1 13771
13773 3 345124 132106 161200 -1 13772
13774 3 345141 132129 161160 -1 13773
13775 3 345138 132200 161120 -1 13774
13776 3 345112 132386 161080 -1 13775
13777 3 345088 132537 161120 -1 13776
13778 3 345155 132528 161160 -1 13777
13779 3 345180 132517 161200 -1 13778
13780 3 344951 132701 161040 -1 13777
13781 3 344901 132779 161000 -1 13780
13782 3 344899 132891 160920 -1 13781
13783 3 344847 132946 160880 -1 13782
13784 3 344797 132998 160840 -1 13783
13785 3 344794 133046 160800 -1 13784
13786 3 344798 133095 160760 -1 13785
13787 3 344870 133140 160640 -1 13786
13788 3 344857 133167 160560 -1 13787
13789 3 344861 133153 160480 -1 13788
13790 3 344872 133142 160440 -1 13789
13791 3 344877 133152 160400 -1 13790
13792 3 344819 131476 161400 -1 13761
13793 3 344221 131402 161520 -1 13758
13794 3 344072 131465 161560 -1 13793
13795 3 343964 131435 161520 -1 13794
13796 3 343852 131444 161480 -1 13795
13797 3 343834 131492 161440 -1 13796
13798 3 343688 131522 161400 -1 13797
13799 3 343681 131537 161320 -1 13798
13800 3 343676 131524 161280 -1 13799
13801 3 343709 131389 161240 -1 13800
13802 3 343687 131307 161200 -1 13801
13803 3 343647 131235 161120 -1 13802
13804 3 343440 131266 161080 -1 13803
13805 3 343384 131272 161040 -1 13804
13806 3 343347 131259 161000 -1 13805
13807 3 343337 131256 160960 -1 13806
13808 3 343338 131256 160920 -1 13807
13809 3 343318 131235 160880 -1 13808
13810 3 343293 131232 160840 -1 13809
13811 3 343237 131198 160800 -1 13810
13812 3 343201 131207 160760 -1 13811
13813 3 343118 131287 160720 -1 13812
13814 3 343087 131342 160680 -1 13813
13815 3 343032 131376 160640 -1 13814
13816 3 343085 131355 160600 -1 13815
13817 3 343125 131337 160560 -1 13816
13818 3 342841 131419 160600 -1 13815
13819 3 342731 131482 160560 -1 13818
13820 3 342693 131475 160520 -1 13819
13821 3 342652 131487 160480 -1 13820
13822 3 342637 131478 160440 -1 13821
13823 3 343204 131034 160720 -1 13812
13824 3 343255 130972 160680 -1 13823
13825 3 343252 130975 160640 -1 13824
13826 3 343246 130922 160600 -1 13825
13827 3 343262 130712 160520 -1 13826
13828 3 343287 130691 160480 -1 13827
13829 3 343324 130675 160440 -1 13828
13830 3 343345 130643 160400 -1 13829
13831 3 343336 130609 160360 -1 13830
13832 3 343315 130568 160320 -1 13831
13833 3 343325 130538 160280 -1 13832
13834 3 343337 130528 160240 -1 13833
13835 3 343345 130520 160200 -1 13834
13836 3 343475 130190 160160 -1 13835
13837 3 343620 130133 160120 -1 13836
13838 3 343760 130024 160080 -1 13837
13839 3 343824 129930 160040 -1 13838
13840 3 343882 129887 160000 -1 13839
13841 3 344101 129809 159880 -1 13840
13842 3 344294 129754 159840 -1 13841
13843 3 344472 129736 159920 -1 13842
13844 3 344660 129723 160040 -1 13843
13845 3 344743 129726 160120 -1 13844
13846 3 344838 129692 160160 -1 13845
13847 3 344917 129625 160200 -1 13846
13848 3 344983 129483 160240 -1 13847
13849 3 345030 129425 160280 -1 13848
13850 3 345271 129365 160200 -1 13849
13851 3 345293 129310 160160 -1 13850
13852 3 345347 129235 160120 -1 13851
13853 3 345421 129113 160080 -1 13852
13854 3 345473 128977 160080 -1 13853
13855 3 345796 128931 160160 -1 13854
13856 3 345915 128941 160200 -1 13855
13857 3 346070 128995 160160 -1 13856
13858 3 346156 128964 160120 -1 13857
13859 3 346187 128884 160080 -1 13858
13860 3 346251 128818 160040 -1 13859
13861 3 346339 128765 160000 -1 13860
13862 3 346368 128771 159960 -1 13861
13863 3 346599 128728 159840 -1 13862
13864 3 346679 128704 159760 -1 13863
13865 3 346779 128660 159720 -1 13864
13866 3 347018 128506 159680 -1 13865
13867 3 347113 128427 159720 -1 13866
13868 3 347164 128386 159680 -1 13867
13869 3 347164 128363 159640 -1 13868
13870 3 347098 128336 159480 -1 13869
13871 3 347023 128330 159400 -1 13870
13872 3 347011 128306 159320 -1 13871
13873 3 346979 128288 159240 -1 13872
13874 3 346995 128308 159200 -1 13873
13875 3 346997 128362 159160 -1 13874
13876 3 346988 128370 159120 -1 13875
13877 3 344164 131558 161560 -1 13794
13878 3 344155 131718 161480 -1 13877
13879 3 344145 131787 161440 -1 13878
13880 3 344101 131846 161360 -1 13879
13881 3 344112 131881 161320 -1 13880
13882 3 345779 130730 162440 -1 13735
13883 3 345690 130727 162480 -1 13882
13884 3 345302 130916 162520 -1 13883
13885 3 345238 130968 162560 -1 13884
13886 3 345203 131037 162640 -1 13885
13887 3 345207 131046 162680 -1 13886
13888 3 345158 131129 162760 -1 13887
13889 3 345122 131184 162800 -1 13888
13890 3 345109 131210 162840 -1 13889
13891 3 345121 131303 162880 -1 13890
13892 3 345108 131347 162920 -1 13891
13893 3 345075 131327 163000 -1 13892
13894 3 345080 131329 163080 -1 13893
13895 3 345085 131342 163120 -1 13894
13896 3 345062 131345 163160 -1 13895
13897 3 345034 131354 163200 -1 13896
13898 3 345016 131398 163240 -1 13897
13899 3 345134 131444 163280 -1 13898
13900 3 345150 131448 163320 -1 13899
13901 3 345162 131466 163360 -1 13900
13902 3 345268 131472 163400 -1 13901
13903 3 345318 131480 163440 -1 13902
13904 3 345407 131526 163480 -1 13903
13905 3 345520 131660 163480 -1 13904
13906 3 345540 131712 163520 -1 13905
13907 3 345566 131754 163560 -1 13906
13908 3 345580 131787 163600 -1 13907
13909 3 345610 131800 163640 -1 13908
13910 3 345647 131795 163680 -1 13909
13911 3 345271 130410 162480 -1 13884
13912 3 345178 130188 162520 -1 13911
13913 3 345039 129928 162560 -1 13912
13914 3 344876 129662 162560 -1 13913
13915 3 345086 130029 162600 -1 13913
13916 3 345101 130160 162640 -1 13915
13917 3 345044 129783 162480 -1 13913
13918 3 345024 129738 162440 -1 13917
13919 3 345097 129719 162360 -1 13918
13920 3 348330 130346 163800 -1 13692
13921 3 348104 130218 163760 -1 13920
13922 3 348093 130191 163840 -1 13921
13923 3 347999 130136 163880 -1 13922
13924 3 347689 130044 163920 -1 13923
13925 3 347508 129962 163960 -1 13924
13926 3 347476 129943 164000 -1 13925
13927 3 347465 129937 164040 -1 13926
13928 3 347449 129902 164080 -1 13927
13929 3 347457 129891 164120 -1 13928
13930 3 347451 129808 164160 -1 13929
13931 3 347421 129764 164200 -1 13930
13932 3 347421 129735 164240 -1 13931
13933 3 347415 129700 164280 -1 13932
13934 3 347405 129689 164320 -1 13933
13935 3 347392 129671 164360 -1 13934
13936 3 347363 129625 164400 -1 13935
13937 3 347338 129573 164440 -1 13936
13938 3 347286 129536 164480 -1 13937
13939 3 347084 129454 164560 -1 13938
13940 3 347000 129435 164600 -1 13939
13941 3 346921 129382 164640 -1 13940
13942 3 346853 129334 164680 -1 13941
13943 3 346798 129306 164720 -1 13942
13944 3 346784 129287 164760 -1 13943
13945 3 346728 129242 164800 -1 13944
13946 3 346705 129219 164840 -1 13945
13947 3 346675 129192 164880 -1 13946
13948 3 346596 129116 164920 -1 13947
13949 3 346489 128988 164960 -1 13948
13950 3 346396 128890 165000 -1 13949
13951 3 346249 128782 165040 -1 13950
13952 3 346196 128749 165080 -1 13951
13953 3 346121 128705 165120 -1 13952
13954 3 346004 128651 165160 -1 13953
13955 3 345916 128598 165200 -1 13954
13956 3 345790 128533 165240 -1 13955
13957 3 345577 128512 165280 -1 13956
13958 3 345227 128562 165320 -1 13957
13959 3 344960 128634 165360 -1 13958
13960 3 344966 128646 165320 -1 13959
13961 3 344810 128703 165240 -1 13960
13962 3 344669 128893 165160 -1 13961
13963 3 344500 129000 165120 -1 13962
13964 3 344473 129032 165080 -1 13963
13965 3 344393 129051 165000 -1 13964
13966 3 344507 129127 164880 -1 13965
13967 3 344616 129200 164800 -1 13966
13968 3 344716 129200 164800 -1 13967
13969 3 344766 129096 164800 -1 13968
13970 3 344645 129196 164680 -1 13967
13971 3 344624 129242 164520 -1 13970
13972 3 344586 129266 164480 -1 13971
13973 3 344586 129303 164360 -1 13972
13974 3 344567 129337 164280 -1 13973
13975 3 344558 129380 164200 -1 13974
13976 3 344711 128724 165400 -1 13959
13977 3 344635 128738 165440 -1 13976
13978 3 344591 128742 165480 -1 13977
13979 3 344492 128755 165520 -1 13978
13980 3 344453 128784 165560 -1 13979
13981 3 344361 129231 165560 -1 13980
13982 3 344035 129431 165520 -1 13981
13983 3 343958 129497 165600 -1 13982
13984 3 343846 129557 165560 -1 13983
13985 3 343782 129755 165600 -1 13984
13986 3 343784 129794 165640 -1 13985
13987 3 343737 129820 165760 -1 13986
13988 3 343730 129831 165800 -1 13987
13989 3 343598 129862 165640 -1 13988
13990 3 343550 129831 165480 -1 13989
13991 3 343539 129817 165360 -1 13990
13992 3 344447 128797 165600 -1 13980
13993 3 344441 128818 165640 -1 13992
13994 3 344394 128808 165680 -1 13993
13995 3 344375 128798 165720 -1 13994
13996 3 344353 128775 165760 -1 13995
13997 3 344317 128761 165800 -1 13996
13998 3 344306 128768 165840 -1 13997
13999 3 344298 128773 165880 -1 13998
14000 3 344275 128797 165920 -1 13999
14001 3 344188 128786 165960 -1 14000
14002 3 344154 128800 166000 -1 14001
14003 3 344111 128804 166040 -1 14002
14004 3 344063 128815 166080 -1 14003
14005 3 343888 128766 166120 -1 14004
14006 3 343836 128770 166160 -1 14005
14007 3 343762 128711 166200 -1 14006
14008 3 343710 128692 166200 -1 14007
14009 3 342345 127813 166320 -1 14008
14010 3 342757 128082 166360 -1 14009
14011 3 342643 128037 166440 -1 14010
14012 3 342035 127962 166440 -1 14011
14013 3 341797 127964 166480 -1 14012
14014 3 341311 127962 166440 -1 14013
14015 3 341301 127750 166480 -1 14014
14016 3 341321 127703 166520 -1 14015
14017 3 341283 127591 166440 -1 14016
14018 3 341168 127491 166400 -1 14017
14019 3 341143 127443 166480 -1 14018
14020 3 341130 127401 166520 -1 14019
14021 3 341129 127363 166560 -1 14020
14022 3 341113 127324 166600 -1 14021
14023 3 341241 128023 166480 -1 14014
14024 3 341056 128127 166520 -1 14023
14025 3 340616 128213 166560 -1 14024
14026 3 340408 128278 166640 -1 14025
14027 3 340323 128323 166680 -1 14026
14028 3 340273 128347 166720 -1 14027
14029 3 340469 128193 166720 -1 14028
14030 3 340167 128370 166760 -1 14028
14031 3 339937 128393 166800 -1 14030
14032 3 339785 128397 166880 -1 14031
14033 3 339665 128371 166920 -1 14032
14034 3 339532 128345 166960 -1 14033
14035 3 339407 128362 167000 -1 14034
14036 3 339119 128397 167040 -1 14035
14037 3 339029 128342 167000 -1 14036
14038 3 339013 128291 166960 -1 14037
14039 3 338963 128227 166800 -1 14038
14040 3 338939 128224 166760 -1 14039
14041 3 339084 128422 167080 -1 14036
14042 3 339296 128423 167120 -1 14041
14043 3 339404 128578 167080 -1 14042
14044 3 339470 128677 167040 -1 14043
14045 3 339036 128443 167120 -1 14041
14046 3 338971 128461 167160 -1 14045
14047 3 338914 128507 167240 -1 14046
14048 3 338774 128528 167360 -1 14047
14049 3 338720 128497 167400 -1 14048
14050 3 338603 128477 167440 -1 14049
14051 3 338410 128370 167480 -1 14050
14052 3 338451 128351 167520 -1 14051
14053 3 338574 128287 167600 -1 14052
14054 3 338642 128224 167720 -1 14053
14055 3 338623 128218 167760 -1 14054
14056 3 338605 128200 167840 -1 14055
14057 3 338556 128186 167880 -1 14056
14058 3 338465 128071 167920 -1 14057
14059 3 338423 128075 167960 -1 14058
14060 3 338404 128055 168000 -1 14059
14061 3 338495 128177 168040 -1 14060
14062 3 338245 128463 167520 -1 14051
14063 3 338117 128582 167560 -1 14062
14064 3 337884 128661 167600 -1 14063
14065 3 337741 128706 167720 -1 14064
14066 3 337552 128732 167760 -1 14065
14067 3 337351 128742 167800 -1 14066
14068 3 337067 128531 167920 -1 14067
14069 3 336916 128517 168000 -1 14068
14070 3 336861 128635 168040 -1 14069
14071 3 336709 128551 168080 -1 14070
14072 3 336613 128382 168160 -1 14071
14073 3 336584 128399 168200 -1 14072
14074 3 336547 128375 168240 -1 14073
14075 3 336543 128401 168280 -1 14074
14076 3 336481 128372 168320 -1 14075
14077 3 336394 128351 168400 -1 14076
14078 3 336300 128347 168440 -1 14077
14079 3 336202 128389 168480 -1 14078
14080 3 336160 128359 168520 -1 14079
14081 3 336094 128345 168560 -1 14080
14082 3 336015 128355 168600 -1 14081
14083 3 335917 128434 168680 -1 14082
14084 3 335749 128472 168680 -1 14083
14085 3 335867 128448 168720 -1 14084
14086 3 335866 128451 168760 -1 14085
14087 3 335837 128475 168800 -1 14086
14088 3 335858 128475 168880 -1 14087
14089 3 335805 128502 168920 -1 14088
14090 3 335760 128516 168960 -1 14089
14091 3 335722 128502 169000 -1 14090
14092 3 335679 128456 169040 -1 14091
14093 3 335688 128471 169080 -1 14092
14094 3 335720 128468 169160 -1 14093
14095 3 335759 128439 169200 -1 14094
14096 3 335767 128418 169240 -1 14095
14097 3 335953 128506 168920 -1 14088
14098 3 335998 128522 168960 -1 14097
14099 3 336025 128450 169000 -1 14098
14100 3 336059 128324 169040 -1 14099
14101 3 336060 128286 169120 -1 14100
14102 3 335961 128203 169200 -1 14101
14103 3 336156 128473 168880 -1 14099
14104 3 335598 128624 168640 -1 14084
14105 3 335505 128661 168600 -1 14104
14106 3 335434 128723 168560 -1 14105
14107 3 335371 128753 168600 -1 14106
14108 3 335278 128782 168640 -1 14107
14109 3 335105 128837 168680 -1 14108
14110 3 335003 128815 168600 -1 14109
14111 3 334777 128887 168680 -1 14110
14112 3 334778 129000 168640 -1 14111
14113 3 334738 129053 168600 -1 14112
14114 3 334758 129081 168560 -1 14113
14115 3 334734 129246 168680 -1 14114
14116 3 334687 129292 168720 -1 14115
14117 3 334567 129361 168800 -1 14116
14118 3 334453 129440 168920 -1 14117
14119 3 334414 129484 168960 -1 14118
14120 3 334350 129537 169000 -1 14119
14121 3 334295 129563 169040 -1 14120
14122 3 334191 129659 169080 -1 14121
14123 3 334077 129670 169280 -1 14122
14124 3 334007 129675 169320 -1 14123
14125 3 333944 129683 169400 -1 14124
14126 3 333728 129691 169480 -1 14125
14127 3 333488 129817 169520 -1 14126
14128 3 333293 129895 169640 -1 14127
14129 3 333153 129940 169680 -1 14128
14130 3 333069 129982 169720 -1 14129
14131 3 333015 130010 169760 -1 14130
14132 3 332984 130090 169800 -1 14131
14133 3 332920 130483 169840 -1 14132
14134 3 332769 130239 169880 -1 14133
14135 3 332589 130170 169800 -1 14134
14136 3 332375 130178 169720 -1 14135
14137 3 332326 130185 169680 -1 14136
14138 3 332224 130212 169640 -1 14137
14139 3 332196 130203 169600 -1 14138
14140 3 332246 130242 169560 -1 14139
14141 3 332376 130441 169520 -1 14140
14142 3 332447 130521 169480 -1 14141
14143 3 332511 130561 169440 -1 14142
14144 3 332717 130809 169400 -1 14143
14145 3 332708 130863 169440 -1 14144
14146 3 332687 130847 169480 -1 14145
14147 3 332773 130811 169360 -1 14144
14148 3 334743 128852 168720 -1 14111
14149 3 334462 128686 168600 -1 14148
14150 3 334408 128642 168560 -1 14149
14151 3 334375 128626 168520 -1 14150
14152 3 334232 128614 168480 -1 14151
14153 3 334156 128546 168440 -1 14152
14154 3 334028 128608 168520 -1 14153
14155 3 334010 128619 168560 -1 14154
14156 3 343017 127889 166480 -1 14011
14157 3 343372 127823 166560 -1 14156
14158 3 343477 127824 166600 -1 14157
14159 3 343497 127899 166680 -1 14158
14160 3 343465 127941 166720 -1 14159
14161 3 343416 127882 166760 -1 14160
14162 3 343408 127880 166800 -1 14161
14163 3 343405 127898 166840 -1 14162
14164 3 346889 129429 164520 -1 13939
14165 3 346770 129390 164480 -1 14164
14166 3 346643 129326 164440 -1 14165
14167 3 346593 129356 164360 -1 14166
14168 3 346580 129361 164320 -1 14167
14169 3 346614 129350 164240 -1 14168
14170 3 346627 129308 164160 -1 14169
14171 3 346671 129314 164040 -1 14170
14172 3 346628 129408 163840 -1 14171
14173 3 346525 129451 163800 -1 14172
14174 3 346547 129429 163680 -1 14173
14175 3 346573 129399 163640 -1 14174
14176 3 346599 129367 163600 -1 14175
14177 3 346590 129301 163480 -1 14176
14178 3 346589 129309 163360 -1 14177
14179 3 346435 129361 163320 -1 14178
14180 3 346411 129402 163280 -1 14179
14181 3 346395 129480 163120 -1 14180
14182 3 346295 129462 162960 -1 14181
14183 3 346317 129466 162920 -1 14182
14184 3 348036 130182 163720 -1 13921
14185 3 348001 130148 163680 -1 14184
14186 3 356605 129779 165800 -1 13040
14187 3 354734 130138 167400 -1 12999
14188 3 354486 130204 167440 -1 14187
14189 3 354262 130348 167480 -1 14188
14190 3 354032 130420 167520 -1 14189
14191 3 353943 130532 167560 -1 14190
14192 3 353824 130605 167600 -1 14191
14193 3 353589 130689 167760 -1 14192
14194 3 353445 130790 167800 -1 14193
14195 3 353402 130816 167880 -1 14194
14196 3 353375 130833 167920 -1 14195
14197 3 353292 130884 167960 -1 14196
14198 3 353210 130899 168040 -1 14197
14199 3 353253 130869 168080 -1 14198
14200 3 353252 130832 168120 -1 14199
14201 3 353263 130792 168160 -1 14200
14202 3 353252 130769 168200 -1 14201
14203 3 353199 130800 168240 -1 14202
14204 3 353173 130847 168280 -1 14203
14205 3 353109 130901 168320 -1 14204
14206 3 353061 130946 168360 -1 14205
14207 3 353024 130968 168400 -1 14206
14208 3 353000 130993 168440 -1 14207
14209 3 352995 130989 168480 -1 14208
14210 3 353017 130976 168520 -1 14209
14211 3 353006 130974 168560 -1 14210
14212 3 352894 131012 168600 -1 14211
14213 3 352777 131064 168640 -1 14212
14214 3 352625 131121 168680 -1 14213
14215 3 352481 131165 168720 -1 14214
14216 3 352267 131127 168760 -1 14215
14217 3 352169 131123 168800 -1 14216
14218 3 352106 131125 168840 -1 14217
14219 3 352045 130930 168880 -1 14218
14220 3 352014 130797 168920 -1 14219
14221 3 352080 130624 169000 -1 14220
14222 3 352099 130587 169080 -1 14221
14223 3 352080 130542 169240 -1 14222
14224 3 352032 130480 169280 -1 14223
14225 3 352044 130460 169320 -1 14224
14226 3 351872 130384 169240 -1 14224
14227 3 351760 130376 169160 -1 14226
14228 3 351643 130271 169080 -1 14227
14229 3 351601 130234 169040 -1 14228
14230 3 351395 130068 168960 -1 14229
14231 3 351407 130037 168920 -1 14230
14232 3 351436 130024 168880 -1 14231
14233 3 351498 130023 168840 -1 14232
14234 3 351519 130000 168800 -1 14233
14235 3 351353 130063 168920 -1 14230
14236 3 351148 130088 169000 -1 14235
14237 3 350858 130188 169000 -1 14236
14238 3 350851 130296 168960 -1 14237
14239 3 350839 130323 168920 -1 14238
14240 3 350776 130410 168880 -1 14239
14241 3 350636 130428 168840 -1 14240
14242 3 350577 130470 168760 -1 14241
14243 3 350512 130567 168680 -1 14242
14244 3 350477 130643 168640 -1 14243
14245 3 352057 131138 168880 -1 14218
14246 3 351913 131236 168960 -1 14245
14247 3 351790 131301 169040 -1 14246
14248 3 351702 131329 169080 -1 14247
14249 3 351612 131360 169120 -1 14248
14250 3 351530 131424 169160 -1 14249
14251 3 351529 131459 169200 -1 14250
14252 3 351503 131507 169240 -1 14251
14253 3 351424 131578 169280 -1 14252
14254 3 351284 131770 169280 -1 14253
14255 3 351208 131871 169320 -1 14254
14256 3 351164 131879 169360 -1 14255
14257 3 351101 131963 169400 -1 14256
14258 3 351053 131990 169440 -1 14257
14259 3 350990 132002 169480 -1 14258
14260 3 350933 132026 169520 -1 14259
14261 3 350861 132061 169560 -1 14260
14262 3 350874 132209 169600 -1 14261
14263 3 350900 132249 169720 -1 14262
14264 3 350884 132281 169760 -1 14263
14265 3 350882 132314 169800 -1 14264
14266 3 351125 132666 169800 -1 14265
14267 3 351202 132751 169720 -1 14266
14268 3 351173 132832 169640 -1 14267
14269 3 351230 132982 169560 -1 14268
14270 3 351239 133005 169480 -1 14269
14271 3 351326 133061 169360 -1 14270
14272 3 351380 133023 169200 -1 14271
14273 3 351535 133046 169000 -1 14272
14274 3 351633 133076 168960 -1 14273
14275 3 351686 133119 168920 -1 14274
14276 3 351714 133164 168880 -1 14275
14277 3 351865 133279 168760 -1 14276
14278 3 352051 133324 168640 -1 14277
14279 3 352208 133289 168600 -1 14278
14280 3 352498 133208 168520 -1 14279
14281 3 350879 132352 169840 -1 14265
14282 3 350894 132392 169880 -1 14281
14283 3 350968 132420 170040 -1 14282
14284 3 350969 132422 170120 -1 14283
14285 3 350970 132423 170160 -1 14284
14286 3 350968 132423 170200 -1 14285
14287 3 350862 132426 170280 -1 14286
14288 3 350841 132469 170320 -1 14287
14289 3 350802 132478 170360 -1 14288
14290 3 350765 132495 170400 -1 14289
14291 3 350751 132487 170480 -1 14290
14292 3 350718 132507 170520 -1 14291
14293 3 350724 132542 170560 -1 14292
14294 3 350722 132537 170600 -1 14293
14295 3 350724 132537 170640 -1 14294
14296 3 350738 132570 170680 -1 14295
14297 3 350739 132564 170720 -1 14296
14298 3 350758 132546 170760 -1 14297
14299 3 350748 132520 170800 -1 14298
14300 3 350753 132510 170840 -1 14299
14301 3 350729 132500 170880 -1 14300
14302 3 350625 132501 170920 -1 14301
14303 3 350510 132506 170960 -1 14302
14304 3 350498 132553 171040 -1 14303
14305 3 350506 132583 171080 -1 14304
14306 3 350473 132605 171160 -1 14305
14307 3 350474 132604 171200 -1 14306
14308 3 350433 132610 171240 -1 14307
14309 3 350377 132603 171280 -1 14308
14310 3 350345 132545 171320 -1 14309
14311 3 350316 132557 171360 -1 14310
14312 3 350263 132575 171400 -1 14311
14313 3 350215 132582 171440 -1 14312
14314 3 350110 132633 171480 -1 14313
14315 3 350066 132650 171520 -1 14314
14316 3 350042 132674 171560 -1 14315
14317 3 350018 132705 171600 -1 14316
14318 3 349651 132413 171600 -1 14317
14319 3 349465 132310 171560 -1 14318
14320 3 349292 132277 171400 -1 14319
14321 3 348929 132237 171320 -1 14320
14322 3 348664 132317 171400 -1 14321
14323 3 348480 132496 171360 -1 14322
14324 3 348259 132618 171240 -1 14323
14325 3 348247 132642 171200 -1 14324
14326 3 348128 132637 171080 -1 14325
14327 3 348068 132607 171000 -1 14326
14328 3 348045 132597 170960 -1 14327
14329 3 347992 132569 170880 -1 14328
14330 3 347831 132565 170600 -1 14329
14331 3 347764 132505 170440 -1 14330
14332 3 347732 132445 170360 -1 14331
14333 3 347865 132445 170240 -1 14332
14334 3 347929 132391 170080 -1 14333
14335 3 347939 132260 170000 -1 14334
14336 3 348120 132180 169960 -1 14335
14337 3 348160 132060 169880 -1 14336
14338 3 347948 132626 171000 -1 14328
14339 3 347927 132657 171160 -1 14338
14340 3 347781 132633 171240 -1 14339
14341 3 347740 132660 171280 -1 14340
14342 3 348019 132737 171200 -1 14339
14343 3 348079 132828 171320 -1 14342
14344 3 347966 132859 171440 -1 14343
14345 3 347930 132975 171560 -1 14344
14346 3 347995 133113 171640 -1 14345
14347 3 347840 133227 171680 -1 14346
14348 3 347786 133362 171800 -1 14347
14349 3 347738 133388 171880 -1 14348
14350 3 347638 133314 171720 -1 14349
14351 3 347482 133365 171640 -1 14350
14352 3 347260 133427 171560 -1 14351
14353 3 347186 133455 171520 -1 14352
14354 3 347124 133452 171400 -1 14353
14355 3 346888 133487 171240 -1 14354
14356 3 346856 133439 171080 -1 14355
14357 3 346898 133406 171000 -1 14356
14358 3 346908 133403 170960 -1 14357
14359 3 347981 133527 171840 -1 14348
14360 3 348064 133668 171960 -1 14359
14361 3 348089 133809 172120 -1 14360
14362 3 349985 132760 171640 -1 14317
14363 3 349900 132826 171680 -1 14362
14364 3 349881 132843 171720 -1 14363
14365 3 349861 132877 171760 -1 14364
14366 3 349842 132923 171800 -1 14365
14367 3 349805 132964 171840 -1 14366
14368 3 349805 132962 171880 -1 14367
14369 3 349817 133027 171920 -1 14368
14370 3 349818 133053 171960 -1 14369
14371 3 349813 133092 172000 -1 14370
14372 3 349791 133138 172040 -1 14371
14373 3 349766 133158 172080 -1 14372
14374 3 349773 133127 172120 -1 14373
14375 3 349717 133145 172160 -1 14374
14376 3 349689 133130 172240 -1 14375
14377 3 349660 133129 172280 -1 14376
14378 3 349621 133184 172320 -1 14377
14379 3 349605 133203 172400 -1 14378
14380 3 349692 133266 172440 -1 14379
14381 3 349640 133167 172520 -1 14380
14382 3 349643 133174 172560 -1 14381
14383 3 349636 133160 172600 -1 14382
14384 3 349636 133162 172680 -1 14383
14385 3 349638 133175 172720 -1 14384
14386 3 349613 133205 172800 -1 14385
14387 3 349282 133475 172800 -1 14386
14388 3 349081 133722 172760 -1 14387
14389 3 349030 133690 172640 -1 14388
14390 3 349002 133690 172600 -1 14389
14391 3 349561 133170 172840 -1 14386
14392 3 349639 133256 172880 -1 14391
14393 3 349594 133034 172920 -1 14392
14394 3 349544 133043 172960 -1 14393
14395 3 349565 133030 173000 -1 14394
14396 3 349547 133035 173040 -1 14395
14397 3 349595 133051 173080 -1 14396
14398 3 349574 133067 173120 -1 14397
14399 3 349559 133079 173160 -1 14398
14400 3 349466 133154 173200 -1 14399
14401 3 349445 133199 173240 -1 14400
14402 3 349414 133227 173280 -1 14401
14403 3 349386 133250 173320 -1 14402
14404 3 349374 133255 173360 -1 14403
14405 3 349373 133262 173400 -1 14404
14406 3 349653 133158 173400 -1 14405
14407 3 349726 133079 173440 -1 14406
14408 3 349937 132934 173520 -1 14407
14409 3 350039 132850 173600 -1 14408
14410 3 350005 132750 173680 -1 14409
14411 3 350000 132726 173720 -1 14410
14412 3 349991 132720 173760 -1 14411
14413 3 349979 132726 173800 -1 14412
14414 3 349935 132756 173840 -1 14413
14415 3 349919 132675 174040 -1 14414
14416 3 349874 132627 174080 -1 14415
14417 3 349874 132578 174160 -1 14416
14418 3 349867 132562 174200 -1 14417
14419 3 349849 132574 174240 -1 14418
14420 3 349845 132579 174280 -1 14419
14421 3 349822 132601 174320 -1 14420
14422 3 349772 132647 174360 -1 14421
14423 3 349684 132661 174400 -1 14422
14424 3 349652 132675 174440 -1 14423
14425 3 349639 132692 174480 -1 14424
14426 3 349649 132722 174520 -1 14425
14427 3 349649 132725 174560 -1 14426
14428 3 349692 132708 174600 -1 14427
14429 3 349723 132737 174680 -1 14428
14430 3 349720 132778 174720 -1 14429
14431 3 349757 132810 174760 -1 14430
14432 3 349785 132822 174800 -1 14431
14433 3 349824 132855 174840 -1 14432
14434 3 349874 132858 174880 -1 14433
14435 3 349909 132864 174960 -1 14434
14436 3 349936 132873 175000 -1 14435
14437 3 349970 132879 175040 -1 14436
14438 3 350013 132924 175080 -1 14437
14439 3 350028 133029 175120 -1 14438
14440 3 350015 133036 175160 -1 14439
14441 3 349955 133096 175200 -1 14440
14442 3 349891 133136 175200 -1 14441
14443 3 349370 133275 173440 -1 14405
14444 3 349390 133279 173480 -1 14443
14445 3 349365 133232 173520 -1 14444
14446 3 349333 133192 173560 -1 14445
14447 3 349333 133196 173600 -1 14446
14448 3 349316 133182 173640 -1 14447
14449 3 349299 133172 173680 -1 14448
14450 3 349260 133191 173720 -1 14449
14451 3 349238 133236 173760 -1 14450
14452 3 349233 133218 173800 -1 14451
14453 3 349237 133352 173840 -1 14452
14454 3 349192 133399 173880 -1 14453
14455 3 349178 133427 173920 -1 14454
14456 3 349146 133443 173960 -1 14455
14457 3 349088 133438 174000 -1 14456
14458 3 349016 133468 174040 -1 14457
14459 3 348928 133523 174080 -1 14458
14460 3 348881 133575 174160 -1 14459
14461 3 348753 133662 174200 -1 14460
14462 3 348364 133980 174200 -1 14461
14463 3 348212 134147 174160 -1 14462
14464 3 348119 134348 174080 -1 14463
14465 3 348078 134356 174040 -1 14464
14466 3 348043 134305 174000 -1 14465
14467 3 347893 134348 174040 -1 14466
14468 3 347778 134477 174280 -1 14467
14469 3 347596 134533 174320 -1 14468
14470 3 347348 134612 174400 -1 14469
14471 3 347251 134726 174440 -1 14470
14472 3 348627 133758 174240 -1 14461
14473 3 348538 133839 174280 -1 14472
14474 3 348494 133875 174320 -1 14473
14475 3 348466 133891 174360 -1 14474
14476 3 348462 133923 174400 -1 14475
14477 3 348458 133944 174440 -1 14476
14478 3 348506 133936 174480 -1 14477
14479 3 348489 133952 174520 -1 14478
14480 3 348441 133993 174560 -1 14479
14481 3 348349 134033 174600 -1 14480
14482 3 348281 134094 174640 -1 14481
14483 3 348182 134189 174680 -1 14482
14484 3 348055 134337 174720 -1 14483
14485 3 347790 134518 174760 -1 14484
14486 3 347617 134736 174800 -1 14485
14487 3 347693 134705 174840 -1 14486
14488 3 347694 134705 174880 -1 14487
14489 3 347694 134706 174920 -1 14488
14490 3 347694 134707 174960 -1 14489
14491 3 347757 134562 175000 -1 14490
14492 3 347806 134423 175040 -1 14491
14493 3 347837 134397 175080 -1 14492
14494 3 347874 134347 175120 -1 14493
14495 3 347894 134328 175160 -1 14494
14496 3 347931 134309 175200 -1 14495
14497 3 347927 134321 175200 -1 14496
14498 3 347917 134276 175360 -1 14497
14499 3 347930 134231 175400 -1 14498
14500 3 347833 134166 175480 -1 14499
14501 3 347774 134154 175520 -1 14500
14502 3 347758 134112 175600 -1 14501
14503 3 347819 134027 175640 -1 14502
14504 3 347758 134016 175680 -1 14503
14505 3 347769 134000 175720 -1 14504
14506 3 347757 133970 175760 -1 14505
14507 3 347743 133949 175840 -1 14506
14508 3 347708 133856 175880 -1 14507
14509 3 347727 133776 175920 -1 14508
14510 3 347716 133782 175960 -1 14509
14511 3 347642 133786 176000 -1 14510
14512 3 347622 133757 176040 -1 14511
14513 3 347554 133699 176080 -1 14512
14514 3 347546 133675 176160 -1 14513
14515 3 347447 133723 176200 -1 14514
14516 3 347398 133746 176240 -1 14515
14517 3 347333 133758 176280 -1 14516
14518 3 347262 133741 176320 -1 14517
14519 3 347228 133706 176360 -1 14518
14520 3 347130 133654 176400 -1 14519
14521 3 347028 133617 176440 -1 14520
14522 3 346963 133675 176520 -1 14521
14523 3 346998 133478 176560 -1 14522
14524 3 347001 133372 176640 -1 14523
14525 3 347000 133329 176680 -1 14524
14526 3 346946 133237 176720 -1 14525
14527 3 346973 133186 176760 -1 14526
14528 3 346984 133106 176800 -1 14527
14529 3 346948 133130 176840 -1 14528
14530 3 346920 133141 176880 -1 14529
14531 3 346932 133178 176920 -1 14530
14532 3 347001 133246 176960 -1 14531
14533 3 347041 133315 177000 -1 14532
14534 3 347101 133374 177040 -1 14533
14535 3 347155 133580 177080 -1 14534
14536 3 347129 133629 177200 -1 14535
14537 3 347123 133690 177240 -1 14536
14538 3 347123 133708 177280 -1 14537
14539 3 347125 133774 177320 -1 14538
14540 3 347106 133917 177200 -1 14539
14541 3 347073 133980 177160 -1 14540
14542 3 346992 134101 177120 -1 14541
14543 3 346934 134138 177080 -1 14542
14544 3 346939 134100 177040 -1 14543
14545 3 346925 134076 176960 -1 14544
14546 3 346991 133929 176920 -1 14545
14547 3 346931 134065 176880 -1 14546
14548 3 346944 132694 176840 -1 14528
14549 3 346896 132562 176920 -1 14548
14550 3 346885 132409 177000 -1 14549
14551 3 346840 132253 177040 -1 14550
14552 3 346827 132196 177080 -1 14551
14553 3 346826 132135 177120 -1 14552
14554 3 346836 132100 177160 -1 14553
14555 3 346842 132078 177200 -1 14554
14556 3 346850 132059 177240 -1 14555
14557 3 346849 131951 177280 -1 14556
14558 3 346874 131905 177320 -1 14557
14559 3 346869 131864 177360 -1 14558
14560 3 346838 131733 177400 -1 14559
14561 3 346853 131476 177440 -1 14560
14562 3 346954 130971 177400 -1 14561
14563 3 346937 130726 177360 -1 14562
14564 3 346920 130725 177520 -1 14563
14565 3 346919 130681 177560 -1 14564
14566 3 346936 130659 177600 -1 14565
14567 3 346928 130573 177640 -1 14566
14568 3 346847 130447 177680 -1 14567
14569 3 346747 130323 177680 -1 14568
14570 3 346733 130185 177720 -1 14569
14571 3 346717 130104 177760 -1 14570
14572 3 346595 130008 177800 -1 14571
14573 3 346390 129971 177840 -1 14572
14574 3 345981 129671 177880 -1 14573
14575 3 345764 129568 177920 -1 14574
14576 3 345424 129580 177960 -1 14575
14577 3 345327 129382 178000 -1 14576
14578 3 345308 129373 178040 -1 14577
14579 3 345306 129370 178080 -1 14578
14580 3 345306 129379 178120 -1 14579
14581 3 345257 129331 178240 -1 14580
14582 3 345297 129328 178280 -1 14581
14583 3 345362 129318 178320 -1 14582
14584 3 345933 129034 178320 -1 14583
14585 3 346131 128738 178320 -1 14584
14586 3 346288 128593 178400 -1 14585
14587 3 346329 128506 178440 -1 14586
14588 3 346503 128452 178480 -1 14587
14589 3 346715 128446 178440 -1 14588
14590 3 346869 128220 178480 -1 14589
14591 3 346860 128105 178600 -1 14590
14592 3 346972 127899 178760 -1 14591
14593 3 347099 127755 178920 -1 14592
14594 3 345390 129307 178360 -1 14583
14595 3 345509 129286 178400 -1 14594
14596 3 345533 129281 178480 -1 14595
14597 3 345696 129197 178520 -1 14596
14598 3 345709 129183 178560 -1 14597
14599 3 345705 129175 178600 -1 14598
14600 3 345689 129150 178640 -1 14599
14601 3 345096 129330 177960 -1 14577
14602 3 344447 129078 177960 -1 14601
14603 3 344316 128994 178000 -1 14602
14604 3 344211 128979 178120 -1 14603
14605 3 344212 128934 178160 -1 14604
14606 3 344176 128843 178120 -1 14605
14607 3 344158 128809 178040 -1 14606
14608 3 344217 128905 178200 -1 14605
14609 3 344247 128864 178280 -1 14608
14610 3 344239 128873 178360 -1 14609
14611 3 344106 128954 178400 -1 14610
14612 3 344084 128958 178440 -1 14611
14613 3 344096 128955 178480 -1 14612
14614 3 344053 128999 178520 -1 14613
14615 3 344047 129007 178560 -1 14614
14616 3 344028 129029 178600 -1 14615
14617 3 344956 129335 177920 -1 14601
14618 3 344885 129329 177880 -1 14617
14619 3 344865 129343 177840 -1 14618
14620 3 344758 129343 177800 -1 14619
14621 3 344700 129340 177760 -1 14620
14622 3 344848 129282 177720 -1 14621
14623 3 344867 129286 177680 -1 14622
14624 3 344801 129337 177640 -1 14623
14625 3 344789 129388 177600 -1 14624
14626 3 344765 129394 177560 -1 14625
14627 3 345161 128989 177640 -1 14623
14628 3 345265 128932 177600 -1 14627
14629 3 345269 128862 177480 -1 14628
14630 3 345289 128883 177440 -1 14629
14631 3 344648 128895 177760 -1 14622
14632 3 344455 128837 177720 -1 14631
14633 3 344394 128785 177680 -1 14632
14634 3 344668 128837 177600 -1 14633
14635 3 344687 128849 177520 -1 14634
14636 3 344593 128763 177480 -1 14635
14637 3 344649 128771 177440 -1 14636
14638 3 344785 128795 177360 -1 14637
14639 3 344774 128811 177320 -1 14638
14640 3 344750 128795 177280 -1 14639
14641 3 344714 128790 177240 -1 14640
14642 3 344706 128788 177200 -1 14641
14643 3 344664 128800 177120 -1 14642
14644 3 344631 128619 176960 -1 14643
14645 3 344629 128618 176880 -1 14644
14646 3 344609 128546 176840 -1 14645
14647 3 344597 128484 176800 -1 14646
14648 3 344608 128372 176680 -1 14647
14649 3 344728 128338 176560 -1 14648
14650 3 344909 128265 176520 -1 14649
14651 3 344948 128211 176480 -1 14650
14652 3 345017 128167 176440 -1 14651
14653 3 345165 128114 176320 -1 14652
14654 3 345245 128147 176240 -1 14653
14655 3 345286 128131 176200 -1 14654
14656 3 345289 128130 176160 -1 14655
14657 3 345456 127963 176120 -1 14656
14658 3 345481 127822 176080 -1 14657
14659 3 345472 127710 176040 -1 14658
14660 3 345475 127709 175960 -1 14659
14661 3 345502 127652 175800 -1 14660
14662 3 345508 127552 175720 -1 14661
14663 3 345522 127480 175680 -1 14662
14664 3 345713 127291 175600 -1 14663
14665 3 345627 127255 175520 -1 14664
14666 3 345656 127264 175480 -1 14665
14667 3 344081 129507 177720 -1 14621
14668 3 343559 129726 177680 -1 14667
14669 3 343416 129729 177640 -1 14668
14670 3 343317 129753 177600 -1 14669
14671 3 343247 129767 177560 -1 14670
14672 3 343172 129809 177520 -1 14671
14673 3 343105 129831 177480 -1 14672
14674 3 343045 129894 177400 -1 14673
14675 3 343009 129911 177360 -1 14674
14676 3 343006 129956 177320 -1 14675
14677 3 342946 129983 177280 -1 14676
14678 3 342718 130029 177240 -1 14677
14679 3 342509 130069 177200 -1 14678
14680 3 342393 130095 177160 -1 14679
14681 3 342269 130169 177120 -1 14680
14682 3 342154 130274 177080 -1 14681
14683 3 342042 130305 177040 -1 14682
14684 3 341747 130396 177000 -1 14683
14685 3 341470 130438 176960 -1 14684
14686 3 341304 130451 176920 -1 14685
14687 3 340957 130546 176880 -1 14686
14688 3 340825 130634 176800 -1 14687
14689 3 340666 130723 176760 -1 14688
14690 3 340531 130677 176720 -1 14689
14691 3 340410 130767 176680 -1 14690
14692 3 340357 130789 176640 -1 14691
14693 3 340093 130986 176600 -1 14692
14694 3 340021 131006 176640 -1 14693
14695 3 339868 131055 176680 -1 14694
14696 3 339842 131049 176720 -1 14695
14697 3 339783 131040 176840 -1 14696
14698 3 339776 131008 176880 -1 14697
14699 3 339792 130917 176920 -1 14698
14700 3 339708 131053 176960 -1 14699
14701 3 339685 131154 177160 -1 14700
14702 3 339726 131130 177360 -1 14701
14703 3 339657 131078 177600 -1 14702
14704 3 339638 131069 177680 -1 14703
14705 3 339740 131064 177840 -1 14704
14706 3 339756 131070 177880 -1 14705
14707 3 339473 131031 177640 -1 14704
14708 3 339231 131028 177560 -1 14707
14709 3 339074 131111 177520 -1 14708
14710 3 338905 131294 177480 -1 14709
14711 3 338744 131312 177440 -1 14710
14712 3 338583 131285 177520 -1 14711
14713 3 338361 131305 177600 -1 14712
14714 3 338214 131367 177640 -1 14713
14715 3 338172 131409 177600 -1 14714
14716 3 337888 131446 177560 -1 14715
14717 3 337861 131454 177480 -1 14716
14718 3 338203 131308 177760 -1 14714
14719 3 338169 131244 177800 -1 14718
14720 3 338045 131155 178000 -1 14719
14721 3 337977 131144 178160 -1 14720
14722 3 337947 131056 178320 -1 14721
14723 3 337971 130930 178560 -1 14722
14724 3 338032 130887 178720 -1 14723
14725 3 337874 130829 178760 -1 14724
14726 3 337823 130802 178800 -1 14725
14727 3 337770 130705 178880 -1 14726
14728 3 337750 130575 179040 -1 14727
14729 3 337576 130491 179040 -1 14728
14730 3 337482 130473 179000 -1 14729
14731 3 340036 131054 176560 -1 14693
14732 3 339983 131137 176520 -1 14731
14733 3 339897 131146 176480 -1 14732
14734 3 339846 131231 176400 -1 14733
14735 3 339869 131288 176360 -1 14734
14736 3 339866 131309 176320 -1 14735
14737 3 339869 131376 176280 -1 14736
14738 3 339854 131411 176240 -1 14737
14739 3 339865 131479 176200 -1 14738
14740 3 339801 131528 176160 -1 14739
14741 3 339749 131575 176120 -1 14740
14742 3 339727 131635 176080 -1 14741
14743 3 339674 131731 176000 -1 14742
14744 3 339659 131786 175960 -1 14743
14745 3 339605 131882 175920 -1 14744
14746 3 339411 132119 175880 -1 14745
14747 3 339221 132411 175920 -1 14746
14748 3 338988 132524 175960 -1 14747
14749 3 338717 132773 176000 -1 14748
14750 3 338496 132865 176040 -1 14749
14751 3 338198 132926 176080 -1 14750
14752 3 338050 132943 176120 -1 14751
14753 3 338091 132947 176160 -1 14752
14754 3 338292 132937 176240 -1 14753
14755 3 338469 132908 176280 -1 14754
14756 3 338515 132867 176360 -1 14755
14757 3 338455 132855 176480 -1 14756
14758 3 338405 132837 176520 -1 14757
14759 3 338391 132798 176560 -1 14758
14760 3 338345 132766 176640 -1 14759
14761 3 338335 132704 176680 -1 14760
14762 3 338328 132685 176720 -1 14761
14763 3 338297 132668 176760 -1 14762
14764 3 338295 132648 176800 -1 14763
14765 3 337818 133041 176160 -1 14752
14766 3 337772 133064 176200 -1 14765
14767 3 337597 133141 176240 -1 14766
14768 3 337506 133196 176280 -1 14767
14769 3 337322 133248 176320 -1 14768
14770 3 337212 133285 176360 -1 14769
14771 3 337028 133266 176400 -1 14770
14772 3 336749 133229 176440 -1 14771
14773 3 336682 133201 176480 -1 14772
14774 3 336599 133314 176520 -1 14773
14775 3 336537 133157 176560 -1 14774
14776 3 336527 133142 176600 -1 14775
14777 3 336412 133135 176640 -1 14776
14778 3 336502 132962 176640 -1 14777
14779 3 336553 132795 176680 -1 14778
14780 3 336523 132718 176880 -1 14779
14781 3 336584 132776 176960 -1 14780
14782 3 336601 132822 177000 -1 14781
14783 3 336329 133134 176680 -1 14777
14784 3 336287 133108 176720 -1 14783
14785 3 336197 133288 176720 -1 14784
14786 3 336111 133339 176760 -1 14785
14787 3 336088 133342 176800 -1 14786
14788 3 335874 133399 176760 -1 14787
14789 3 335719 133339 176720 -1 14788
14790 3 335706 133403 176680 -1 14789
14791 3 335627 133407 176640 -1 14790
14792 3 335576 133412 176600 -1 14791
14793 3 335474 133431 176560 -1 14792
14794 3 335389 133563 176520 -1 14793
14795 3 335354 133457 176480 -1 14794
14796 3 335289 133517 176440 -1 14795
14797 3 335243 133536 176400 -1 14796
14798 3 335043 133615 176360 -1 14797
14799 3 334892 133530 176400 -1 14798
14800 3 334978 133408 176400 -1 14799
14801 3 334982 133377 176440 -1 14800
14802 3 334862 133695 176320 -1 14798
14803 3 334629 133729 176280 -1 14802
14804 3 334165 133698 176240 -1 14803
14805 3 334072 133709 176200 -1 14804
14806 3 333961 133705 176160 -1 14805
14807 3 333831 133716 176120 -1 14806
14808 3 333625 133635 176160 -1 14807
14809 3 333567 133640 176200 -1 14808
14810 3 333481 133491 176280 -1 14809
14811 3 333414 133409 176320 -1 14810
14812 3 333311 133346 176360 -1 14811
14813 3 333232 133314 176440 -1 14812
14814 3 333205 133307 176480 -1 14813
14815 3 333127 133205 176480 -1 14814
14816 3 332897 133270 176440 -1 14815
14817 3 332861 133270 176400 -1 14816
14818 3 332805 133256 176360 -1 14817
14819 3 332782 133215 176320 -1 14818
14820 3 332783 133211 176280 -1 14819
14821 3 332782 133204 176240 -1 14820
14822 3 332776 133209 176200 -1 14821
14823 3 332733 133152 176160 -1 14822
14824 3 333734 133705 176080 -1 14807
14825 3 333660 133697 176040 -1 14824
14826 3 333609 133686 176000 -1 14825
14827 3 333562 133706 175960 -1 14826
14828 3 333529 133738 175920 -1 14827
14829 3 333516 133772 175880 -1 14828
14830 3 333529 133791 175840 -1 14829
14831 3 333514 133832 175800 -1 14830
14832 3 333487 133882 175760 -1 14831
14833 3 333455 133878 175720 -1 14832
14834 3 333386 133889 175680 -1 14833
14835 3 333385 133890 175640 -1 14834
14836 3 333343 133903 175600 -1 14835
14837 3 333308 133900 175560 -1 14836
14838 3 333309 133898 175520 -1 14837
14839 3 333307 133906 175480 -1 14838
14840 3 333193 133942 175440 -1 14839
14841 3 333133 133947 175400 -1 14840
14842 3 332800 133979 175400 -1 14841
14843 3 332609 134066 175480 -1 14842
14844 3 332644 134063 175560 -1 14843
14845 3 333026 133952 175360 -1 14841
14846 3 332894 133979 175320 -1 14845
14847 3 332793 133992 175160 -1 14846
14848 3 332711 134031 175120 -1 14847
14849 3 332681 134023 175040 -1 14848
14850 3 332642 133990 175000 -1 14849
14851 3 332634 133987 174960 -1 14850
14852 3 332542 133973 174920 -1 14851
14853 3 332529 133966 174880 -1 14852
14854 3 332478 133978 174840 -1 14853
14855 3 332450 133990 174800 -1 14854
14856 3 332404 133989 174760 -1 14855
14857 3 332341 133995 174720 -1 14856
14858 3 332310 133996 174680 -1 14857
14859 3 332249 134008 174600 -1 14858
14860 3 332133 134001 174560 -1 14859
14861 3 331866 134135 174520 -1 14860
14862 3 331825 134132 174480 -1 14861
14863 3 331758 134161 174360 -1 14862
14864 3 331597 134180 174320 -1 14863
14865 3 331462 134224 174280 -1 14864
14866 3 331389 134234 174240 -1 14865
14867 3 331328 134287 174200 -1 14866
14868 3 331294 134328 174160 -1 14867
14869 3 331288 134335 174080 -1 14868
14870 3 331199 134398 174040 -1 14869
14871 3 331121 134407 174000 -1 14870
14872 3 331118 134404 173960 -1 14871
14873 3 331099 134399 173920 -1 14872
14874 3 330832 133937 173920 -1 14873
14875 3 330715 133852 173960 -1 14874
14876 3 330665 133792 174000 -1 14875
14877 3 330541 133736 174080 -1 14876
14878 3 330355 133761 174280 -1 14877
14879 3 330238 133754 174320 -1 14878
14880 3 330017 133685 174360 -1 14879
14881 3 329820 133565 174440 -1 14880
14882 3 329770 133507 174520 -1 14881
14883 3 329667 133476 174600 -1 14882
14884 3 329622 133462 174640 -1 14883
14885 3 329423 133294 174640 -1 14884
14886 3 329057 133146 174600 -1 14885
14887 3 328979 133020 174640 -1 14886
14888 3 328783 132887 174600 -1 14887
14889 3 328778 132815 174520 -1 14888
14890 3 329008 132894 174560 -1 14886
14891 3 329034 132821 174520 -1 14890
14892 3 329565 133499 174680 -1 14884
14893 3 329501 133512 174720 -1 14892
14894 3 329287 133591 174880 -1 14893
14895 3 329007 133654 174920 -1 14894
14896 3 328943 133776 174800 -1 14895
14897 3 328985 134042 174800 -1 14896
14898 3 329012 134324 174840 -1 14897
14899 3 329039 134401 174920 -1 14898
14900 3 329134 134520 174800 -1 14899
14901 3 329203 134593 174760 -1 14900
14902 3 329296 134774 174800 -1 14901
14903 3 329342 134998 174760 -1 14902
14904 3 329335 135176 174800 -1 14903
14905 3 329264 135344 174760 -1 14904
14906 3 329226 135337 174680 -1 14905
14907 3 329208 135336 174640 -1 14906
14908 3 329207 135367 174600 -1 14907
14909 3 329214 135425 174560 -1 14908
14910 3 329229 135449 174520 -1 14909
14911 3 328848 133553 174880 -1 14895
14912 3 328667 133319 174960 -1 14911
14913 3 328610 133218 175080 -1 14912
14914 3 328595 133221 175200 -1 14913
14915 3 328610 133220 175280 -1 14914
14916 3 328625 133232 175400 -1 14915
14917 3 328682 133230 175560 -1 14916
14918 3 328685 133194 175640 -1 14917
14919 3 328797 133060 175880 -1 14918
14920 3 331097 134388 173880 -1 14873
14921 3 330986 134374 173840 -1 14920
14922 3 330909 134330 173800 -1 14921
14923 3 330854 134364 173760 -1 14922
14924 3 330829 134413 173720 -1 14923
14925 3 330702 134452 173680 -1 14924
14926 3 330649 134466 173640 -1 14925
14927 3 330577 134474 173600 -1 14926
14928 3 330567 134474 173560 -1 14927
14929 3 330469 134638 173520 -1 14928
14930 3 330457 134808 173480 -1 14929
14931 3 330272 135051 173520 -1 14930
14932 3 330281 135187 173440 -1 14931
14933 3 330222 135251 173400 -1 14932
14934 3 330209 135270 173360 -1 14933
14935 3 330183 135316 173320 -1 14934
14936 3 330066 135488 173280 -1 14935
14937 3 329927 135736 173320 -1 14936
14938 3 329582 135950 173360 -1 14937
14939 3 329399 136137 173400 -1 14938
14940 3 329530 136224 173360 -1 14939
14941 3 329667 136298 173320 -1 14940
14942 3 329710 136343 173280 -1 14941
14943 3 329721 136378 173240 -1 14942
14944 3 329736 136361 173200 -1 14943
14945 3 329766 136348 173160 -1 14944
14946 3 329931 136422 173120 -1 14945
14947 3 329970 136437 173080 -1 14946
14948 3 329993 136453 173040 -1 14947
14949 3 329122 136224 173360 -1 14939
14950 3 329102 136193 173400 -1 14949
14951 3 329051 136104 173440 -1 14950
14952 3 329057 135996 173480 -1 14951
14953 3 329056 135959 173400 -1 14952
14954 3 328758 136335 173320 -1 14949
14955 3 328653 136397 173280 -1 14954
14956 3 328599 136379 173200 -1 14955
14957 3 328630 136442 173160 -1 14956
14958 3 328631 136456 173120 -1 14957
14959 3 328594 136459 173080 -1 14958
14960 3 328533 136447 173040 -1 14959
14961 3 328518 136430 173000 -1 14960
14962 3 328497 136447 172960 -1 14961
14963 3 328449 136405 172920 -1 14962
14964 3 328391 136410 172880 -1 14963
14965 3 328257 135755 172840 -1 14964
14966 3 328563 136752 173000 -1 14962
14967 3 328762 136972 172960 -1 14966
14968 3 328806 137156 172960 -1 14967
14969 3 328966 137486 173000 -1 14968
14970 3 329148 137797 172960 -1 14969
14971 3 329170 137795 172920 -1 14970
14972 3 332397 133800 174320 -1 14863
14973 3 333466 134184 175800 -1 14832
14974 3 333617 134339 175840 -1 14973
14975 3 334221 133573 176280 -1 14804
14976 3 334193 133555 176320 -1 14975
14977 3 334512 133791 176200 -1 14803
14978 3 334455 133851 176120 -1 14977
14979 3 334406 133926 176080 -1 14978
14980 3 334397 134023 176040 -1 14979
14981 3 334461 134100 176000 -1 14980
14982 3 334512 134150 175960 -1 14981
14983 3 334553 134222 175920 -1 14982
14984 3 334604 134268 175880 -1 14983
14985 3 334641 134319 175840 -1 14984
14986 3 334670 134369 175800 -1 14985
14987 3 334736 134410 175720 -1 14986
14988 3 334774 134457 175680 -1 14987
14989 3 334837 134499 175640 -1 14988
14990 3 334994 134572 175600 -1 14989
14991 3 334871 134583 175560 -1 14990
14992 3 334887 134593 175520 -1 14991
14993 3 334850 134657 175400 -1 14992
14994 3 334874 134676 175320 -1 14993
14995 3 334855 134748 175200 -1 14994
14996 3 334853 134765 175120 -1 14995
14997 3 334864 134805 175040 -1 14996
14998 3 334900 134818 175000 -1 14997
14999 3 334925 134850 174960 -1 14998
15000 3 334968 134867 174920 -1 14999
15001 3 335037 134872 174880 -1 15000
15002 3 335107 134854 174840 -1 15001
15003 3 335170 134856 174800 -1 15002
15004 3 335219 134843 174760 -1 15003
15005 3 335244 134873 174720 -1 15004
15006 3 335352 134948 174680 -1 15005
15007 3 335502 134989 174640 -1 15006
15008 3 335612 134975 174600 -1 15007
15009 3 335650 134944 174560 -1 15008
15010 3 335679 134944 174520 -1 15009
15011 3 335707 134957 174480 -1 15010
15012 3 335721 134968 174440 -1 15011
15013 3 335730 134984 174400 -1 15012
15014 3 335737 134997 174360 -1 15013
15015 3 335740 135011 174320 -1 15014
15016 3 335744 135020 174280 -1 15015
15017 3 335749 135011 174240 -1 15016
15018 3 335757 135033 174200 -1 15017
15019 3 335781 135059 174160 -1 15018
15020 3 335825 135074 174080 -1 15019
15021 3 335846 135098 174040 -1 15020
15022 3 335834 135179 174000 -1 15021
15023 3 335870 135255 173960 -1 15022
15024 3 335863 135275 173920 -1 15023
15025 3 335896 135322 173880 -1 15024
15026 3 335922 135362 173840 -1 15025
15027 3 335895 135333 173800 -1 15026
15028 3 335916 135405 173760 -1 15027
15029 3 335913 135428 173720 -1 15028
15030 3 335909 135457 173680 -1 15029
15031 3 335899 135479 173640 -1 15030
15032 3 335892 135506 173600 -1 15031
15033 3 335867 135711 173560 -1 15032
15034 3 335903 135801 173480 -1 15033
15035 3 335951 135848 173440 -1 15034
15036 3 335952 135853 173400 -1 15035
15037 3 335971 135884 173360 -1 15036
15038 3 335941 135919 173320 -1 15037
15039 3 335909 135943 173280 -1 15038
15040 3 335873 135928 173240 -1 15039
15041 3 335831 135911 173160 -1 15040
15042 3 335899 135982 173120 -1 15041
15043 3 335906 135971 173080 -1 15042
15044 3 336118 136098 173120 -1 15043
15045 3 336124 136115 173160 -1 15044
15046 3 336129 136134 173200 -1 15045
15047 3 336102 136047 173240 -1 15046
15048 3 336092 136066 173280 -1 15047
15049 3 335912 135959 173040 -1 15043
15050 3 335878 135936 173000 -1 15049
15051 3 336375 133290 176840 -1 14787
15052 3 336546 133201 176920 -1 15051
15053 3 336574 133155 176960 -1 15052
15054 3 336576 133154 177000 -1 15053
15055 3 336636 133201 177040 -1 15054
15056 3 336656 133270 177080 -1 15055
15057 3 336706 133352 177120 -1 15056
15058 3 336734 133382 177160 -1 15057
15059 3 336780 133375 177200 -1 15058
15060 3 336818 133356 177240 -1 15059
15061 3 336817 133326 177280 -1 15060
15062 3 336829 133274 177320 -1 15061
15063 3 336452 133130 176400 -1 14772
15064 3 336235 133085 176360 -1 15063
15065 3 336237 133084 176280 -1 15064
15066 3 336173 133038 176240 -1 15065
15067 3 336072 132960 176200 -1 15066
15068 3 335961 132860 176280 -1 15067
15069 3 335874 132711 176320 -1 15068
15070 3 335625 132339 176320 -1 15069
15071 3 335419 132172 176360 -1 15070
15072 3 335382 132114 176400 -1 15071
15073 3 335364 132093 176440 -1 15072
15074 3 335255 132060 176360 -1 15071
15075 3 335070 131982 176400 -1 15074
15076 3 334908 131945 176440 -1 15075
15077 3 334827 131950 176360 -1 15076
15078 3 334753 131965 176320 -1 15077
15079 3 334709 131982 176280 -1 15078
15080 3 334638 132023 176320 -1 15079
15081 3 334591 132034 176360 -1 15080
15082 3 334560 132030 176400 -1 15081
15083 3 334554 132007 176480 -1 15082
15084 3 334493 131963 176560 -1 15083
15085 3 334332 131928 176760 -1 15084
15086 3 334335 131792 176920 -1 15085
15087 3 334319 131743 176960 -1 15086
15088 3 334308 131682 177000 -1 15087
15089 3 334294 131637 177120 -1 15088
15090 3 334221 131479 177360 -1 15089
15091 3 334282 131337 177560 -1 15090
15092 3 334518 131287 177800 -1 15091
15093 3 334728 131304 177840 -1 15092
15094 3 334926 131219 177960 -1 15093
15095 3 335052 131160 178080 -1 15094
15096 3 335081 131119 178160 -1 15095
15097 3 335099 131118 178200 -1 15096
15098 3 335253 131235 178240 -1 15097
15099 3 335455 131275 178360 -1 15098
15100 3 335685 131390 178480 -1 15099
15101 3 335813 131453 178560 -1 15100
15102 3 335951 131399 178600 -1 15101
15103 3 336068 131380 178640 -1 15102
15104 3 336234 131263 178840 -1 15103
15105 3 336590 131337 178880 -1 15104
15106 3 336771 131428 178920 -1 15105
15107 3 336668 131522 179040 -1 15106
15108 3 334948 131037 178240 -1 15097
15109 3 334930 130897 178360 -1 15108
15110 3 335042 130617 178600 -1 15109
15111 3 335110 130244 178800 -1 15110
15112 3 335275 130198 178840 -1 15111
15113 3 335426 130115 178920 -1 15112
15114 3 335789 129964 179040 -1 15113
15115 3 336090 129845 179240 -1 15114
15116 3 336352 129759 179280 -1 15115
15117 3 336544 129592 179360 -1 15116
15118 3 336637 129432 179240 -1 15117
15119 3 336714 129238 179120 -1 15118
15120 3 336998 129051 179200 -1 15119
15121 3 337277 128915 179080 -1 15120
15122 3 337534 128872 179040 -1 15121
15123 3 337694 128875 179000 -1 15122
15124 3 336500 129513 179600 -1 15117
15125 3 336493 129496 179680 -1 15124
15126 3 334665 131996 176240 -1 15079
15127 3 334662 132026 176200 -1 15126
15128 3 334677 132024 176160 -1 15127
15129 3 334670 132002 176120 -1 15128
15130 3 334674 131973 176080 -1 15129
15131 3 334710 131995 176040 -1 15130
15132 3 334671 132012 176000 -1 15131
15133 3 334614 132019 175960 -1 15132
15134 3 334460 132136 175880 -1 15133
15135 3 334393 132111 175840 -1 15134
15136 3 334358 132128 175800 -1 15135
15137 3 334331 132150 175760 -1 15136
15138 3 334328 132150 175720 -1 15137
15139 3 334304 132161 175680 -1 15138
15140 3 334288 132175 175640 -1 15139
15141 3 334379 132189 175600 -1 15140
15142 3 334269 132235 175560 -1 15141
15143 3 334167 132102 175520 -1 15142
15144 3 333984 132136 175400 -1 15143
15145 3 333862 132108 175320 -1 15144
15146 3 333770 132003 175280 -1 15145
15147 3 333803 132163 175200 -1 15146
15148 3 333748 132140 175160 -1 15147
15149 3 333668 132193 175120 -1 15148
15150 3 333598 132257 175080 -1 15149
15151 3 333530 132273 175040 -1 15150
15152 3 333484 132290 175000 -1 15151
15153 3 333457 132319 174960 -1 15152
15154 3 333433 132334 174920 -1 15153
15155 3 333426 132362 174880 -1 15154
15156 3 333404 132391 174840 -1 15155
15157 3 333405 132420 174800 -1 15156
15158 3 333372 132396 174760 -1 15157
15159 3 333357 132430 174720 -1 15158
15160 3 333340 132373 174640 -1 15159
15161 3 333314 132391 174600 -1 15160
15162 3 333263 132348 174560 -1 15161
15163 3 333234 132337 174520 -1 15162
15164 3 333209 132322 174480 -1 15163
15165 3 333108 132293 174440 -1 15164
15166 3 333057 132287 174400 -1 15165
15167 3 333040 132274 174360 -1 15166
15168 3 333015 132294 174320 -1 15167
15169 3 332998 132303 174280 -1 15168
15170 3 332959 132261 174240 -1 15169
15171 3 332961 132272 174200 -1 15170
15172 3 332943 132222 174160 -1 15171
15173 3 332899 132168 174080 -1 15172
15174 3 332822 132187 174040 -1 15173
15175 3 332672 132095 174080 -1 15174
15176 3 333864 132035 175120 -1 15148
15177 3 334239 132246 175520 -1 15142
15178 3 334248 132264 175480 -1 15177
15179 3 343471 129908 177720 -1 14668
15180 3 343437 130087 177760 -1 15179
15181 3 343524 130212 177840 -1 15180
15182 3 343673 130362 177920 -1 15181
15183 3 343673 130364 177960 -1 15182
15184 3 343693 130259 178000 -1 15183
15185 3 343680 130284 178040 -1 15184
15186 3 343655 130299 178080 -1 15185
15187 3 343718 130340 178120 -1 15186
15188 3 343509 130303 178000 -1 15184
15189 3 343432 130364 178040 -1 15188
15190 3 343474 130545 178120 -1 15189
15191 3 343464 130672 178240 -1 15190
15192 3 343514 130760 178360 -1 15191
15193 3 343244 130652 178440 -1 15192
15194 3 343210 130657 178480 -1 15193
15195 3 343195 130654 178520 -1 15194
15196 3 343228 130638 178560 -1 15195
15197 3 343188 130668 178840 -1 15196
15198 3 343187 130675 178880 -1 15197
15199 3 343195 130677 178920 -1 15198
15200 3 343220 130670 179000 -1 15199
15201 3 343223 130673 179040 -1 15200
15202 3 343230 130711 179080 -1 15201
15203 3 343241 130716 179120 -1 15202
15204 3 343316 130761 179160 -1 15203
15205 3 343354 130779 179160 -1 15204
15206 3 343338 130761 179240 -1 15205
15207 3 343330 130738 179280 -1 15206
15208 3 343322 130710 179320 -1 15207
15209 3 343331 130701 179360 -1 15208
15210 3 343362 130719 179400 -1 15209
15211 3 343342 130671 179440 -1 15210
15212 3 343305 130641 179480 -1 15211
15213 3 343310 130640 179520 -1 15212
15214 3 343353 130610 179560 -1 15213
15215 3 343332 130621 179600 -1 15214
15216 3 343330 130632 179640 -1 15215
15217 3 343304 130623 179680 -1 15216
15218 3 343303 130611 179720 -1 15217
15219 3 343308 130606 179760 -1 15218
15220 3 343301 130589 179800 -1 15219
15221 3 343338 130584 179840 -1 15220
15222 3 347514 134991 174960 -1 14490
15223 3 347638 135111 174960 -1 15222
15224 3 347338 135107 174760 -1 14486
15225 3 346918 135274 174800 -1 15224
15226 3 346741 135318 174840 -1 15225
15227 3 346334 135466 174880 -1 15226
15228 3 346230 135516 174800 -1 15227
15229 3 346114 135544 175000 -1 15228
15230 3 346086 135553 175040 -1 15229
15231 3 346069 135548 175080 -1 15230
15232 3 346127 135732 175120 -1 15231
15233 3 346121 135773 175200 -1 15232
15234 3 346178 135771 175320 -1 15233
15235 3 346169 135913 175440 -1 15234
15236 3 346145 136045 175400 -1 15235
15237 3 346099 136184 175360 -1 15236
15238 3 346027 136416 175360 -1 15237
15239 3 346005 136469 175320 -1 15238
15240 3 346197 136766 175280 -1 15239
15241 3 346088 136785 175360 -1 15240
15242 3 346103 136862 175400 -1 15241
15243 3 346222 137019 175320 -1 15242
15244 3 346324 137305 175200 -1 15243
15245 3 346303 137460 175120 -1 15244
15246 3 346286 137514 175080 -1 15245
15247 3 346311 137673 175000 -1 15246
15248 3 346677 137934 174960 -1 15247
15249 3 346632 137918 175000 -1 15248
15250 3 346586 137900 175040 -1 15249
15251 3 346541 137884 175080 -1 15250
15252 3 346534 137866 175120 -1 15251
15253 3 346718 137951 174920 -1 15248
15254 3 346830 137991 174840 -1 15253
15255 3 346831 138034 174800 -1 15254
15256 3 346863 138052 174760 -1 15255
15257 3 346899 138066 174720 -1 15256
15258 3 346915 138079 174680 -1 15257
15259 3 346923 138089 174640 -1 15258
15260 3 347037 138082 174600 -1 15259
15261 3 347034 138085 174560 -1 15260
15262 3 347047 138101 174520 -1 15261
15263 3 347072 138120 174480 -1 15262
15264 3 347140 138098 174440 -1 15263
15265 3 347158 138089 174400 -1 15264
15266 3 347181 138075 174360 -1 15265
15267 3 347214 138039 174320 -1 15266
15268 3 347213 138037 174280 -1 15267
15269 3 347227 138025 174240 -1 15268
15270 3 347242 137989 174200 -1 15269
15271 3 347261 137943 174160 -1 15270
15272 3 346051 135548 175120 -1 15231
15273 3 345850 135505 175160 -1 15272
15274 3 345797 135515 175200 -1 15273
15275 3 345741 135515 175200 -1 15274
15276 3 345674 135445 175320 -1 15275
15277 3 345657 135457 175400 -1 15276
15278 3 345633 135451 175440 -1 15277
15279 3 345595 135440 175480 -1 15278
15280 3 345501 135441 175520 -1 15279
15281 3 345470 135439 175560 -1 15280
15282 3 345426 135421 175600 -1 15281
15283 3 345326 135403 175640 -1 15282
15284 3 345202 135450 175680 -1 15283
15285 3 345154 135482 175760 -1 15284
15286 3 345142 135522 175800 -1 15285
15287 3 345000 135531 175880 -1 15286
15288 3 344974 135519 175920 -1 15287
15289 3 344914 135525 175960 -1 15288
15290 3 344746 135504 176000 -1 15289
15291 3 344719 135480 176040 -1 15290
15292 3 344724 135423 176080 -1 15291
15293 3 344721 135426 176120 -1 15292
15294 3 344721 135463 176160 -1 15293
15295 3 344642 135594 176200 -1 15294
15296 3 344598 135717 176240 -1 15295
15297 3 344502 135840 176280 -1 15296
15298 3 344356 135962 176320 -1 15297
15299 3 344232 136079 176360 -1 15298
15300 3 344118 136208 176400 -1 15299
15301 3 344093 136247 176440 -1 15300
15302 3 344026 136364 176480 -1 15301
15303 3 343979 136500 176520 -1 15302
15304 3 343970 136639 176240 -1 15303
15305 3 343953 136680 176200 -1 15304
15306 3 343790 136887 176240 -1 15305
15307 3 343706 136961 176280 -1 15306
15308 3 343663 136911 176320 -1 15307
15309 3 343854 136812 176120 -1 15305
15310 3 343808 136983 176080 -1 15309
15311 3 343771 137010 176040 -1 15310
15312 3 343797 137042 176080 -1 15311
15313 3 343818 137078 176120 -1 15312
15314 3 343861 137144 176160 -1 15313
15315 3 343890 137237 176240 -1 15314
15316 3 343867 137245 176320 -1 15315
15317 3 343892 137251 176360 -1 15316
15318 3 343899 137220 176400 -1 15317
15319 3 343739 137036 176000 -1 15311
15320 3 343445 137146 176040 -1 15319
15321 3 343339 137206 176000 -1 15320
15322 3 343273 137244 175960 -1 15321
15323 3 343277 137245 175920 -1 15322
15324 3 343248 137289 175880 -1 15323
15325 3 343233 137270 175840 -1 15324
15326 3 343222 137253 175800 -1 15325
15327 3 343217 137229 175720 -1 15326
15328 3 343179 137214 175680 -1 15327
15329 3 343126 137216 175640 -1 15328
15330 3 343392 137185 175600 -1 15329
15331 3 343051 137225 175600 -1 15329
15332 3 342980 137255 175560 -1 15331
15333 3 342845 137278 175520 -1 15332
15334 3 342804 137290 175480 -1 15333
15335 3 342742 137337 175440 -1 15334
15336 3 342706 137376 175360 -1 15335
15337 3 342633 137407 175320 -1 15336
15338 3 342489 137403 175320 -1 15337
15339 3 342358 137387 175200 -1 15338
15340 3 342270 137407 175200 -1 15339
15341 3 342235 137403 175160 -1 15340
15342 3 342198 137413 175120 -1 15341
15343 3 342198 137417 175040 -1 15342
15344 3 342198 137417 175000 -1 15343
15345 3 342200 137417 174960 -1 15344
15346 3 342226 137405 174920 -1 15345
15347 3 342219 137438 174880 -1 15346
15348 3 342202 137460 174840 -1 15347
15349 3 342139 137526 174800 -1 15348
15350 3 342131 137534 174760 -1 15349
15351 3 342098 137596 174720 -1 15350
15352 3 342062 137624 174680 -1 15351
15353 3 342049 137726 174640 -1 15352
15354 3 342051 137767 174600 -1 15353
15355 3 342050 137806 174560 -1 15354
15356 3 342054 137865 174520 -1 15355
15357 3 342057 137900 174480 -1 15356
15358 3 342062 137937 174440 -1 15357
15359 3 342067 137981 174400 -1 15358
15360 3 342067 138018 174360 -1 15359
15361 3 342067 138050 174320 -1 15360
15362 3 342067 138050 174280 -1 15361
15363 3 342063 138074 174240 -1 15362
15364 3 342052 138079 174200 -1 15363
15365 3 342021 138088 174160 -1 15364
15366 3 341974 138101 174080 -1 15365
15367 3 341765 138172 174040 -1 15366
15368 3 341694 138296 174000 -1 15367
15369 3 341429 138294 174040 -1 15368
15370 3 341142 138247 174080 -1 15369
15371 3 340901 138214 174160 -1 15370
15372 3 340905 138231 174000 -1 15371
15373 3 340890 138199 173800 -1 15372
15374 3 340904 138168 173680 -1 15373
15375 3 340838 138152 173600 -1 15374
15376 3 340839 138178 173560 -1 15375
15377 3 340854 138236 173520 -1 15376
15378 3 340899 138370 173360 -1 15377
15379 3 340924 138553 173240 -1 15378
15380 3 340939 138776 173160 -1 15379
15381 3 340973 138860 172920 -1 15380
15382 3 340974 138908 172880 -1 15381
15383 3 341030 139194 172800 -1 15382
15384 3 341027 139142 172680 -1 15383
15385 3 340963 139214 172600 -1 15384
15386 3 340930 139351 172560 -1 15385
15387 3 340913 139410 172440 -1 15386
15388 3 340911 139448 172360 -1 15387
15389 3 340907 139477 172280 -1 15388
15390 3 340904 139496 172240 -1 15389
15391 3 340902 139493 172200 -1 15390
15392 3 340902 139491 172160 -1 15391
15393 3 340931 139485 172080 -1 15392
15394 3 340978 139489 172040 -1 15393
15395 3 341055 139465 171960 -1 15394
15396 3 341103 139343 171920 -1 15395
15397 3 341070 139304 171840 -1 15396
15398 3 341057 139287 171800 -1 15397
15399 3 341043 139271 171760 -1 15398
15400 3 340808 138161 174200 -1 15371
15401 3 340577 138091 174200 -1 15400
15402 3 340454 137982 174040 -1 15401
15403 3 340409 137934 173960 -1 15402
15404 3 340421 137749 173880 -1 15403
15405 3 340352 137534 173840 -1 15404
15406 3 340185 137406 173920 -1 15405
15407 3 340046 137317 174000 -1 15406
15408 3 339929 137213 174040 -1 15407
15409 3 339779 136916 174160 -1 15408
15410 3 339952 136966 174000 -1 15409
15411 3 340240 136753 173880 -1 15410
15412 3 340443 136794 173840 -1 15411
15413 3 340550 136752 173800 -1 15412
15414 3 340596 136598 173840 -1 15413
15415 3 340604 136537 173880 -1 15414
15416 3 340593 136628 173760 -1 15413
15417 3 340619 136546 173640 -1 15416
15418 3 340675 136498 173600 -1 15417
15419 3 340698 136485 173560 -1 15418
15420 3 340672 136430 173520 -1 15419
15421 3 340641 136434 173400 -1 15420
15422 3 340627 136421 173280 -1 15421
15423 3 340601 136385 173160 -1 15422
15424 3 340500 136318 173040 -1 15423
15425 3 340408 136325 173000 -1 15424
15426 3 340362 136317 172920 -1 15425
15427 3 340899 136454 173600 -1 15419
15428 3 341121 136333 173680 -1 15427
15429 3 341381 136249 173760 -1 15428
15430 3 341633 136218 173840 -1 15429
15431 3 341749 136256 173920 -1 15430
15432 3 341809 136274 173960 -1 15431
15433 3 341911 136278 174000 -1 15432
15434 3 339557 136871 174200 -1 15409
15435 3 339473 136894 174280 -1 15434
15436 3 339516 137006 174360 -1 15435
15437 3 339573 137185 174480 -1 15436
15438 3 339700 137242 174560 -1 15437
15439 3 339793 137324 174680 -1 15438
15440 3 339841 137378 174760 -1 15439
15441 3 339856 137400 174880 -1 15440
15442 3 339848 137362 175000 -1 15441
15443 3 339844 137344 175080 -1 15442
15444 3 339843 137343 175120 -1 15443
15445 3 339827 137330 175200 -1 15444
15446 3 340672 138113 174240 -1 15400
15447 3 340536 138064 174280 -1 15446
15448 3 341566 138614 174040 -1 15368
15449 3 341531 138940 173960 -1 15448
15450 3 341519 138968 173920 -1 15449
15451 3 341554 139053 173840 -1 15450
15452 3 341482 139188 173800 -1 15451
15453 3 341482 139223 173760 -1 15452
15454 3 341448 139373 173720 -1 15453
15455 3 341389 139496 173680 -1 15454
15456 3 341354 139525 173640 -1 15455
15457 3 341267 139566 173600 -1 15456
15458 3 341263 139608 173560 -1 15457
15459 3 341246 139629 173520 -1 15458
15460 3 341239 139674 173480 -1 15459
15461 3 341248 139741 173440 -1 15460
15462 3 341233 139860 173400 -1 15461
15463 3 341162 139968 173360 -1 15462
15464 3 341062 140233 173320 -1 15463
15465 3 340704 140418 173400 -1 15464
15466 3 340702 140422 173360 -1 15465
15467 3 340698 140435 173320 -1 15466
15468 3 340706 140435 173280 -1 15467
15469 3 340770 140338 173200 -1 15468
15470 3 340795 140402 173160 -1 15469
15471 3 340763 140538 173120 -1 15470
15472 3 340566 140683 173200 -1 15471
15473 3 340493 140912 173160 -1 15472
15474 3 340409 141020 173120 -1 15473
15475 3 340380 141147 173080 -1 15474
15476 3 340352 141243 173040 -1 15475
15477 3 340330 141271 172960 -1 15476
15478 3 340272 141371 172920 -1 15477
15479 3 340256 141443 172880 -1 15478
15480 3 340194 141593 172800 -1 15479
15481 3 340274 141915 172800 -1 15480
15482 3 340176 142028 172760 -1 15481
15483 3 340166 142058 172720 -1 15482
15484 3 340145 142102 172680 -1 15483
15485 3 340117 142213 172640 -1 15484
15486 3 340092 142348 172600 -1 15485
15487 3 340025 142587 172560 -1 15486
15488 3 339891 142725 172520 -1 15487
15489 3 339927 142710 172480 -1 15488
15490 3 339970 142681 172440 -1 15489
15491 3 339990 142716 172360 -1 15490
15492 3 340008 142731 172320 -1 15491
15493 3 340008 142742 172280 -1 15492
15494 3 339966 142751 172240 -1 15493
15495 3 339985 142742 172200 -1 15494
15496 3 339986 142736 172160 -1 15495
15497 3 339990 142755 172120 -1 15496
15498 3 340031 142759 172080 -1 15497
15499 3 340060 142767 172040 -1 15498
15500 3 340068 142791 172000 -1 15499
15501 3 340055 142778 171960 -1 15500
15502 3 339976 142764 171920 -1 15501
15503 3 339921 142750 171880 -1 15502
15504 3 339906 142732 171840 -1 15503
15505 3 339891 142711 171800 -1 15504
15506 3 339893 142703 171760 -1 15505
15507 3 339742 142699 172560 -1 15488
15508 3 339697 142659 172520 -1 15507
15509 3 339671 142642 172480 -1 15508
15510 3 339767 142599 172240 -1 15509
15511 3 339794 142567 172200 -1 15510
15512 3 339763 142534 172160 -1 15511
15513 3 339725 142690 172600 -1 15507
15514 3 339686 142690 172680 -1 15513
15515 3 339669 142670 172720 -1 15514
15516 3 339631 142699 172760 -1 15515
15517 3 339631 142734 172800 -1 15516
15518 3 340592 140203 173440 -1 15465
15519 3 340555 140210 173480 -1 15518
15520 3 342125 137210 175320 -1 15340
15521 3 342030 136979 175360 -1 15520
15522 3 341890 136858 175400 -1 15521
15523 3 341548 136687 175440 -1 15522
15524 3 341133 136611 175480 -1 15523
15525 3 341012 136530 175520 -1 15524
15526 3 340933 136447 175600 -1 15525
15527 3 340898 136395 175640 -1 15526
15528 3 340819 136373 175680 -1 15527
15529 3 340748 136308 175720 -1 15528
15530 3 340701 136267 175760 -1 15529
15531 3 340697 136221 175840 -1 15530
15532 3 340649 136164 175920 -1 15531
15533 3 340579 136137 175960 -1 15532
15534 3 340542 136077 176000 -1 15533
15535 3 340510 135997 176040 -1 15534
15536 3 340470 135936 176080 -1 15535
15537 3 340385 135835 176200 -1 15536
15538 3 340370 135821 176240 -1 15537
15539 3 340306 135807 176280 -1 15538
15540 3 340211 135832 176320 -1 15539
15541 3 340156 135839 176360 -1 15540
15542 3 340079 135826 176400 -1 15541
15543 3 339997 135839 176440 -1 15542
15544 3 339945 135839 176480 -1 15543
15545 3 339920 135843 176520 -1 15544
15546 3 339876 135809 176560 -1 15545
15547 3 339828 135795 176600 -1 15546
15548 3 339776 135793 176640 -1 15547
15549 3 339714 135759 176720 -1 15548
15550 3 339658 135793 176760 -1 15549
15551 3 339622 135821 176800 -1 15550
15552 3 339681 135797 176840 -1 15551
15553 3 339632 135759 176880 -1 15552
15554 3 339495 135672 176920 -1 15553
15555 3 339441 135640 177000 -1 15554
15556 3 339407 135642 177040 -1 15555
15557 3 339399 135652 177080 -1 15556
15558 3 339371 135646 177120 -1 15557
15559 3 339314 135603 177160 -1 15558
15560 3 339297 135600 177200 -1 15559
15561 3 339250 135568 177240 -1 15560
15562 3 339186 135547 177280 -1 15561
15563 3 339058 135560 177320 -1 15562
15564 3 338978 135580 177360 -1 15563
15565 3 338939 135581 177400 -1 15564
15566 3 338935 135559 177440 -1 15565
15567 3 338866 135572 177480 -1 15566
15568 3 338854 135593 177520 -1 15567
15569 3 338742 135546 177600 -1 15568
15570 3 338656 135528 177640 -1 15569
15571 3 338551 135505 177680 -1 15570
15572 3 338390 135426 177720 -1 15571
15573 3 338396 135417 177680 -1 15572
15574 3 338426 135433 177520 -1 15573
15575 3 338522 135401 177440 -1 15574
15576 3 338562 135401 177400 -1 15575
15577 3 338535 135294 177320 -1 15576
15578 3 338535 135289 177280 -1 15577
15579 3 338539 135300 177240 -1 15578
15580 3 338345 135404 177760 -1 15572
15581 3 338318 135382 177800 -1 15580
15582 3 338289 135348 177840 -1 15581
15583 3 338277 135329 177880 -1 15582
15584 3 338126 135357 177920 -1 15583
15585 3 338026 135384 177880 -1 15584
15586 3 337826 135442 177800 -1 15585
15587 3 337717 135504 177640 -1 15586
15588 3 337718 135531 177560 -1 15587
15589 3 337723 135551 177520 -1 15588
15590 3 337729 135577 177480 -1 15589
15591 3 337734 135586 177440 -1 15590
15592 3 337748 135603 177400 -1 15591
15593 3 337768 135604 177360 -1 15592
15594 3 337820 135674 177320 -1 15593
15595 3 337901 135731 177280 -1 15594
15596 3 337909 135745 177240 -1 15595
15597 3 337932 135762 177200 -1 15596
15598 3 337937 135769 177160 -1 15597
15599 3 337964 135777 177120 -1 15598
15600 3 337966 135756 177080 -1 15599
15601 3 337974 135744 177040 -1 15600
15602 3 337803 135396 177320 -1 15593
15603 3 337852 135299 177280 -1 15602
15604 3 337850 135292 177240 -1 15603
15605 3 337843 135310 177200 -1 15604
15606 3 338159 135332 177960 -1 15584
15607 3 338178 135288 178040 -1 15606
15608 3 338177 135235 178080 -1 15607
15609 3 338178 135201 178120 -1 15608
15610 3 338122 135203 178160 -1 15609
15611 3 338024 135190 178200 -1 15610
15612 3 337974 135218 178240 -1 15611
15613 3 337934 135189 178280 -1 15612
15614 3 337905 135183 178320 -1 15613
15615 3 337846 135161 178360 -1 15614
15616 3 337816 135144 178400 -1 15615
15617 3 337759 135123 178440 -1 15616
15618 3 337718 135099 178480 -1 15617
15619 3 337621 135066 178560 -1 15618
15620 3 337595 135040 178600 -1 15619
15621 3 337574 135032 178640 -1 15620
15622 3 337526 134998 178680 -1 15621
15623 3 337427 134946 178720 -1 15622
15624 3 337347 134873 178760 -1 15623
15625 3 337358 134797 178800 -1 15624
15626 3 337368 134741 178840 -1 15625
15627 3 337338 134589 178880 -1 15626
15628 3 337355 134418 178920 -1 15627
15629 3 337317 134365 179000 -1 15628
15630 3 337326 134290 179040 -1 15629
15631 3 337321 134275 179120 -1 15630
15632 3 337329 134247 179160 -1 15631
15633 3 337356 134214 179200 -1 15632
15634 3 337400 134200 179240 -1 15633
15635 3 337468 134183 179280 -1 15634
15636 3 337517 134204 179320 -1 15635
15637 3 337534 134148 179360 -1 15636
15638 3 337552 134053 179400 -1 15637
15639 3 337572 133969 179440 -1 15638
15640 3 337571 133892 179480 -1 15639
15641 3 337605 133759 179520 -1 15640
15642 3 337677 133705 179560 -1 15641
15643 3 337304 134331 179280 -1 15636
15644 3 337173 134314 179320 -1 15643
15645 3 337090 134210 179360 -1 15644
15646 3 337072 134196 179440 -1 15645
15647 3 337054 134212 179480 -1 15646
15648 3 337056 134229 179520 -1 15647
15649 3 337052 134245 179560 -1 15648
15650 3 337037 134018 179400 -1 15645
15651 3 336975 133976 179440 -1 15650
15652 3 336784 133774 179440 -1 15651
15653 3 336528 133642 179440 -1 15652
15654 3 336466 133574 179400 -1 15653
15655 3 336400 133464 179360 -1 15654
15656 3 336335 133392 179320 -1 15655
15657 3 337139 135027 178720 -1 15624
15658 3 336979 134989 178760 -1 15657
15659 3 336879 135009 178840 -1 15658
15660 3 336770 134976 178920 -1 15659
15661 3 336531 134958 179080 -1 15660
15662 3 336524 134952 179120 -1 15661
15663 3 336482 134939 179160 -1 15662
15664 3 336467 134938 179200 -1 15663
15665 3 336458 134930 179240 -1 15664
15666 3 336460 134911 179280 -1 15665
15667 3 336453 134872 179320 -1 15666
15668 3 336367 134741 179360 -1 15667
15669 3 336330 134742 179400 -1 15668
15670 3 336286 134710 179440 -1 15669
15671 3 336161 134740 179480 -1 15670
15672 3 336136 134719 179520 -1 15671
15673 3 336112 134710 179560 -1 15672
15674 3 336064 134700 179600 -1 15673
15675 3 335951 134694 179640 -1 15674
15676 3 335880 134721 179680 -1 15675
15677 3 335799 134796 179720 -1 15676
15678 3 335706 134853 179760 -1 15677
15679 3 335709 134884 179800 -1 15678
15680 3 335707 134886 179840 -1 15679
15681 3 335693 134901 179880 -1 15680
15682 3 335676 134929 179920 -1 15681
15683 3 335652 134944 179960 -1 15682
15684 3 335613 134945 180000 -1 15683
15685 3 335592 134964 180040 -1 15684
15686 3 335502 134962 180080 -1 15685
15687 3 335474 134994 180120 -1 15686
15688 3 335379 135068 180160 -1 15687
15689 3 335288 135115 180240 -1 15688
15690 3 335090 135252 180200 -1 15689
15691 3 335046 135281 180240 -1 15690
15692 3 334958 135267 180280 -1 15691
15693 3 334878 135286 180320 -1 15692
15694 3 334739 135255 180360 -1 15693
15695 3 334668 135186 180400 -1 15694
15696 3 334642 135158 180400 -1 15695
15697 3 334546 135195 180440 -1 15696
15698 3 334292 135236 180520 -1 15697
15699 3 334156 135211 180560 -1 15698
15700 3 334112 135214 180600 -1 15699
15701 3 334065 135221 180640 -1 15700
15702 3 334040 135222 180680 -1 15701
15703 3 334036 135227 180720 -1 15702
15704 3 334020 135228 180760 -1 15703
15705 3 334012 135264 180800 -1 15704
15706 3 334020 135286 180840 -1 15705
15707 3 334050 135291 180880 -1 15706
15708 3 334052 135276 180920 -1 15707
15709 3 334062 135268 180960 -1 15708
15710 3 334061 135256 181000 -1 15709
15711 3 334068 135246 181040 -1 15710
15712 3 334114 135282 181080 -1 15711
15713 3 334127 135304 181120 -1 15712
15714 3 334120 135311 181160 -1 15713
15715 3 334044 135318 181200 -1 15714
15716 3 333964 135350 181240 -1 15715
15717 3 333910 135382 181280 -1 15716
15718 3 333875 135568 181320 -1 15717
15719 3 333854 135583 181360 -1 15718
15720 3 333827 135578 181400 -1 15719
15721 3 333765 135576 181440 -1 15720
15722 3 333691 135576 181480 -1 15721
15723 3 333579 135580 181520 -1 15722
15724 3 333446 135524 181560 -1 15723
15725 3 333425 135545 181600 -1 15724
15726 3 333408 135583 181640 -1 15725
15727 3 333386 135622 181680 -1 15726
15728 3 333285 135793 181720 -1 15727
15729 3 333136 136013 181720 -1 15728
15730 3 333121 136165 181760 -1 15729
15731 3 333118 136224 181720 -1 15730
15732 3 333257 135773 181760 -1 15728
15733 3 333230 135756 181800 -1 15732
15734 3 333423 135354 181480 -1 15724
15735 3 333497 135258 181440 -1 15734
15736 3 333511 135188 181400 -1 15735
15737 3 333584 135094 181320 -1 15736
15738 3 333592 135072 181280 -1 15737
15739 3 333584 135053 181240 -1 15738
15740 3 333552 135024 181160 -1 15739
15741 3 333573 134986 181120 -1 15740
15742 3 333604 134974 181040 -1 15741
15743 3 333629 134960 181000 -1 15742
15744 3 333610 134958 180960 -1 15743
15745 3 333598 134955 180920 -1 15744
15746 3 333598 134944 180880 -1 15745
15747 3 333552 134924 180840 -1 15746
15748 3 333532 134844 180800 -1 15747
15749 3 333509 134834 180760 -1 15748
15750 3 333503 134801 180720 -1 15749
15751 3 333505 134820 180680 -1 15750
15752 3 333480 134855 180640 -1 15751
15753 3 333444 134862 180560 -1 15752
15754 3 333406 134898 180520 -1 15753
15755 3 333386 134911 180480 -1 15754
15756 3 333396 134885 180440 -1 15755
15757 3 333392 134889 180400 -1 15756
15758 3 333397 134867 180360 -1 15757
15759 3 333438 134848 180320 -1 15758
15760 3 333438 134807 180280 -1 15759
15761 3 333444 134771 180240 -1 15760
15762 3 333446 134750 180200 -1 15761
15763 3 333449 134707 180160 -1 15762
15764 3 333469 134691 180120 -1 15763
15765 3 333391 134681 180040 -1 15764
15766 3 333358 134673 180000 -1 15765
15767 3 334850 134994 180400 -1 15696
15768 3 334915 134969 180360 -1 15767
15769 3 334918 134955 180440 -1 15768
15770 3 335030 135280 180160 -1 15690
15771 3 334939 135297 180120 -1 15770
15772 3 334800 135445 180080 -1 15771
15773 3 336352 134556 179440 -1 15670
15774 3 336393 134534 179440 -1 15773
15775 3 336370 134541 179360 -1 15774
15776 3 336281 134604 179200 -1 15775
15777 3 336242 134633 179160 -1 15776
15778 3 336221 134642 179120 -1 15777
15779 3 336329 134578 179080 -1 15778
15780 3 336303 134551 179000 -1 15779
15781 3 343353 137647 175840 -1 15324
15782 3 343446 137770 175800 -1 15781
15783 3 343441 137872 175760 -1 15782
15784 3 343462 138054 175800 -1 15783
15785 3 343623 138085 175840 -1 15784
15786 3 343764 138102 175800 -1 15785
15787 3 343807 138124 175760 -1 15786
15788 3 344655 135243 175960 -1 15290
15789 3 344530 135156 176000 -1 15788
15790 3 344503 135062 176120 -1 15789
15791 3 344469 135022 176200 -1 15790
15792 3 344381 134890 176320 -1 15791
15793 3 344423 134815 176360 -1 15792
15794 3 344502 134705 176400 -1 15793
15795 3 344500 134642 176440 -1 15794
15796 3 344438 134565 176400 -1 15795
15797 3 344285 134508 176360 -1 15796
15798 3 344114 134415 176400 -1 15797
15799 3 344074 134371 176480 -1 15798
15800 3 349975 132290 171440 -1 14314
15801 3 350003 132155 171400 -1 15800
15802 3 350107 131995 171320 -1 15801
15803 3 350197 131845 171240 -1 15802
15804 3 350245 131742 171120 -1 15803
15805 3 350338 131588 171080 -1 15804
15806 3 350363 131484 171120 -1 15805
15807 3 350406 131312 171080 -1 15806
15808 3 350400 131122 171080 -1 15807
15809 3 350390 130965 171040 -1 15808
15810 3 350435 130867 171000 -1 15809
15811 3 350507 130778 170960 -1 15810
15812 3 350599 130738 170920 -1 15811
15813 3 350713 130737 171000 -1 15812
15814 3 350740 130740 171080 -1 15813
15815 3 350802 130789 171160 -1 15814
15816 3 350945 130780 171280 -1 15815
15817 3 350995 130776 171320 -1 15816
15818 3 350986 130785 171400 -1 15817
15819 3 350960 130789 171480 -1 15818
15820 3 350954 130798 171520 -1 15819
15821 3 350986 130820 171560 -1 15820
15822 3 350658 130591 170880 -1 15812
15823 3 350713 130527 170960 -1 15822
15824 3 350753 130501 171000 -1 15823
15825 3 350768 130502 171040 -1 15824
15826 3 353114 130921 168600 -1 14211
15827 3 353153 130862 168640 -1 15826
15828 3 353163 130849 168680 -1 15827
15829 3 353161 130834 168720 -1 15828
15830 3 352952 130746 168000 -1 14198
15831 3 352865 130741 168080 -1 15830
15832 3 352806 130716 168120 -1 15831
15833 3 356874 128320 168480 -1 12938
15834 3 356728 128111 168520 -1 15833
15835 3 356529 127985 168560 -1 15834
15836 3 356410 127889 168600 -1 15835
15837 3 356312 127751 168640 -1 15836
15838 3 356425 127946 168760 -1 15837
15839 3 356338 127890 168840 -1 15838
15840 3 356247 127860 168960 -1 15839
15841 3 356219 127839 169040 -1 15840
15842 3 356132 127825 169080 -1 15841
15843 3 356128 127887 169120 -1 15842
15844 3 356133 127898 169160 -1 15843
15845 3 356167 127913 169240 -1 15844
15846 3 356186 127976 169320 -1 15845
15847 3 356126 127993 169360 -1 15846
15848 3 356067 128066 169440 -1 15847
15849 3 356035 128079 169480 -1 15848
15850 3 356262 127999 169360 -1 15846
15851 3 356310 127991 169520 -1 15850
15852 3 356193 128008 169600 -1 15851
15853 3 356172 128044 169680 -1 15852
15854 3 356352 128114 169720 -1 15853
15855 3 356402 128134 169760 -1 15854
15856 3 356425 128146 169800 -1 15855
15857 3 356445 128155 169840 -1 15856
15858 3 356472 128215 169880 -1 15857
15859 3 356470 128269 169920 -1 15858
15860 3 356475 128286 169960 -1 15859
15861 3 356265 127566 168480 -1 15837
15862 3 356263 127532 168400 -1 15861
15863 3 356214 127468 168360 -1 15862
15864 3 356258 127518 168320 -1 15863
15865 3 356528 127600 168280 -1 15864
15866 3 356698 127719 168240 -1 15865
15867 3 356930 127882 168320 -1 15866
15868 3 357042 127886 168400 -1 15867
15869 3 357052 127858 168480 -1 15868
15870 3 356089 127282 168320 -1 15863
15871 3 355997 127154 168280 -1 15870
15872 3 355924 127051 168240 -1 15871
15873 3 355810 126947 168200 -1 15872
15874 3 356096 127012 168160 -1 15873
15875 3 356161 126980 168080 -1 15874
15876 3 356321 126948 168000 -1 15875
15877 3 356399 126934 167920 -1 15876
15878 3 356408 126942 167880 -1 15877
15879 3 356447 126970 167840 -1 15878
15880 3 355564 126838 168160 -1 15873
15881 3 355538 126834 168200 -1 15880
15882 3 355457 126792 168320 -1 15881
15883 3 355406 126714 168400 -1 15882
15884 3 355363 126660 168440 -1 15883
15885 3 355335 126619 168480 -1 15884
15886 3 355502 126513 168560 -1 15885
15887 3 355505 126427 168600 -1 15886
15888 3 355499 126301 168640 -1 15887
15889 3 355512 126223 168680 -1 15888
15890 3 355524 126177 168760 -1 15889
15891 3 355517 126106 168800 -1 15890
15892 3 355464 126020 168840 -1 15891
15893 3 355432 125978 168880 -1 15892
15894 3 355421 125933 168960 -1 15893
15895 3 355468 125903 169120 -1 15894
15896 3 355461 125835 169200 -1 15895
15897 3 355409 125788 169320 -1 15896
15898 3 355333 125790 169440 -1 15897
15899 3 355286 125689 169560 -1 15898
15900 3 355393 125656 169480 -1 15899
15901 3 355436 125665 169440 -1 15900
15902 3 355510 125536 169400 -1 15901
15903 3 355520 125510 169360 -1 15902
15904 3 355568 125399 169480 -1 15903
15905 3 355602 125335 169520 -1 15904
15906 3 355636 125264 169560 -1 15905
15907 3 355642 125142 169560 -1 15906
15908 3 355679 125031 169520 -1 15907
15909 3 355757 124842 169480 -1 15908
15910 3 355758 124806 169400 -1 15909
15911 3 355759 124763 169520 -1 15909
15912 3 355786 124691 169600 -1 15911
15913 3 355800 124640 169640 -1 15912
15914 3 355820 124630 169680 -1 15913
15915 3 355838 124599 169720 -1 15914
15916 3 355832 124548 169760 -1 15915
15917 3 355796 124518 169800 -1 15916
15918 3 355810 124448 169880 -1 15917
15919 3 355865 124224 169800 -1 15918
15920 3 355871 124163 169760 -1 15919
15921 3 355939 123979 169720 -1 15920
15922 3 356052 123884 169760 -1 15921
15923 3 356088 123869 169800 -1 15922
15924 3 356127 123849 169840 -1 15923
15925 3 356118 123728 169800 -1 15924
15926 3 356046 123644 169760 -1 15925
15927 3 356031 123555 169720 -1 15926
15928 3 356071 123535 169800 -1 15927
15929 3 356070 123533 169840 -1 15928
15930 3 356236 123547 169960 -1 15929
15931 3 356236 123559 170000 -1 15930
15932 3 356242 123591 170080 -1 15931
15933 3 356248 123620 170120 -1 15932
15934 3 356251 123641 170160 -1 15933
15935 3 356177 123799 170160 -1 15934
15936 3 356072 123838 170320 -1 15935
15937 3 355995 123779 170440 -1 15936
15938 3 355916 123728 170560 -1 15937
15939 3 355914 123739 170600 -1 15938
15940 3 355902 123743 170640 -1 15939
15941 3 355911 123778 170680 -1 15940
15942 3 355862 123874 170760 -1 15941
15943 3 355672 123961 170800 -1 15942
15944 3 355454 124040 170760 -1 15943
15945 3 356462 123257 169880 -1 15930
15946 3 356688 123148 169840 -1 15945
15947 3 356773 123079 169800 -1 15946
15948 3 356885 123003 169760 -1 15947
15949 3 356925 122926 169720 -1 15948
15950 3 357068 122851 169720 -1 15949
15951 3 355272 126577 168120 -1 15880
15952 3 355177 126454 168080 -1 15951
15953 3 354947 126244 168040 -1 15952
15954 3 354584 125989 168000 -1 15953
15955 3 354512 125968 167920 -1 15954
15956 3 354475 125960 167880 -1 15955
15957 3 354472 125953 167840 -1 15956
15958 3 354456 125935 167800 -1 15957
15959 3 354457 125887 167760 -1 15958
15960 3 354454 125902 167720 -1 15959
15961 3 354451 125904 167640 -1 15960
15962 3 354407 125939 167600 -1 15961
15963 3 354338 125947 167560 -1 15962
15964 3 354293 125910 167520 -1 15963
15965 3 354234 125875 167480 -1 15964
15966 3 353899 125909 167440 -1 15965
15967 3 353907 125914 167400 -1 15966
15968 3 353919 126057 167280 -1 15967
15969 3 354110 126001 167240 -1 15968
15970 3 354132 125996 167200 -1 15969
15971 3 354170 126028 167160 -1 15970
15972 3 354170 125981 167120 -1 15971
15973 3 354141 126064 167080 -1 15972
15974 3 354086 126284 166880 -1 15973
15975 3 354077 126478 166800 -1 15974
15976 3 353950 126655 166800 -1 15975
15977 3 354016 126669 166680 -1 15976
15978 3 354029 126669 166560 -1 15977
15979 3 354024 126671 166520 -1 15978
15980 3 353972 126658 166440 -1 15979
15981 3 353964 126662 166360 -1 15980
15982 3 353680 126609 166320 -1 15981
15983 3 354692 127217 166200 -1 15982
15984 3 354689 127226 166120 -1 15983
15985 3 354682 127224 166080 -1 15984
15986 3 354680 127216 166040 -1 15985
15987 3 354701 127224 165960 -1 15986
15988 3 354722 127213 165920 -1 15987
15989 3 354824 127220 165880 -1 15988
15990 3 354918 127125 165800 -1 15989
15991 3 354940 126908 165760 -1 15990
15992 3 354928 126800 165720 -1 15991
15993 3 354945 126660 165680 -1 15992
15994 3 354927 126630 165640 -1 15993
15995 3 354882 126637 165600 -1 15994
15996 3 354839 126618 165560 -1 15995
15997 3 354808 126584 165520 -1 15996
15998 3 354837 126557 165480 -1 15997
15999 3 354830 126467 165400 -1 15998
16000 3 354803 126421 165320 -1 15999
16001 3 354789 126367 165280 -1 16000
16002 3 354823 126296 165240 -1 16001
16003 3 354849 126220 165120 -1 16002
16004 3 354870 126186 165000 -1 16003
16005 3 354735 126156 164960 -1 16004
16006 3 354720 126130 164920 -1 16005
16007 3 355064 126044 165000 -1 16004
16008 3 355062 125969 164960 -1 16007
16009 3 355145 125915 165040 -1 16008
16010 3 355220 125850 165080 -1 16009
16011 3 355274 125865 165120 -1 16010
16012 3 353485 126081 167240 -1 15968
16013 3 353262 126046 167200 -1 16012
16014 3 353182 126094 167160 -1 16013
16015 3 352808 125974 167200 -1 16014
16016 3 352722 125947 167280 -1 16015
16017 3 352609 125798 167480 -1 16016
16018 3 352530 125704 167760 -1 16017
16019 3 352440 125472 167920 -1 16018
16020 3 352511 125431 168000 -1 16019
16021 3 352581 125227 168120 -1 16020
16022 3 352558 125099 168160 -1 16021
16023 3 353004 126033 167120 -1 16014
16024 3 352923 125996 167080 -1 16023
16025 3 352834 126008 167040 -1 16024
16026 3 352707 126030 167000 -1 16025
16027 3 352590 126028 166960 -1 16026
16028 3 352560 126049 166920 -1 16027
16029 3 352547 126053 166880 -1 16028
16030 3 352548 126053 166840 -1 16029
16031 3 352552 126062 166800 -1 16030
16032 3 352556 126062 166760 -1 16031
16033 3 352551 126063 166720 -1 16032
16034 3 352555 126070 166640 -1 16033
16035 3 352535 126037 166560 -1 16034
16036 3 352475 125992 166520 -1 16035
16037 3 352416 125991 166400 -1 16036
16038 3 352405 125968 166360 -1 16037
16039 3 352032 125872 166320 -1 16038
16040 3 353040 126521 166200 -1 16039
16041 3 353036 126544 166160 -1 16040
16042 3 353053 126478 166120 -1 16041
16043 3 353057 126461 166080 -1 16042
16044 3 353061 126407 166040 -1 16043
16045 3 353071 126403 166000 -1 16044
16046 3 353095 126391 165960 -1 16045
16047 3 353090 126375 165920 -1 16046
16048 3 353112 126353 165880 -1 16047
16049 3 353129 126296 165840 -1 16048
16050 3 353121 126249 165800 -1 16049
16051 3 353117 126195 165760 -1 16050
16052 3 353118 126167 165720 -1 16051
16053 3 353118 126118 165680 -1 16052
16054 3 353121 126009 165640 -1 16053
16055 3 353084 125960 165560 -1 16054
16056 3 353083 125903 165520 -1 16055
16057 3 353106 125919 165480 -1 16056
16058 3 353111 125891 165440 -1 16057
16059 3 353113 125838 165400 -1 16058
16060 3 353063 125768 165320 -1 16059
16061 3 353041 125746 165280 -1 16060
16062 3 353033 125692 165240 -1 16061
16063 3 353004 125586 165200 -1 16062
16064 3 352970 125531 165160 -1 16063
16065 3 352902 125425 165080 -1 16064
16066 3 352947 125344 165040 -1 16065
16067 3 352936 125256 165000 -1 16066
16068 3 352920 125206 164960 -1 16067
16069 3 352889 125155 164920 -1 16068
16070 3 352889 125156 164880 -1 16069
16071 3 352880 125156 164840 -1 16070
16072 3 352832 125128 164800 -1 16071
16073 3 352786 125112 164760 -1 16072
16074 3 352778 125093 164720 -1 16073
16075 3 352748 125045 164680 -1 16074
16076 3 352743 125017 164640 -1 16075
16077 3 352730 124967 164600 -1 16076
16078 3 352727 124926 164560 -1 16077
16079 3 352719 124881 164520 -1 16078
16080 3 352682 124861 164480 -1 16079
16081 3 352672 124866 164440 -1 16080
16082 3 352660 124868 164400 -1 16081
16083 3 352630 124836 164360 -1 16082
16084 3 352627 124825 164320 -1 16083
16085 3 352603 124781 164280 -1 16084
16086 3 352549 124735 164240 -1 16085
16087 3 352480 124666 164200 -1 16086
16088 3 352421 124614 164160 -1 16087
16089 3 352367 124621 164120 -1 16088
16090 3 352399 124651 164080 -1 16089
16091 3 352322 124648 164040 -1 16090
16092 3 352322 124669 164000 -1 16091
16093 3 352572 124374 163960 -1 16092
16094 3 352638 124329 163920 -1 16093
16095 3 352718 124348 163840 -1 16094
16096 3 352793 124391 163800 -1 16095
16097 3 353013 124405 163760 -1 16096
16098 3 353409 124387 163800 -1 16097
16099 3 353499 124324 163840 -1 16098
16100 3 352178 124810 163960 -1 16092
16101 3 352144 124826 163920 -1 16100
16102 3 352077 124912 163880 -1 16101
16103 3 352029 124975 163840 -1 16102
16104 3 352033 124984 163800 -1 16103
16105 3 352000 125022 163760 -1 16104
16106 3 351942 125062 163720 -1 16105
16107 3 351944 125095 163680 -1 16106
16108 3 351945 125112 163640 -1 16107
16109 3 351941 125113 163600 -1 16108
16110 3 351891 125099 163560 -1 16109
16111 3 351866 125091 163520 -1 16110
16112 3 351842 125086 163480 -1 16111
16113 3 351772 125054 163440 -1 16112
16114 3 351746 125056 163400 -1 16113
16115 3 351745 125075 163360 -1 16114
16116 3 351579 125047 163320 -1 16115
16117 3 351509 125052 163280 -1 16116
16118 3 351480 125079 163320 -1 16117
16119 3 351462 125115 163400 -1 16118
16120 3 351471 125130 163440 -1 16119
16121 3 351450 125173 163680 -1 16120
16122 3 351377 125187 163720 -1 16121
16123 3 351371 125188 163760 -1 16122
16124 3 351379 125192 163800 -1 16123
16125 3 351376 125185 163840 -1 16124
16126 3 351454 125101 163920 -1 16125
16127 3 351418 125142 163960 -1 16126
16128 3 351488 125169 164040 -1 16127
16129 3 351446 125190 164080 -1 16128
16130 3 351276 125010 163720 -1 16122
16131 3 351166 124906 163760 -1 16130
16132 3 351417 125007 163240 -1 16117
16133 3 351412 125053 163160 -1 16132
16134 3 351392 125050 163120 -1 16133
16135 3 351357 125045 163040 -1 16134
16136 3 351314 125033 163000 -1 16135
16137 3 351243 125001 162960 -1 16136
16138 3 351231 124984 162920 -1 16137
16139 3 351159 125005 162840 -1 16138
16140 3 351146 125000 162800 -1 16139
16141 3 351114 124971 162760 -1 16140
16142 3 351015 124931 162720 -1 16141
16143 3 350972 124931 162680 -1 16142
16144 3 350974 124929 162640 -1 16143
16145 3 350972 124925 162600 -1 16144
16146 3 350987 124928 162520 -1 16145
16147 3 350984 124947 162440 -1 16146
16148 3 350986 124950 162400 -1 16147
16149 3 350794 124925 162360 -1 16148
16150 3 350203 124833 162320 -1 16149
16151 3 349549 124804 162360 -1 16150
16152 3 349267 124830 162400 -1 16151
16153 3 348943 124805 162240 -1 16152
16154 3 348787 124756 162240 -1 16153
16155 3 348453 124640 162160 -1 16154
16156 3 348305 124590 162120 -1 16155
16157 3 348305 124603 162160 -1 16156
16158 3 348281 124540 162320 -1 16157
16159 3 348333 124445 162360 -1 16158
16160 3 348451 124276 162400 -1 16159
16161 3 348465 124264 162440 -1 16160
16162 3 348402 124331 162560 -1 16161
16163 3 348305 124323 162680 -1 16162
16164 3 348341 124431 162920 -1 16163
16165 3 348283 124497 163120 -1 16164
16166 3 348163 124253 163240 -1 16165
16167 3 348178 124249 163280 -1 16166
16168 3 348068 124016 163320 -1 16167
16169 3 348178 123851 163360 -1 16168
16170 3 348339 123635 163440 -1 16169
16171 3 348592 123612 163600 -1 16170
16172 3 348942 123481 163640 -1 16171
16173 3 349019 123202 163560 -1 16172
16174 3 348973 123066 163480 -1 16173
16175 3 349068 122873 163400 -1 16174
16176 3 349344 122648 163400 -1 16175
16177 3 349410 122584 163440 -1 16176
16178 3 349433 122468 163400 -1 16177
16179 3 349424 122429 163360 -1 16178
16180 3 348218 124540 162080 -1 16156
16181 3 348187 124543 162040 -1 16180
16182 3 348122 124562 162000 -1 16181
16183 3 347993 124539 161960 -1 16182
16184 3 347997 124568 161920 -1 16183
16185 3 347778 124568 161880 -1 16184
16186 3 347670 124558 161800 -1 16185
16187 3 347638 124547 161760 -1 16186
16188 3 347651 124545 161720 -1 16187
16189 3 347426 124469 161720 -1 16188
16190 3 347093 124371 161920 -1 16185
16191 3 347008 124284 161960 -1 16190
16192 3 346865 123910 162000 -1 16191
16193 3 346812 123688 162040 -1 16192
16194 3 346790 123877 162080 -1 16193
16195 3 346806 123987 162120 -1 16194
16196 3 346788 124062 162160 -1 16195
16197 3 346775 124072 162200 -1 16196
16198 3 346751 124120 162240 -1 16197
16199 3 346665 124196 162280 -1 16198
16200 3 346510 124389 162440 -1 16199
16201 3 346462 124422 162560 -1 16200
16202 3 346441 124426 162600 -1 16201
16203 3 346355 124440 162640 -1 16202
16204 3 346254 124424 162680 -1 16203
16205 3 346207 124426 162760 -1 16204
16206 3 346138 124420 162800 -1 16205
16207 3 346043 124395 162840 -1 16206
16208 3 346067 124416 162880 -1 16207
16209 3 346112 124510 162920 -1 16208
16210 3 346132 124576 163000 -1 16209
16211 3 346164 124583 163040 -1 16210
16212 3 346175 124597 163080 -1 16211
16213 3 346175 124617 163120 -1 16212
16214 3 346156 124638 163160 -1 16213
16215 3 346126 124666 163200 -1 16214
16216 3 346029 124724 163320 -1 16215
16217 3 345982 124745 163440 -1 16216
16218 3 346010 124802 163520 -1 16217
16219 3 346132 124976 163680 -1 16218
16220 3 346102 125018 163720 -1 16219
16221 3 346150 125099 163760 -1 16220
16222 3 346152 124926 163920 -1 16221
16223 3 346111 125002 164000 -1 16222
16224 3 346153 124871 164040 -1 16223
16225 3 346215 124673 164200 -1 16224
16226 3 346239 124643 164240 -1 16225
16227 3 346069 125033 163760 -1 16220
16228 3 345963 124973 163840 -1 16227
16229 3 345940 124298 162920 -1 16208
16230 3 345708 124305 163000 -1 16229
16231 3 345548 124232 162960 -1 16230
16232 3 345440 124219 162960 -1 16231
16233 3 345402 124169 163000 -1 16232
16234 3 345357 124156 163080 -1 16233
16235 3 345133 124106 163080 -1 16234
16236 3 344874 124183 163120 -1 16235
16237 3 344823 124156 163080 -1 16236
16238 3 345597 124240 163040 -1 16230
16239 3 345593 124174 163080 -1 16238
16240 3 345624 124073 163120 -1 16239
16241 3 345631 124027 163160 -1 16240
16242 3 345611 123898 163200 -1 16241
16243 3 345499 123722 163240 -1 16242
16244 3 345481 123683 163360 -1 16243
16245 3 345340 123623 163400 -1 16244
16246 3 345242 123636 163440 -1 16245
16247 3 345256 123635 163520 -1 16246
16248 3 345229 123585 163480 -1 16247
16249 3 345101 123520 163440 -1 16248
16250 3 345142 123534 163400 -1 16249
16251 3 345150 123573 163360 -1 16250
16252 3 345029 123486 163320 -1 16251
16253 3 344943 123516 163240 -1 16252
16254 3 344943 123570 163200 -1 16253
16255 3 344843 123611 163160 -1 16254
16256 3 344937 123562 163120 -1 16255
16257 3 345051 123487 163040 -1 16256
16258 3 345225 123384 162960 -1 16257
16259 3 345377 123443 162960 -1 16258
16260 3 345443 123535 162920 -1 16259
16261 3 344685 123591 163160 -1 16255
16262 3 344585 123653 163200 -1 16261
16263 3 344456 123803 163280 -1 16262
16264 3 344365 124031 163320 -1 16263
16265 3 344269 123959 163200 -1 16264
16266 3 344298 124084 163160 -1 16265
16267 3 344246 124069 163120 -1 16266
16268 3 344166 123888 163160 -1 16265
16269 3 344098 123826 163080 -1 16268
16270 3 344062 123767 162880 -1 16269
16271 3 344006 123652 162760 -1 16270
16272 3 343883 123594 162720 -1 16271
16273 3 343914 123568 162680 -1 16272
16274 3 344008 123627 162640 -1 16273
16275 3 344016 123598 162600 -1 16274
16276 3 344008 123557 162560 -1 16275
16277 3 343984 123511 162480 -1 16276
16278 3 344003 123505 162440 -1 16277
16279 3 344049 123509 162400 -1 16278
16280 3 344068 123487 162360 -1 16279
16281 3 344050 123410 162320 -1 16280
16282 3 344142 123519 162280 -1 16281
16283 3 344183 123557 162240 -1 16282
16284 3 344178 123546 162200 -1 16283
16285 3 344205 123620 162160 -1 16284
16286 3 344217 123602 162080 -1 16285
16287 3 344257 123646 162040 -1 16286
16288 3 344292 123682 162000 -1 16287
16289 3 344337 123736 161960 -1 16288
16290 3 344387 123788 161920 -1 16289
16291 3 344428 123778 161880 -1 16290
16292 3 344457 123748 161840 -1 16291
16293 3 344493 123723 161800 -1 16292
16294 3 344524 123729 161760 -1 16293
16295 3 344566 123785 161720 -1 16294
16296 3 344727 123780 161680 -1 16295
16297 3 344875 123635 161560 -1 16296
16298 3 345027 123593 161520 -1 16297
16299 3 345092 123518 161560 -1 16298
16300 3 345217 123455 161560 -1 16299
16301 3 345416 123350 161560 -1 16300
16302 3 345808 123311 161600 -1 16301
16303 3 346001 123237 161640 -1 16302
16304 3 346105 123220 161680 -1 16303
16305 3 346216 123218 161720 -1 16304
16306 3 346337 123105 161640 -1 16305
16307 3 346336 123025 161560 -1 16306
16308 3 346401 123133 161440 -1 16307
16309 3 346510 123379 161360 -1 16308
16310 3 346597 123328 161320 -1 16309
16311 3 346734 123300 161280 -1 16310
16312 3 346848 123290 161160 -1 16311
16313 3 346915 123194 161120 -1 16312
16314 3 346664 123244 161360 -1 16310
16315 3 346692 123027 161360 -1 16314
16316 3 346702 122940 161320 -1 16315
16317 3 346720 122925 161280 -1 16316
16318 3 346720 122940 161240 -1 16317
16319 3 346706 122948 161200 -1 16318
16320 3 345342 123512 161480 -1 16300
16321 3 345342 123425 161440 -1 16320
16322 3 345370 123420 161400 -1 16321
16323 3 344383 124177 163280 -1 16264
16324 3 344417 124309 163320 -1 16323
16325 3 344467 124386 163360 -1 16324
16326 3 344456 124379 163400 -1 16325
16327 3 344503 124450 163560 -1 16326
16328 3 344522 124511 163600 -1 16327
16329 3 344516 124600 163560 -1 16328
16330 3 344472 124661 163520 -1 16329
16331 3 344552 124788 163520 -1 16330
16332 3 344601 124872 163560 -1 16331
16333 3 344650 124922 163600 -1 16332
16334 3 344841 125044 163760 -1 16333
16335 3 344918 124991 163880 -1 16334
16336 3 344916 124874 163920 -1 16335
16337 3 344860 124887 163960 -1 16336
16338 3 345016 124908 164200 -1 16337
16339 3 345130 125006 164240 -1 16338
16340 3 345203 125060 164320 -1 16339
16341 3 345226 125102 164360 -1 16340
16342 3 345139 125155 164400 -1 16341
16343 3 345087 125097 164440 -1 16342
16344 3 345198 125150 164520 -1 16343
16345 3 345444 125159 164560 -1 16344
16346 3 345557 125178 164600 -1 16345
16347 3 345628 125251 164640 -1 16346
16348 3 345625 125451 164680 -1 16347
16349 3 345614 125549 164640 -1 16348
16350 3 345630 125708 164600 -1 16349
16351 3 345728 125780 164640 -1 16350
16352 3 345751 125801 164680 -1 16351
16353 3 345837 125828 164720 -1 16352
16354 3 345336 123568 163560 -1 16247
16355 3 345373 123521 163640 -1 16354
16356 3 345466 123295 163840 -1 16355
16357 3 345519 123239 163880 -1 16356
16358 3 345540 123081 163920 -1 16357
16359 3 345447 123044 163960 -1 16358
16360 3 345504 123098 164000 -1 16359
16361 3 345453 122950 164120 -1 16360
16362 3 345411 122986 164200 -1 16361
16363 3 345297 122951 164240 -1 16362
16364 3 345216 122936 164200 -1 16363
16365 3 345161 122928 164160 -1 16364
16366 3 345218 123096 164360 -1 16363
16367 3 345176 123057 164400 -1 16366
16368 3 345083 122943 164440 -1 16367
16369 3 345093 123052 164480 -1 16368
16370 3 344934 123248 164640 -1 16369
16371 3 344831 123364 164520 -1 16370
16372 3 344814 123329 164480 -1 16371
16373 3 344725 123526 164480 -1 16371
16374 3 344633 123498 164440 -1 16373
16375 3 344458 123643 164400 -1 16374
16376 3 344330 123732 164320 -1 16375
16377 3 344258 123743 164280 -1 16376
16378 3 344210 123755 164200 -1 16377
16379 3 344153 123649 164120 -1 16378
16380 3 344226 123744 164040 -1 16379
16381 3 344210 123751 164000 -1 16380
16382 3 344170 123703 163960 -1 16381
16383 3 346515 124450 162640 -1 16202
16384 3 346603 124538 162720 -1 16383
16385 3 346734 124703 162760 -1 16384
16386 3 346784 124803 162880 -1 16385
16387 3 346900 124858 163000 -1 16386
16388 3 346916 124872 163040 -1 16387
16389 3 346882 124857 163160 -1 16388
16390 3 346911 124802 163280 -1 16389
16391 3 346918 124849 163360 -1 16390
16392 3 346913 124785 163520 -1 16391
16393 3 347066 124839 163560 -1 16392
16394 3 347115 124801 163520 -1 16393
16395 3 347150 124807 163480 -1 16394
16396 3 347227 124803 163440 -1 16395
16397 3 347536 124895 163480 -1 16396
16398 3 347613 125015 163520 -1 16397
16399 3 347751 125093 163480 -1 16398
16400 3 346763 123478 161960 -1 16193
16401 3 346805 123358 161920 -1 16400
16402 3 346768 123221 161880 -1 16401
16403 3 346739 123140 161840 -1 16402
16404 3 346722 123101 161800 -1 16403
16405 3 346672 123056 161760 -1 16404
16406 3 346677 123000 161720 -1 16405
16407 3 346676 122948 161680 -1 16406
16408 3 346621 122899 161640 -1 16407
16409 3 346596 122830 161600 -1 16408
16410 3 346555 122721 161560 -1 16409
16411 3 346615 122696 161520 -1 16410
16412 3 346675 122800 161480 -1 16411
16413 3 346619 122794 161440 -1 16412
16414 3 346625 122808 161400 -1 16413
16415 3 346689 122844 161360 -1 16414
16416 3 346654 122329 161440 -1 16412
16417 3 346669 122167 161360 -1 16416
16418 3 346401 121805 161560 -1 16417
16419 3 346403 121764 161600 -1 16418
16420 3 346414 121752 161640 -1 16419
16421 3 346395 121759 161680 -1 16420
16422 3 346368 121735 161720 -1 16421
16423 3 346286 121696 161760 -1 16422
16424 3 346240 121718 161800 -1 16423
16425 3 346143 121727 161840 -1 16424
16426 3 346010 121725 161880 -1 16425
16427 3 345838 121755 161920 -1 16426
16428 3 345694 121794 161960 -1 16427
16429 3 345483 121852 162000 -1 16428
16430 3 345361 121684 162080 -1 16429
16431 3 345302 121888 162120 -1 16430
16432 3 345237 121881 162160 -1 16431
16433 3 345135 121849 162200 -1 16432
16434 3 345079 121914 162240 -1 16433
16435 3 344941 122000 162280 -1 16434
16436 3 344810 122061 162320 -1 16435
16437 3 344631 122371 162360 -1 16436
16438 3 344493 122565 162400 -1 16437
16439 3 344279 122689 162440 -1 16438
16440 3 344150 122775 162480 -1 16439
16441 3 343929 122963 162520 -1 16440
16442 3 343901 123006 162560 -1 16441
16443 3 343837 123077 162600 -1 16442
16444 3 343987 122870 162640 -1 16443
16445 3 344072 122705 162680 -1 16444
16446 3 344173 122909 162720 -1 16445
16447 3 344360 123158 162760 -1 16446
16448 3 344338 123193 162800 -1 16447
16449 3 344408 123247 162880 -1 16448
16450 3 344419 123273 162960 -1 16449
16451 3 344400 123289 163000 -1 16450
16452 3 344380 123305 163040 -1 16451
16453 3 344313 123400 163080 -1 16452
16454 3 344288 123469 163160 -1 16453
16455 3 344196 123569 163280 -1 16454
16456 3 344185 123594 163400 -1 16455
16457 3 344150 123628 163440 -1 16456
16458 3 344226 123678 163520 -1 16457
16459 3 344221 123662 163560 -1 16458
16460 3 344251 123788 163520 -1 16458
16461 3 344448 123967 163680 -1 16460
16462 3 344581 124097 163800 -1 16461
16463 3 344585 124105 163840 -1 16462
16464 3 344631 124111 163880 -1 16463
16465 3 343745 123139 162640 -1 16443
16466 3 343513 123358 162600 -1 16465
16467 3 343425 123454 162560 -1 16466
16468 3 343354 123487 162520 -1 16467
16469 3 343294 123538 162480 -1 16468
16470 3 343258 123587 162440 -1 16469
16471 3 343193 123778 162400 -1 16470
16472 3 343136 123795 162440 -1 16471
16473 3 343077 123812 162480 -1 16472
16474 3 342953 123866 162560 -1 16473
16475 3 342594 123825 162600 -1 16474
16476 3 342547 123785 162640 -1 16475
16477 3 342382 123682 162760 -1 16476
16478 3 342300 123627 162800 -1 16477
16479 3 342145 123585 162840 -1 16478
16480 3 342152 123646 162920 -1 16479
16481 3 342028 123573 162960 -1 16480
16482 3 341939 123524 163000 -1 16481
16483 3 341758 123492 163040 -1 16482
16484 3 341622 123469 163080 -1 16483
16485 3 341510 123457 163120 -1 16484
16486 3 341257 123362 163320 -1 16485
16487 3 341232 123309 163400 -1 16486
16488 3 341070 123236 163440 -1 16487
16489 3 341191 123311 163480 -1 16488
16490 3 341199 123288 163560 -1 16489
16491 3 341196 123282 163600 -1 16490
16492 3 341181 123303 163640 -1 16491
16493 3 340986 123261 163720 -1 16492
16494 3 340953 123144 163760 -1 16493
16495 3 340955 123107 163800 -1 16494
16496 3 340767 123031 163840 -1 16495
16497 3 340729 123059 163880 -1 16496
16498 3 340760 122807 163920 -1 16497
16499 3 340637 122663 163960 -1 16498
16500 3 340672 122821 164000 -1 16499
16501 3 340653 122825 164040 -1 16500
16502 3 340588 122770 164080 -1 16501
16503 3 340791 122481 164080 -1 16502
16504 3 340679 122179 164120 -1 16503
16505 3 343181 123796 162360 -1 16471
16506 3 343157 123923 162200 -1 16505
16507 3 343161 124017 162160 -1 16506
16508 3 343030 124216 162120 -1 16507
16509 3 342644 124510 162080 -1 16508
16510 3 342665 124464 162040 -1 16509
16511 3 342669 124457 162000 -1 16510
16512 3 342800 124365 161840 -1 16511
16513 3 342849 124165 161680 -1 16512
16514 3 342900 124009 161520 -1 16513
16515 3 343107 123930 161440 -1 16514
16516 3 343193 123866 161400 -1 16515
16517 3 343414 123750 161320 -1 16516
16518 3 343483 123724 161280 -1 16517
16519 3 343536 123730 161240 -1 16518
16520 3 343620 123702 161200 -1 16519
16521 3 343707 123671 161160 -1 16520
16522 3 343732 123599 161120 -1 16521
16523 3 343675 123636 161080 -1 16522
16524 3 343652 123625 161040 -1 16523
16525 3 343612 123583 160960 -1 16524
16526 3 343655 123533 160920 -1 16525
16527 3 343666 123481 160880 -1 16526
16528 3 343944 123552 161080 -1 16522
16529 3 343989 123545 161040 -1 16528
16530 3 344028 123589 161000 -1 16529
16531 3 344130 123633 160960 -1 16530
16532 3 344327 123810 160920 -1 16531
16533 3 344415 123806 160880 -1 16532
16534 3 344579 123722 160920 -1 16533
16535 3 344569 123623 160960 -1 16534
16536 3 344599 123662 161000 -1 16535
16537 3 344663 123686 161040 -1 16536
16538 3 344806 123714 161080 -1 16537
16539 3 344882 123689 161120 -1 16538
16540 3 344961 123684 161160 -1 16539
16541 3 345089 123730 161240 -1 16540
16542 3 345190 123736 161320 -1 16541
16543 3 345293 123697 161440 -1 16542
16544 3 345240 123742 161520 -1 16543
16545 3 345281 123769 161720 -1 16544
16546 3 345407 123787 161760 -1 16545
16547 3 345657 123793 161880 -1 16546
16548 3 345752 123760 161920 -1 16547
16549 3 345814 123645 161800 -1 16548
16550 3 345885 123512 161840 -1 16549
16551 3 345935 123530 161920 -1 16550
16552 3 345987 123407 161880 -1 16551
16553 3 345985 123355 161800 -1 16552
16554 3 345920 123268 161760 -1 16553
16555 3 345971 123204 161840 -1 16554
16556 3 346014 123158 161920 -1 16555
16557 3 346018 123113 162000 -1 16556
16558 3 345913 122938 162040 -1 16557
16559 3 345875 122960 161960 -1 16558
16560 3 345740 122795 162040 -1 16559
16561 3 345635 122835 162120 -1 16560
16562 3 345572 122740 162160 -1 16561
16563 3 345543 122624 162200 -1 16562
16564 3 345618 122479 162240 -1 16563
16565 3 345627 122371 162280 -1 16564
16566 3 345658 122343 162360 -1 16565
16567 3 345747 122393 162440 -1 16566
16568 3 345808 122393 162480 -1 16567
16569 3 345619 122865 162080 -1 16561
16570 3 345664 122911 162040 -1 16569
16571 3 344527 123582 161000 -1 16535
16572 3 342410 124537 162120 -1 16509
16573 3 342214 124719 162160 -1 16572
16574 3 342004 124857 162120 -1 16573
16575 3 341464 125213 162200 -1 16574
16576 3 340895 125395 162160 -1 16575
16577 3 340688 125479 162120 -1 16576
16578 3 340516 125752 162080 -1 16577
16579 3 340399 125690 162200 -1 16578
16580 3 340353 125683 162240 -1 16579
16581 3 340295 125722 162320 -1 16580
16582 3 340254 125898 162360 -1 16581
16583 3 340217 126051 162280 -1 16582
16584 3 340284 126096 162320 -1 16583
16585 3 340302 126294 162400 -1 16584
16586 3 340293 126339 162440 -1 16585
16587 3 340414 126595 162360 -1 16586
16588 3 340377 126713 162400 -1 16587
16589 3 340342 126909 162440 -1 16588
16590 3 340281 126986 162480 -1 16589
16591 3 340195 127112 162480 -1 16590
16592 3 340090 127158 162440 -1 16591
16593 3 340066 127239 162520 -1 16592
16594 3 340074 127277 162560 -1 16593
16595 3 340008 127356 162600 -1 16594
16596 3 339913 127627 162560 -1 16595
16597 3 339852 127716 162640 -1 16596
16598 3 339812 127804 162600 -1 16597
16599 3 339807 127897 162560 -1 16598
16600 3 339641 128045 162600 -1 16599
16601 3 339387 128242 162640 -1 16600
16602 3 339397 128296 162680 -1 16601
16603 3 339169 128323 162600 -1 16602
16604 3 339069 128429 162600 -1 16603
16605 3 338985 128565 162560 -1 16604
16606 3 339011 128693 162520 -1 16605
16607 3 339014 128857 162480 -1 16606
16608 3 338973 129000 162560 -1 16607
16609 3 338957 129062 162600 -1 16608
16610 3 338944 129240 162640 -1 16609
16611 3 339020 129377 162680 -1 16610
16612 3 339047 129378 162720 -1 16611
16613 3 339121 128275 162560 -1 16603
16614 3 339103 128241 162520 -1 16613
16615 3 339078 128217 162480 -1 16614
16616 3 340257 127005 162520 -1 16590
16617 3 340209 127010 162560 -1 16616
16618 3 340539 127027 162480 -1 16589
16619 3 340603 127104 162520 -1 16618
16620 3 340657 127182 162560 -1 16619
16621 3 340776 127240 162600 -1 16620
16622 3 340930 127263 162560 -1 16621
16623 3 340985 127260 162520 -1 16622
16624 3 341044 127242 162480 -1 16623
16625 3 341166 127256 162440 -1 16624
16626 3 341305 127276 162400 -1 16625
16627 3 341468 127259 162360 -1 16626
16628 3 340046 126045 162360 -1 16583
16629 3 339926 126055 162400 -1 16628
16630 3 339875 126076 162440 -1 16629
16631 3 339610 126183 162480 -1 16630
16632 3 339595 126243 162520 -1 16631
16633 3 339572 126279 162560 -1 16632
16634 3 339478 126343 162640 -1 16633
16635 3 345071 121531 162200 -1 16434
16636 3 345023 121397 162160 -1 16635
16637 3 345017 121103 162080 -1 16636
16638 3 345125 121238 162000 -1 16637
16639 3 345040 121222 161840 -1 16638
16640 3 345002 121192 161800 -1 16639
16641 3 344814 121158 161760 -1 16640
16642 3 344782 121208 161720 -1 16641
16643 3 345045 121262 161760 -1 16640
16644 3 345085 121289 161720 -1 16643
16645 3 344920 121136 161560 -1 16644
16646 3 345003 121216 161520 -1 16645
16647 3 345010 121247 161480 -1 16646
16648 3 345013 121265 161440 -1 16647
16649 3 345009 121271 161400 -1 16648
16650 3 344932 120936 161760 -1 16640
16651 3 344927 120898 161720 -1 16650
16652 3 344855 120802 161640 -1 16651
16653 3 344698 120579 161560 -1 16652
16654 3 344903 120599 161480 -1 16653
16655 3 344976 120618 161400 -1 16654
16656 3 345055 120605 161320 -1 16655
16657 3 345123 120579 161240 -1 16656
16658 3 345119 120547 161200 -1 16657
16659 3 345139 120472 161080 -1 16658
16660 3 345153 120341 161000 -1 16659
16661 3 345274 120244 160960 -1 16660
16662 3 345320 120257 160920 -1 16661
16663 3 345410 120190 160800 -1 16662
16664 3 345538 120200 160720 -1 16663
16665 3 345602 120193 160680 -1 16664
16666 3 345647 120146 160760 -1 16665
16667 3 345648 120108 160800 -1 16666
16668 3 345677 120132 160840 -1 16667
16669 3 345731 120049 160840 -1 16668
16670 3 345937 120029 160840 -1 16669
16671 3 346058 119863 160800 -1 16670
16672 3 346144 119801 160760 -1 16671
16673 3 346322 119568 160760 -1 16672
16674 3 346427 119418 160800 -1 16673
16675 3 346703 121665 161640 -1 16420
16676 3 346799 121535 161560 -1 16675
16677 3 347013 121404 161600 -1 16676
16678 3 346970 121170 161560 -1 16677
16679 3 347042 121190 161520 -1 16678
16680 3 347109 121183 161480 -1 16679
16681 3 347040 121137 161440 -1 16680
16682 3 354768 125538 167800 -1 15958
16683 3 354857 125334 167840 -1 16682
16684 3 354842 125272 167880 -1 16683
16685 3 354849 125160 168000 -1 16684
16686 3 354879 125126 168040 -1 16685
16687 3 354954 124877 168080 -1 16686
16688 3 355001 124778 168120 -1 16687
16689 3 354981 124730 168200 -1 16688
16690 3 354990 124688 168240 -1 16689
16691 3 354960 124602 168280 -1 16690
16692 3 354877 124560 168320 -1 16691
16693 3 358820 128964 169080 -1 12923
16694 3 359024 128908 169080 -1 16693
16695 3 359222 128878 169040 -1 16694
16696 3 359357 128840 169080 -1 16695
16697 3 359384 128829 169120 -1 16696
16698 3 357823 129267 169160 -1 12923
16699 3 357588 129255 169200 -1 16698
16700 3 360607 129940 169520 -1 12881
16701 3 360585 130087 169560 -1 16700
16702 3 360598 130133 169600 -1 16701
16703 3 361305 129837 169640 -1 12878
16704 3 371070 133036 164720 -1 6797
16705 3 370745 132894 164680 -1 16704
16706 3 370681 132837 164640 -1 16705
16707 3 370600 132786 164600 -1 16706
16708 3 370473 132765 164560 -1 16707
16709 3 370446 132753 164520 -1 16708
16710 3 370394 132720 164440 -1 16709
16711 3 370406 132727 164400 -1 16710
16712 3 370384 132730 164320 -1 16711
16713 3 370351 132690 164280 -1 16712
16714 3 370295 132624 164200 -1 16713
16715 3 370246 132559 164160 -1 16714
16716 3 370196 132472 164120 -1 16715
16717 3 370195 132432 164080 -1 16716
16718 3 370202 132408 164040 -1 16717
16719 3 370149 132413 164000 -1 16718
16720 3 370137 132409 163960 -1 16719
16721 3 370144 132433 163920 -1 16720
16722 3 370168 132438 163880 -1 16721
16723 3 370171 132430 163840 -1 16722
16724 3 370236 132453 163800 -1 16723
16725 3 370256 132468 163760 -1 16724
16726 3 370255 132503 163720 -1 16725
16727 3 370284 132487 163680 -1 16726
16728 3 370322 132443 163640 -1 16727
16729 3 370392 132377 163600 -1 16728
16730 3 370441 132293 163560 -1 16729
16731 3 370633 132100 163520 -1 16730
16732 3 370796 131760 163480 -1 16731
16733 3 370859 131721 163440 -1 16732
16734 3 370864 131759 163400 -1 16733
16735 3 370859 131755 163360 -1 16734
16736 3 370895 131749 163320 -1 16735
16737 3 370920 131741 163280 -1 16736
16738 3 370906 131715 163240 -1 16737
16739 3 370861 131677 163200 -1 16738
16740 3 370850 131666 163160 -1 16739
16741 3 370836 131664 163080 -1 16740
16742 3 370820 131657 163040 -1 16741
16743 3 370868 131690 163000 -1 16742
16744 3 370887 131708 162960 -1 16743
16745 3 370853 131728 162880 -1 16744
16746 3 370835 131739 162840 -1 16745
16747 3 370837 131718 162800 -1 16746
16748 3 370862 131707 162760 -1 16747
16749 3 370678 131578 163000 -1 16742
16750 3 370651 131561 162960 -1 16749
16751 3 370636 131534 162920 -1 16750
16752 3 370881 131677 163480 -1 16733
16753 3 370778 131580 163440 -1 16752
16754 3 370707 131535 163400 -1 16753
16755 3 370648 131475 163360 -1 16754
16756 3 370691 131441 163280 -1 16755
16757 3 370689 131416 163240 -1 16756
16758 3 370688 131406 163200 -1 16757
16759 3 370734 131964 163560 -1 16731
16760 3 370870 131843 163600 -1 16759
16761 3 371024 131754 163640 -1 16760
16762 3 371223 131480 163680 -1 16761
16763 3 371352 131376 163640 -1 16762
16764 3 371420 131303 163600 -1 16763
16765 3 371465 131176 163560 -1 16764
16766 3 371543 131084 163520 -1 16765
16767 3 371621 131019 163480 -1 16766
16768 3 371743 130910 163440 -1 16767
16769 3 371765 130845 163400 -1 16768
16770 3 371774 130801 163360 -1 16769
16771 3 371808 130715 163320 -1 16770
16772 3 371854 130665 163280 -1 16771
16773 3 371849 130574 163240 -1 16772
16774 3 371841 130480 163200 -1 16773
16775 3 371871 130355 163160 -1 16774
16776 3 371875 130312 163080 -1 16775
16777 3 371875 130274 163040 -1 16776
16778 3 371883 130265 163000 -1 16777
16779 3 371934 130204 162960 -1 16778
16780 3 371997 130155 162920 -1 16779
16781 3 372062 130114 162880 -1 16780
16782 3 372100 130092 162840 -1 16781
16783 3 372194 130022 162800 -1 16782
16784 3 372257 129987 162760 -1 16783
16785 3 372319 129928 162720 -1 16784
16786 3 372373 129880 162680 -1 16785
16787 3 372495 129792 162640 -1 16786
16788 3 372531 129769 162600 -1 16787
16789 3 372618 129758 162560 -1 16788
16790 3 372677 129750 162520 -1 16789
16791 3 372755 129701 162480 -1 16790
16792 3 372817 129667 162440 -1 16791
16793 3 372874 129633 162360 -1 16792
16794 3 372952 129589 162320 -1 16793
16795 3 372992 129564 162280 -1 16794
16796 3 373042 129531 162240 -1 16795
16797 3 373053 129514 162200 -1 16796
16798 3 373096 129478 162160 -1 16797
16799 3 373140 129447 162080 -1 16798
16800 3 373176 129437 162040 -1 16799
16801 3 373237 129430 162000 -1 16800
16802 3 373277 129441 161960 -1 16801
16803 3 373323 129461 161920 -1 16802
16804 3 373356 129480 161880 -1 16803
16805 3 373394 129457 161840 -1 16804
16806 3 373425 129437 161800 -1 16805
16807 3 373447 129405 161760 -1 16806
16808 3 373468 129381 161720 -1 16807
16809 3 373524 129383 161680 -1 16808
16810 3 373624 129413 161640 -1 16809
16811 3 373655 129420 161600 -1 16810
16812 3 373676 129417 161560 -1 16811
16813 3 373722 129419 161520 -1 16812
16814 3 373770 129379 161480 -1 16813
16815 3 373738 129254 161440 -1 16814
16816 3 373758 129208 161400 -1 16815
16817 3 373789 129155 161360 -1 16816
16818 3 373905 128942 161320 -1 16817
16819 3 373990 128869 161360 -1 16818
16820 3 374059 128817 161400 -1 16819
16821 3 374016 128783 161520 -1 16820
16822 3 374053 128724 161560 -1 16821
16823 3 374156 128687 161600 -1 16822
16824 3 374307 128700 161680 -1 16823
16825 3 374402 128693 161720 -1 16824
16826 3 374463 128674 161760 -1 16825
16827 3 374538 128643 161800 -1 16826
16828 3 374662 128628 161840 -1 16827
16829 3 374831 128598 161880 -1 16828
16830 3 374852 128565 161920 -1 16829
16831 3 374841 128567 161960 -1 16830
16832 3 374989 128617 161840 -1 16829
16833 3 375169 128716 161880 -1 16832
16834 3 375185 128783 161960 -1 16833
16835 3 375180 128782 162000 -1 16834
16836 3 375183 128790 162040 -1 16835
16837 3 375246 128832 162120 -1 16836
16838 3 375284 128852 162160 -1 16837
16839 3 375314 128870 162200 -1 16838
16840 3 375367 128888 162240 -1 16839
16841 3 375410 128889 162280 -1 16840
16842 3 375528 128974 162320 -1 16841
16843 3 375564 129025 162240 -1 16842
16844 3 375578 129021 162200 -1 16843
16845 3 375617 129025 162160 -1 16844
16846 3 375649 129036 162120 -1 16845
16847 3 373962 128665 161360 -1 16818
16848 3 373933 128433 161400 -1 16847
16849 3 373831 128172 161440 -1 16848
16850 3 373778 128020 161480 -1 16849
16851 3 373772 127803 161440 -1 16850
16852 3 373869 127673 161480 -1 16851
16853 3 373970 127539 161520 -1 16852
16854 3 374167 127337 161480 -1 16853
16855 3 374283 127266 161520 -1 16854
16856 3 374392 127139 161400 -1 16855
16857 3 374515 127077 161360 -1 16856
16858 3 374758 127137 161400 -1 16857
16859 3 374783 127138 161360 -1 16858
16860 3 374808 127141 161320 -1 16859
16861 3 374518 126929 161320 -1 16857
16862 3 374552 126866 161280 -1 16861
16863 3 374589 126797 161240 -1 16862
16864 3 374612 126823 161200 -1 16863
16865 3 374622 126854 161160 -1 16864
16866 3 374648 126893 161120 -1 16865
16867 3 374670 126923 161040 -1 16866
16868 3 374729 126956 161000 -1 16867
16869 3 374803 126980 160960 -1 16868
16870 3 374730 126955 160920 -1 16869
16871 3 374724 126955 160880 -1 16870
16872 3 374749 126992 160840 -1 16871
16873 3 374695 127052 160800 -1 16872
16874 3 374674 127081 160680 -1 16873
16875 3 374639 127140 160520 -1 16874
16876 3 374631 127154 160480 -1 16875
16877 3 374640 127194 160440 -1 16876
16878 3 374638 127187 160360 -1 16877
16879 3 374651 127193 160320 -1 16878
16880 3 374651 127175 160280 -1 16879
16881 3 374667 127176 160240 -1 16880
16882 3 374611 127156 160200 -1 16881
16883 3 374608 126707 161320 -1 16863
16884 3 374535 126625 161440 -1 16883
16885 3 374465 126575 161480 -1 16884
16886 3 374211 126457 161480 -1 16885
16887 3 374089 126299 161560 -1 16886
16888 3 374030 126212 161600 -1 16887
16889 3 373822 126146 161680 -1 16888
16890 3 373505 126063 161720 -1 16889
16891 3 373539 126062 161760 -1 16890
16892 3 373553 126059 161800 -1 16891
16893 3 373571 126089 161840 -1 16892
16894 3 373354 126032 161680 -1 16890
16895 3 373293 126053 161720 -1 16894
16896 3 373251 126096 161760 -1 16895
16897 3 373215 126132 161800 -1 16896
16898 3 373208 126132 161840 -1 16897
16899 3 373360 126205 161880 -1 16898
16900 3 374432 127368 161480 -1 16855
16901 3 374578 127449 161560 -1 16900
16902 3 374597 127453 161600 -1 16901
16903 3 374706 127461 161640 -1 16902
16904 3 374888 127421 161680 -1 16903
16905 3 374981 127430 161720 -1 16904
16906 3 375096 127518 161760 -1 16905
16907 3 375294 127730 161840 -1 16906
16908 3 375447 127844 161920 -1 16907
16909 3 375530 127795 162000 -1 16908
16910 3 375552 127716 162080 -1 16909
16911 3 375639 127665 162120 -1 16910
16912 3 375680 127655 162200 -1 16911
16913 3 375691 127617 162240 -1 16912
16914 3 375708 127581 162280 -1 16913
16915 3 375762 127558 162320 -1 16914
16916 3 375805 127519 162360 -1 16915
16917 3 375862 127477 162400 -1 16916
16918 3 375683 127470 162480 -1 16917
16919 3 373803 127758 161320 -1 16851
16920 3 373783 127745 161240 -1 16919
16921 3 373781 127721 161200 -1 16920
16922 3 373702 127704 161160 -1 16921
16923 3 373685 127684 161120 -1 16922
16924 3 373668 127663 161080 -1 16923
16925 3 373637 127532 161040 -1 16924
16926 3 373642 127499 160960 -1 16925
16927 3 373650 127476 160920 -1 16926
16928 3 373669 127496 160840 -1 16927
16929 3 373778 129341 161680 -1 16810
16930 3 373785 129318 161720 -1 16929
16931 3 372198 129642 162640 -1 16787
16932 3 372137 129639 162600 -1 16931
16933 3 372057 129640 162560 -1 16932
16934 3 371939 129578 162480 -1 16933
16935 3 371858 129549 162400 -1 16934
16936 3 371721 129557 162320 -1 16935
16937 3 371655 129592 162280 -1 16936
16938 3 371590 129559 162200 -1 16937
16939 3 371492 129552 162160 -1 16938
16940 3 371393 129546 162120 -1 16939
16941 3 371782 130881 163520 -1 16768
16942 3 374187 134548 163280 -1 4583
16943 3 374308 134167 163200 -1 16942
16944 3 374345 134223 163160 -1 16943
16945 3 374437 134226 163040 -1 16944
16946 3 374612 134112 162880 -1 16945
16947 3 374755 134054 162720 -1 16946
16948 3 374896 134090 162600 -1 16947
16949 3 375025 134122 162520 -1 16948
16950 3 375270 134112 162360 -1 16949
16951 3 375534 134130 162280 -1 16950
16952 3 375976 134081 162160 -1 16951
16953 3 376266 134037 162040 -1 16952
16954 3 376421 134084 162000 -1 16953
16955 3 376806 134193 161960 -1 16954
16956 3 376644 134157 162000 -1 16955
16957 3 376587 134150 162080 -1 16956
16958 3 376593 134164 162120 -1 16957
16959 3 376621 134146 162160 -1 16958
16960 3 376630 134154 162240 -1 16959
16961 3 376628 134145 162280 -1 16960
16962 3 376631 134140 162320 -1 16961
16963 3 376630 134138 162360 -1 16962
16964 3 376626 134131 162400 -1 16963
16965 3 376626 134123 162440 -1 16964
16966 3 376643 134117 162480 -1 16965
16967 3 376649 134127 162520 -1 16966
16968 3 376685 134125 162560 -1 16967
16969 3 376697 134131 162600 -1 16968
16970 3 376712 134120 162640 -1 16969
16971 3 376750 134063 162680 -1 16970
16972 3 376709 134096 162800 -1 16971
16973 3 376603 134111 162840 -1 16972
16974 3 376429 134050 162800 -1 16973
16975 3 376099 134032 162760 -1 16974
16976 3 376075 133997 162720 -1 16975
16977 3 376117 133905 162600 -1 16976
16978 3 376175 133851 162560 -1 16977
16979 3 376188 133794 162520 -1 16978
16980 3 376201 133706 162480 -1 16979
16981 3 376170 133697 162440 -1 16980
16982 3 374496 133961 163240 -1 16943
16983 3 374457 133887 163320 -1 16982
16984 3 374441 133852 163360 -1 16983
16985 3 374464 133806 163400 -1 16984
16986 3 374457 133771 163440 -1 16985
16987 3 374736 133920 163280 -1 16982
16988 3 374741 133840 163360 -1 16987
16989 3 374797 133811 163440 -1 16988
16990 3 375076 133880 163440 -1 16989
16991 3 375198 133908 163480 -1 16990
16992 3 375280 133962 163560 -1 16991
16993 3 383378 137126 157600 -1 4473
16994 3 383614 136800 157640 -1 16993
16995 3 383926 136538 157560 -1 16994
16996 3 384175 136306 157480 -1 16995
16997 3 384236 136114 157360 -1 16996
16998 3 384337 135949 157280 -1 16997
16999 3 384558 135814 157240 -1 16998
17000 3 384900 135611 157200 -1 16999
17001 3 385302 135384 157120 -1 17000
17002 3 385447 135263 157240 -1 17001
17003 3 385509 135209 157360 -1 17002
17004 3 385589 135074 157480 -1 17003
17005 3 385625 135017 157600 -1 17004
17006 3 385559 134992 157640 -1 17005
17007 3 385436 134854 157720 -1 17006
17008 3 385263 134728 157800 -1 17007
17009 3 385249 134671 157840 -1 17008
17010 3 385238 134527 157960 -1 17009
17011 3 385227 134526 158000 -1 17010
17012 3 385188 134520 158120 -1 17011
17013 3 385169 134609 158320 -1 17012
17014 3 385300 134562 158400 -1 17013
17015 3 385455 134505 158520 -1 17014
17016 3 385497 134502 158640 -1 17015
17017 3 385528 134491 158680 -1 17016
17018 3 385601 134454 158760 -1 17017
17019 3 385567 134266 158760 -1 17018
17020 3 385583 134255 158800 -1 17019
17021 3 385582 134230 158920 -1 17020
17022 3 385544 134188 159040 -1 17021
17023 3 385538 134212 159160 -1 17022
17024 3 385540 134200 159360 -1 17023
17025 3 385583 134204 159400 -1 17024
17026 3 385595 134235 159520 -1 17025
17027 3 385596 134290 159560 -1 17026
17028 3 385666 134066 159560 -1 17026
17029 3 385767 134047 159680 -1 17028
17030 3 385800 134067 159760 -1 17029
17031 3 385809 134071 159800 -1 17030
17032 3 385749 133786 159800 -1 17031
17033 3 385695 133764 159840 -1 17032
17034 3 385692 133637 159880 -1 17033
17035 3 385742 133618 159920 -1 17034
17036 3 385770 133558 160040 -1 17035
17037 3 385780 133527 160120 -1 17036
17038 3 385745 133502 160160 -1 17037
17039 3 385705 133416 160200 -1 17038
17040 3 385712 133402 160240 -1 17039
17041 3 385735 133381 160280 -1 17040
17042 3 385989 134402 159840 -1 17031
17043 3 386026 134584 159960 -1 17042
17044 3 385951 134733 160160 -1 17043
17045 3 385902 134737 160200 -1 17044
17046 3 385846 134715 160320 -1 17045
17047 3 385707 134678 160480 -1 17046
17048 3 385420 134381 160520 -1 17047
17049 3 385378 134369 160560 -1 17048
17050 3 385199 134312 160680 -1 17049
17051 3 385099 134317 160760 -1 17050
17052 3 386135 134787 160200 -1 17044
17053 3 386377 134920 160240 -1 17052
17054 3 386653 134960 160200 -1 17053
17055 3 386755 134927 160240 -1 17054
17056 3 386857 134894 160360 -1 17055
17057 3 386918 134908 160520 -1 17056
17058 3 386988 134867 160560 -1 17057
17059 3 387033 134909 160600 -1 17058
17060 3 387120 135150 160640 -1 17059
17061 3 387141 135429 160600 -1 17060
17062 3 387047 135498 160720 -1 17061
17063 3 387089 135536 160800 -1 17062
17064 3 387086 135608 160840 -1 17063
17065 3 386799 134901 160120 -1 17054
17066 3 386851 134850 160040 -1 17065
17067 3 386981 134829 159920 -1 17066
17068 3 387175 134651 159680 -1 17067
17069 3 387273 134422 159680 -1 17068
17070 3 387275 134377 159640 -1 17069
17071 3 387284 134328 159560 -1 17070
17072 3 387291 134335 159440 -1 17071
17073 3 387300 134292 159400 -1 17072
17074 3 387296 134277 159360 -1 17073
17075 3 387192 134454 159400 -1 17072
17076 3 387167 134514 159320 -1 17075
17077 3 385647 134131 158720 -1 17019
17078 3 385715 134074 158640 -1 17077
17079 3 385968 133976 158520 -1 17078
17080 3 386138 133930 158480 -1 17079
17081 3 386247 133909 158440 -1 17080
17082 3 386444 133893 158400 -1 17081
17083 3 386651 133716 158320 -1 17082
17084 3 386739 133598 158200 -1 17083
17085 3 386755 133562 158160 -1 17084
17086 3 385220 134325 158000 -1 17010
17087 3 385122 134089 158040 -1 17086
17088 3 385084 133744 158080 -1 17087
17089 3 385188 133460 157960 -1 17088
17090 3 385233 133254 157840 -1 17089
17091 3 385355 133133 157680 -1 17090
17092 3 385532 133029 157560 -1 17091
17093 3 385694 132891 157480 -1 17092
17094 3 385712 132822 157360 -1 17093
17095 3 385812 132711 157320 -1 17094
17096 3 385785 132870 157240 -1 17095
17097 3 385843 132989 157160 -1 17096
17098 3 386040 133008 157080 -1 17097
17099 3 386098 132980 156920 -1 17098
17100 3 386164 133015 156800 -1 17099
17101 3 386099 133049 156640 -1 17100
17102 3 386077 133086 156600 -1 17101
17103 3 386103 133128 156560 -1 17102
17104 3 386104 133145 156480 -1 17103
17105 3 386118 133171 156400 -1 17104
17106 3 386155 133195 156320 -1 17105
17107 3 386299 133244 156200 -1 17106
17108 3 386464 133338 156080 -1 17107
17109 3 386475 133350 156040 -1 17108
17110 3 386486 133367 156000 -1 17109
17111 3 386420 133443 155920 -1 17110
17112 3 386428 133602 155800 -1 17111
17113 3 386284 133760 155840 -1 17112
17114 3 386064 132508 157280 -1 17095
17115 3 386197 132356 157240 -1 17114
17116 3 386274 132243 157200 -1 17115
17117 3 386304 132210 157160 -1 17116
17118 3 385162 134664 157760 -1 17008
17119 3 385173 134609 157720 -1 17118
17120 3 385223 134552 157680 -1 17119
17121 3 385261 134520 157640 -1 17120
17122 3 385330 134478 157600 -1 17121
17123 3 385335 134378 157480 -1 17122
17124 3 385409 134321 157360 -1 17123
17125 3 385548 134287 157320 -1 17124
17126 3 385678 134110 157200 -1 17125
17127 3 385773 134019 157160 -1 17126
17128 3 385818 133995 157120 -1 17127
17129 3 385889 134950 157560 -1 17005
17130 3 385922 134921 157520 -1 17129
17131 3 386041 134806 157480 -1 17130
17132 3 386102 134746 157440 -1 17131
17133 3 386084 134706 157400 -1 17132
17134 3 385536 135360 157040 -1 17001
17135 3 385573 135358 157000 -1 17134
17136 3 385609 135351 156960 -1 17135
17137 3 384358 135903 157400 -1 16997
17138 3 384156 135668 157440 -1 17137
17139 3 384161 135634 157480 -1 17138
17140 3 384205 135617 157520 -1 17139
17141 3 384244 135621 157560 -1 17140
17142 3 384236 135576 157600 -1 17141
17143 3 384132 135526 157680 -1 17142
17144 3 384034 135494 157680 -1 17143
17145 3 384077 135546 157720 -1 17144
17146 3 384073 135557 157760 -1 17145
17147 3 383907 135440 157720 -1 17144
17148 3 383831 135422 157840 -1 17147
17149 3 383824 135454 157920 -1 17148
17150 3 383877 135453 158000 -1 17149
17151 3 383727 135308 158120 -1 17150
17152 3 383694 135209 158240 -1 17151
17153 3 383589 135172 158400 -1 17152
17154 3 383480 135078 158560 -1 17153
17155 3 383425 134982 158760 -1 17154
17156 3 383507 134970 158920 -1 17155
17157 3 383516 134896 159040 -1 17156
17158 3 383420 134677 159160 -1 17157
17159 3 383340 134482 159280 -1 17158
17160 3 383378 134304 159400 -1 17159
17161 3 383403 134232 159520 -1 17160
17162 3 383332 134329 159560 -1 17161
17163 3 383282 134373 159640 -1 17162
17164 3 383204 134368 159720 -1 17163
17165 3 383061 134299 159800 -1 17164
17166 3 383024 134261 159840 -1 17165
17167 3 382937 134166 159880 -1 17166
17168 3 382917 134139 159920 -1 17167
17169 3 382862 134072 159960 -1 17168
17170 3 382862 134104 160000 -1 17169
17171 3 382858 134124 160040 -1 17170
17172 3 382835 134159 160080 -1 17171
17173 3 383509 134236 159600 -1 17161
17174 3 383617 134289 159640 -1 17173
17175 3 383656 134314 159680 -1 17174
17176 3 383710 134297 159720 -1 17175
17177 3 383746 134283 159760 -1 17176
17178 3 383882 134237 159800 -1 17177
17179 3 383927 134214 159840 -1 17178
17180 3 383996 134152 159760 -1 17179
17181 3 384052 134153 159960 -1 17179
17182 3 384085 134146 160040 -1 17181
17183 3 384204 134081 160120 -1 17182
17184 3 384271 134027 160160 -1 17183
17185 3 384417 133962 160200 -1 17184
17186 3 384592 133974 160160 -1 17185
17187 3 384772 133990 160120 -1 17186
17188 3 384811 134042 160040 -1 17187
17189 3 384900 134047 159960 -1 17188
17190 3 384920 134089 159920 -1 17189
```
