## Supplementary material for "Complete connectomic reconstruction of olfactory projection neurons in the fly brain": neuron skeletons: 16.swc

```
# SWC format file
# based on specifications at http://research.mssm.edu/cnic/swc.html
# Created by pymaid (https://github.com/schlegelp/PyMaid)
# PointNo Label X Y Z Radius Parent
# Labels:
# 0 = undefined
# 1 = soma
# 5 = fork point
# 6 = end point
1 1 451292 205574 23800 4039 -1
2 0 450696 209645 23400 0 1
3 0 450654 210063 23080 0 2
4 0 451839 210611 22800 0 3
5 0 452489 210615 22480 0 4
6 0 452634 210984 22120 0 5
7 0 452681 211129 21880 0 6
8 0 452575 211644 21680 0 7
9 0 452974 211112 21600 0 8
10 0 453277 211317 21440 0 9
11 0 452679 213185 21160 0 10
12 0 453725 213051 21040 0 11
13 0 454307 212940 20640 0 12
14 0 455242 212988 20400 0 13
15 0 456603 211938 20400 0 14
16 0 460100 210332 20400 0 15
17 0 460282 210561 20160 0 16
18 0 460626 210802 19960 0 17
19 0 461119 211181 19800 0 18
20 0 461369 211498 19680 0 19
21 0 461589 212043 19560 0 20
22 0 461481 212675 19320 0 21
23 0 461805 213580 19080 0 22
24 0 462156 213929 18840 0 23
25 0 462451 214361 18680 0 24
26 0 463360 215265 18520 0 25
27 0 463712 215979 18320 0 26
28 0 463357 216857 18080 0 27
29 0 464053 217418 17960 0 28
30 0 465086 218062 17760 0 29
31 0 466004 218798 17600 0 30
32 0 466201 219832 17400 0 31
33 0 465810 220661 17320 0 32
34 0 465746 221377 17080 0 33
35 0 468307 223613 17080 0 34
36 5 470555 224498 17080 0 35
37 0 471382 224670 17280 0 36
38 0 472405 226584 17280 0 37
39 5 472205 228179 17280 0 38
40 0 472332 228426 17320 0 39
41 0 472483 229309 17520 0 40
42 0 472158 230486 17600 0 41
43 0 471921 231426 17640 0 42
44 0 471812 232085 17680 0 43
45 0 472663 232868 18480 0 44
46 0 473384 233080 18960 0 45
47 0 473973 232667 20080 0 46
48 0 473756 232290 20200 0 47
49 0 473991 232518 20320 0 48
50 0 474181 232779 20440 0 49
51 0 474578 233424 20640 71 50
52 0 474917 234060 20840 164 51
53 0 475064 234185 21080 221 52
54 0 475208 234261 21160 206 53
55 0 475302 234469 21160 206 54
56 0 476122 234434 21240 140 55
57 0 475698 234374 21280 124 56
58 0 476261 234457 21400 32 57
59 0 476297 234392 21520 32 58
60 0 476237 234373 21560 32 59
61 0 476311 234397 21600 32 60
62 0 476262 234478 21640 32 61
63 0 476226 234406 21680 80 62
64 0 476519 234344 21760 80 63
65 0 476738 234481 21960 51 64
66 0 476950 234411 22440 153 65
67 0 476952 234165 22680 275 66
68 0 476917 234240 22960 275 67
69 0 476928 234107 23360 275 68
70 0 477017 234074 23600 198 69
71 0 477216 234048 23840 261 70
72 0 477577 233948 24120 245 71
73 0 478015 233872 24520 226 72
74 0 478049 233858 24880 202 73
75 0 478181 234247 25240 164 74
76 0 478539 234119 25600 189 75
77 0 478888 233984 25920 183 76
78 0 479214 233841 26240 136 77
79 0 479449 233600 26560 166 78
80 0 479494 233359 26880 175 79
81 0 479731 233064 27240 189 80
82 0 479934 232846 27680 208 81
83 0 479837 232868 27840 208 82
84 0 479766 232960 28160 202 83
85 0 479872 232953 28480 178 84
86 0 479967 233088 28800 178 85
87 0 480132 233104 29120 186 86
88 0 480282 233281 29440 240 87
89 0 480524 233333 29800 203 88
90 0 480506 233525 30000 164 89
91 0 480609 233572 30280 186 90
92 0 480760 233516 30600 189 91
93 0 480760 233550 30920 124 92
94 0 480798 233628 31280 134 93
95 0 480804 233780 31600 143 94
96 0 480910 233871 31880 81 95
97 0 480890 234061 32480 143 96
98 0 480943 234225 32880 134 97
99 0 480981 234277 33320 226 98
100 0 480878 234408 33760 249 99
101 0 480823 234416 34080 253 100
102 0 480794 234505 34320 234 101
103 0 480794 234540 34400 234 102
104 0 480800 234734 34760 228 103
105 0 480786 234830 35080 246 104
106 0 480539 235030 35120 246 105
107 0 480630 235005 35640 229 106
108 0 480559 235081 36040 175 107
109 0 480501 235096 36440 81 108
110 0 481076 235213 36760 51 109
111 0 480514 234907 37280 120 110
112 0 480050 235004 37800 136 111
113 0 479856 235064 38400 275 112
114 0 479863 235252 38880 200 113
115 0 479837 235311 39280 131 114
116 0 479876 235387 39720 206 115
117 0 479641 235605 40160 313 116
118 0 479403 235527 40520 266 117
119 0 479117 235462 40920 190 118
120 0 478846 235378 41400 166 119
121 0 478339 235301 41880 71 120
122 0 477906 235143 42360 175 121
123 0 477557 235110 42760 296 122
124 0 477245 235049 43120 219 123
125 0 476287 235272 43400 259 124
126 0 475616 235164 43760 131 125
127 0 475085 235381 44160 314 126
128 0 474667 235270 44520 236 127
129 0 474263 235384 44880 209 128
130 0 473840 235461 45120 140 129
131 0 473987 235536 45160 172 130
132 0 473781 235566 45240 150 131
133 0 473393 235679 45560 228 132
134 0 472361 235891 45920 198 133
135 0 471972 235704 46240 181 134
136 0 471476 235711 46400 200 135
137 0 470843 235873 46680 256 136
138 0 470613 236014 46720 240 137
139 0 470138 235326 47040 240 138
140 0 469943 235582 47200 239 139
141 0 468898 236231 47240 166 140
142 0 466944 236873 47240 209 141
143 0 466112 237186 47000 80 142
144 0 464741 237752 47000 143 143
145 5 462249 238591 47000 0 144
146 0 462219 238551 47080 0 145
147 0 461830 238810 47240 226 146
148 0 461359 239119 47440 241 147
149 0 460648 239661 47680 284 148
150 0 460849 239148 47760 305 149
151 0 460790 239252 48040 284 150
152 0 460753 239626 48280 340 151
153 0 460470 239776 48600 453 152
154 0 460471 239991 48920 453 153
155 0 460323 240013 49240 453 154
156 0 460157 240244 49520 0 155
157 0 459985 240322 49800 0 156
158 0 460046 240114 50120 0 157
159 0 460044 240004 50360 0 158
160 0 460077 240069 50640 0 159
161 0 460305 240341 50920 0 160
162 0 460125 240296 51160 0 161
163 0 459961 240357 51400 0 162
164 0 459800 240603 51600 0 163
165 0 459811 240575 51840 0 164
166 0 459702 240783 52040 0 165
167 0 459527 240894 52240 0 166
168 0 459561 240962 52400 0 167
169 0 459397 241118 52560 0 168
170 0 459322 241209 52760 0 169
171 0 459355 241336 52960 264 170
172 0 459112 241463 53000 0 171
173 0 459372 241318 53040 264 172
174 0 459271 241625 53120 264 173
175 0 459090 241714 53400 0 174
176 0 458954 242028 53680 0 175
177 0 458782 242157 54000 0 176
178 0 458474 242546 54280 588 177
179 0 458337 242724 54560 588 178
180 0 458070 242812 54800 424 179
181 0 457919 242999 55040 413 180
182 0 457809 243180 55240 406 181
183 0 457570 243485 55480 334 182
184 0 457472 243705 55720 249 183
185 0 457318 243777 56000 274 184
186 0 457098 243825 56200 254 185
187 0 456906 243874 56440 301 186
188 0 456608 244012 56680 197 187
189 0 456470 244174 56920 183 188
190 0 456464 244334 56960 183 189
191 0 456481 244172 57200 262 190
192 0 456513 244557 57480 326 191
193 0 456570 244742 57840 326 192
194 0 456390 244961 58120 235 193
195 0 456380 245085 58400 406 194
196 0 456496 245259 58760 0 195
197 0 456708 245596 59080 32 196
198 0 456812 245806 59360 32 197
199 0 456882 245877 59600 352 198
200 0 457002 246059 59920 277 199
201 0 457300 246096 60080 277 200
202 0 457311 246314 60160 258 201
203 0 457379 246622 60320 128 202
204 0 457489 246907 60440 367 203
205 0 457551 247275 60560 32 204
206 0 457503 247138 60640 32 205
207 0 457820 247511 60800 32 206
208 0 458086 247937 60960 297 207
209 0 458032 247763 61120 297 208
210 0 458382 247933 61160 297 209
211 0 458673 247953 61320 346 210
212 0 459130 248148 61480 343 211
213 0 459426 248267 61640 313 212
214 0 459910 248525 61800 256 213
215 0 460567 248695 61960 349 214
216 0 460977 248764 62120 295 215
217 0 461598 249006 62160 379 216
218 0 462013 249168 62280 440 217
219 0 462276 249264 62440 371 218
220 0 463065 249407 62560 275 219
221 0 463367 249268 62720 260 220
222 0 463914 249227 62800 256 221
223 0 464362 249330 62960 365 222
224 0 464841 249309 63080 411 223
225 0 465215 249410 63240 465 224
226 0 465678 249520 63360 352 225
227 0 466078 249584 63480 354 226
228 0 466446 249549 63600 300 227
229 0 466955 249540 63760 400 228
230 0 467485 249458 63920 364 229
231 0 467725 249435 64040 347 230
232 0 468128 249430 64200 381 231
233 0 468312 249416 64320 371 232
234 0 468489 249466 64440 400 233
235 0 468544 249515 64560 400 234
236 0 468429 249567 64680 400 235
237 0 468793 249518 64800 485 236
238 0 468993 249510 64960 425 237
239 0 469161 249529 65120 419 238
240 0 469466 249607 65240 408 239
241 0 469865 249692 65400 290 240
242 0 469861 249522 65480 290 241
243 0 470348 249506 65600 413 242
244 0 470633 249402 65720 360 243
245 0 470834 249443 65840 340 244
246 0 471138 249432 65960 338 245
247 0 471172 249444 66080 338 246
248 0 471082 249418 66200 338 247
249 0 471082 249411 66320 338 248
250 0 471114 249391 66440 384 249
251 0 471257 249404 66600 489 250
252 0 471598 249317 66720 489 251
253 0 471876 249166 66920 296 252
254 0 472386 249036 67040 235 253
255 0 472580 248979 67240 398 254
256 0 472634 248935 67400 398 255
257 0 472589 248993 67520 417 256
258 0 472587 248985 67640 417 257
259 0 472658 248994 67840 412 258
260 0 472782 248938 67960 412 259
261 0 472997 248864 68120 425 260
262 0 472992 248877 68280 425 261
263 0 473076 248821 68400 378 262
264 0 473066 248760 68520 378 263
265 0 473354 248808 68720 156 264
266 0 473742 248643 68920 328 265
267 0 473847 248631 69080 292 266
268 0 474148 248621 69280 377 267
269 0 474179 248579 69400 377 268
270 0 474273 248502 69560 398 269
271 0 474589 248561 69720 403 270
272 0 474597 248596 69880 403 271
273 0 474897 248545 70000 346 272
274 0 474915 248598 70160 426 273
275 0 474984 248579 70320 426 274
276 0 475072 248457 70480 392 275
277 0 475279 248439 70640 400 276
278 0 475397 248488 70760 373 277
279 0 475653 248408 70920 373 278
280 0 475852 248366 71080 373 279
281 0 475882 248282 71200 373 280
282 0 476069 248294 71360 328 281
283 0 476068 248234 71520 328 282
284 0 476106 248171 71680 0 283
285 0 476271 248105 71800 0 284
286 0 476589 247957 71920 236 285
287 0 476832 247904 72080 236 286
288 0 476957 247812 72240 256 287
289 0 477199 247758 72400 256 288
290 0 477199 247822 72560 256 289
291 0 477375 247700 72680 256 290
292 0 477794 247623 72800 219 291
293 0 477816 247622 72960 219 292
294 0 477895 247550 73120 219 293
295 0 478119 247536 73360 234 294
296 0 478209 247541 73560 373 295
297 0 478515 247385 73720 357 296
298 0 478464 247418 73880 357 297
299 0 478430 247415 74040 357 298
300 0 478585 247310 74200 347 299
301 0 478421 247381 74360 347 300
302 0 478684 247328 74520 289 301
303 0 479200 247374 74680 228 302
304 0 479348 247233 74840 228 303
305 0 479506 247165 75000 86 304
306 0 479505 247203 75160 86 305
307 0 479742 247160 75320 240 306
308 0 480164 247112 75480 321 307
309 0 480410 247159 75640 273 308
310 0 480442 247186 75760 308 309
311 0 480594 247087 75880 407 310
312 0 480696 247033 76000 407 311
313 0 480704 247093 76160 407 312
314 0 481062 247043 76280 382 313
315 0 481170 246889 76440 382 314
316 0 481232 246882 76560 384 315
317 0 481389 246898 76680 439 316
318 0 481611 246874 76840 439 317
319 0 481723 246844 77000 475 318
320 0 481953 246779 77240 237 319
321 0 482110 246728 77400 160 320
322 0 482307 246647 77560 134 321
323 0 482406 246550 77720 236 322
324 0 482688 246546 77920 32 323
325 0 482922 246434 78040 32 324
326 0 483088 246374 78200 235 325
327 0 483194 246343 78280 235 326
328 0 483321 246237 78320 40 327
329 0 483398 246108 78480 40 328
330 0 483621 246144 78600 40 329
331 0 483671 245950 78760 400 330
332 0 483902 245801 78960 332 331
333 0 483937 245780 79080 332 332
334 0 483993 245584 79280 352 333
335 0 484076 245472 79480 352 334
336 0 484085 245335 79600 382 335
337 0 484018 245420 79760 382 336
338 0 484290 245296 79920 237 337
339 0 484219 245290 80080 237 338
340 0 484226 245277 80240 298 339
341 0 484310 245121 80400 298 340
342 0 484506 244949 80600 363 341
343 0 484624 244837 80800 363 342
344 0 484740 244553 80920 363 343
345 0 484886 244339 81120 363 344
346 0 485000 244257 81280 237 345
347 0 485105 244140 81440 336 346
348 0 485134 244044 81600 336 347
349 0 485452 243930 81760 336 348
350 0 485557 243770 81920 0 349
351 0 485416 243785 82040 326 350
352 0 485517 243810 82200 0 351
353 0 485656 243606 82320 0 352
354 0 486074 243604 82520 0 353
355 0 486344 243431 82680 0 354
356 0 486333 243436 82880 0 355
357 0 486482 243191 83000 259 356
358 0 486932 242868 83200 259 357
359 0 487072 242843 83360 259 358
360 0 487104 242681 83400 271 359
361 0 487362 242419 83520 175 360
362 0 487384 242230 83720 175 361
363 0 487439 242058 83880 168 362
364 0 487608 241936 84000 329 363
365 0 487786 241792 84160 329 364
366 0 487966 241553 84320 237 365
367 0 488146 241415 84480 300 366
368 0 488322 241308 84640 277 367
369 0 488580 241104 84800 226 368
370 0 488582 241086 84840 226 369
371 0 488703 240878 84960 256 370
372 0 488741 240927 85120 295 371
373 0 488996 240891 85280 284 372
374 0 489464 240706 85440 320 373
375 0 489495 240757 85640 208 374
376 0 489575 240795 85760 164 375
377 0 489833 240539 85880 237 376
378 0 489981 240320 86040 253 377
379 0 489992 240280 86160 253 378
380 0 490322 239946 86320 0 379
381 0 490504 239823 86440 0 380
382 0 490639 239677 86560 0 381
383 0 490808 239368 86680 0 382
384 0 490952 239311 86800 0 383
385 0 491199 239054 87000 0 384
386 0 491126 239138 87080 0 385
387 0 491130 239087 87200 0 386
388 0 491305 238774 87320 0 387
389 0 491473 238497 87480 0 388
390 0 491582 238439 87600 0 389
391 0 491690 238317 87680 0 390
392 0 491829 238107 87800 0 391
393 0 491838 238078 87920 0 392
394 0 492053 237811 88040 0 393
395 0 492247 237746 88160 0 394
396 0 492314 237711 88320 0 395
397 0 492483 237551 88440 0 396
398 0 492580 237331 88480 0 397
399 0 492602 236887 88520 0 398
400 0 492644 236884 88560 0 399
401 0 492861 236699 88600 0 400
402 0 493068 236157 88640 0 401
403 0 493141 236079 88720 0 402
404 0 493178 236093 88800 0 403
405 0 493127 235884 88920 0 404
406 0 493162 235852 88960 0 405
407 0 493300 235614 89120 0 406
408 0 493265 235604 89280 0 407
409 0 493433 235252 89440 0 408
410 0 493511 235153 89600 0 409
411 0 493582 235063 89800 0 410
412 0 493868 234814 89880 0 411
413 0 493966 234621 90040 0 412
414 0 493976 234483 90160 0 413
415 0 493929 234375 90280 0 414
416 0 494096 234397 90440 0 415
417 0 494850 234296 90640 0 416
418 0 494908 234198 90720 0 417
419 0 494903 234172 90760 0 418
420 0 494921 234176 90800 0 419
421 0 494874 234082 90840 0 420
422 0 494793 233827 91000 0 421
423 0 494862 233688 91200 0 422
424 0 494920 233555 91360 0 423
425 0 494861 233289 91480 0 424
426 0 494850 233069 91640 0 425
427 0 494807 233035 91680 0 426
428 0 494732 232828 91840 0 427
429 0 494629 232615 92000 0 428
430 0 494719 232398 92160 0 429
431 0 494825 232256 92280 0 430
432 0 494768 232193 92440 0 431
433 0 494766 232090 92600 0 432
434 0 494692 231863 92800 0 433
435 0 494671 231762 92960 0 434
436 0 494654 231560 93120 0 435
437 0 494687 231469 93320 0 436
438 0 494847 231470 93480 0 437
439 0 494924 231195 93600 0 438
440 0 494972 231050 93760 0 439
441 0 495041 230988 93920 0 440
442 0 494996 230934 94080 0 441
443 0 494977 230638 94280 0 442
444 0 494803 230425 94440 0 443
445 0 494744 230262 94640 0 444
446 0 494570 230199 94800 0 445
447 0 494563 229955 94960 0 446
448 0 494581 229928 95120 0 447
449 0 494329 229933 95280 0 448
450 0 494202 229662 95480 0 449
451 0 494077 229300 95640 0 450
452 0 494122 229220 95800 0 451
453 0 494038 228987 95960 0 452
454 0 493800 228795 96120 0 453
455 0 493729 228437 96240 0 454
456 0 493694 228412 96360 0 455
457 0 493492 227964 96480 0 456
458 0 493428 227758 96640 0 457
459 0 493282 227383 96840 0 458
460 0 493177 227130 96960 0 459
461 0 493139 227030 97080 0 460
462 0 492922 226762 97160 0 461
463 0 492930 226723 97320 0 462
464 0 492996 226768 97440 0 463
465 0 492492 226308 97560 0 464
466 0 492037 225501 97680 0 465
467 0 491949 225213 97880 0 466
468 0 491883 225017 97960 0 467
469 0 491849 224930 98000 0 468
470 0 491730 224830 98120 0 469
471 0 491701 224742 98280 0 470
472 0 491624 224619 98400 0 471
473 0 491545 224438 98560 0 472
474 0 491349 224070 98680 0 473
475 0 491160 223986 98880 0 474
476 0 491060 223747 99040 0 475
477 0 491060 223780 99240 0 476
478 0 491017 223442 99400 0 477
479 0 490867 223393 99600 0 478
480 0 490845 223157 99760 0 479
481 0 490945 223063 99920 0 480
482 0 491047 222709 100280 0 481
483 0 491129 222512 100480 0 482
484 0 491230 222244 100720 0 483
485 0 491252 221988 100920 0 484
486 0 491307 221805 101080 0 485
487 0 491334 221783 101120 0 486
488 0 491409 221574 101280 0 487
489 0 491362 221263 101480 0 488
490 0 491394 220920 101640 0 489
491 0 491463 220743 101800 0 490
492 0 491419 220493 101960 0 491
493 0 491428 220470 102080 0 492
494 0 491442 220328 102200 0 493
495 0 491502 220165 102240 0 494
496 0 491233 219964 102400 0 495
497 0 491271 219875 102520 0 496
498 0 491285 219877 102640 0 497
499 0 491134 219579 102800 0 498
500 0 491056 219370 103000 0 499
501 0 490881 219024 103040 0 500
502 0 490927 218994 103240 0 501
503 0 491032 218917 103440 0 502
504 0 491126 218868 103600 0 503
505 0 491137 218952 103760 0 504
506 0 491082 218889 103920 0 505
507 0 491032 218694 104120 0 506
508 0 490954 218431 104160 0 507
509 0 490983 218298 104360 0 508
510 0 491078 218040 104560 0 509
511 0 491127 217942 104680 0 510
512 0 490971 217851 104800 0 511
513 0 491048 217635 104920 0 512
514 0 491048 217628 105040 0 513
515 0 491053 217512 105120 0 514
516 0 491026 217383 105160 0 515
517 0 491069 217295 105240 0 516
518 0 491039 217221 105280 0 517
519 0 491008 217105 105360 0 518
520 0 491098 217079 105400 0 519
521 0 490976 216998 105480 0 520
522 0 491068 217022 105520 0 521
523 0 491058 216790 105600 0 522
524 0 491015 216635 105720 0 523
525 0 490984 216417 105840 0 524
526 0 490929 216271 105920 0 525
527 0 490880 216107 106000 0 526
528 0 490835 215862 106120 0 527
529 0 490828 215856 106200 0 528
530 0 490749 215551 106240 0 529
531 0 490709 215375 106360 0 530
532 0 490664 215242 106480 0 531
533 0 490647 215118 106560 0 532
534 0 490567 214880 106680 0 533
535 0 490603 214863 106720 0 534
536 0 490672 214799 106800 0 535
537 0 490499 214598 106920 0 536
538 0 490477 214316 107080 0 537
539 0 490484 214316 107120 0 538
540 0 490439 214177 107280 0 539
541 0 490496 214122 107400 0 540
542 0 490507 214112 107440 0 541
543 0 490608 214031 107480 0 542
544 0 490577 213907 107640 0 543
545 0 490581 213845 107760 0 544
546 0 490601 213760 107920 0 545
547 0 490692 213686 108080 0 546
548 0 490823 213620 108280 0 547
549 0 490783 213469 108440 0 548
550 0 490704 213286 108560 0 549
551 0 490745 213276 108720 0 550
552 0 490781 213273 108840 0 551
553 0 490786 213211 108960 0 552
554 0 490746 213151 109040 0 553
555 0 490759 212991 109160 0 554
556 0 490639 212966 109240 0 555
557 0 490629 212820 109360 0 556
558 0 490623 212820 109480 0 557
559 0 490674 212318 109640 0 558
560 0 490959 210835 109720 0 559
561 0 490546 210908 109840 0 560
562 0 490392 210855 109960 0 561
563 0 490364 210605 110080 0 562
564 0 490328 210471 110240 0 563
565 0 490298 210398 110400 0 564
566 0 490144 210058 110560 0 565
567 0 490087 210020 110680 0 566
568 0 490114 209830 110840 0 567
569 0 490183 209692 111000 0 568
570 0 489909 209304 111080 0 569
571 0 489903 208934 111200 0 570
572 0 489550 208021 111280 0 571
573 0 489516 207532 111440 0 572
574 0 489430 207323 111600 0 573
575 0 489322 207246 111720 0 574
576 0 489336 206953 111840 0 575
577 0 489341 206651 111960 0 576
578 0 489372 206229 112080 0 577
579 0 489312 205982 112240 0 578
580 0 489252 205801 112280 0 579
581 0 489113 205723 112400 0 580
582 0 489118 205634 112520 0 581
583 0 489039 205496 112640 0 582
584 0 488981 205326 112760 0 583
585 0 488953 205167 112880 0 584
586 0 488815 205149 112960 0 585
587 0 488746 204703 113120 0 586
588 0 488635 204313 113240 0 587
589 0 488626 204391 113440 0 588
590 0 488637 204232 113640 0 589
591 0 488616 204007 113800 0 590
592 0 488671 203834 113920 0 591
593 0 488647 203759 114080 0 592
594 0 488554 203645 114240 0 593
595 0 488428 203655 114320 0 594
596 0 488356 203480 114400 0 595
597 0 488322 203248 114560 0 596
598 0 488039 203115 114680 0 597
599 0 488034 203035 114760 0 598
600 0 488049 202931 114800 0 599
601 0 488062 202903 114960 0 600
602 0 488188 202405 115040 0 601
603 0 488343 202163 115200 0 602
604 0 488334 202248 115320 0 603
605 0 488357 202197 115560 0 604
606 0 488353 202018 115720 0 605
607 0 488471 201900 115880 0 606
608 0 488417 201642 116040 0 607
609 0 488419 201420 116160 0 608
610 0 488486 201403 116200 0 609
611 0 488497 201164 116360 0 610
612 0 488557 201052 116520 0 611
613 0 488650 201001 116680 0 612
614 0 488583 200885 116760 0 613
615 0 488731 200713 116960 0 614
616 0 488903 200464 117120 0 615
617 0 488957 200278 117240 0 616
618 0 488910 200235 117400 0 617
619 0 489161 200159 117560 0 618
620 0 489211 200145 117720 0 619
621 0 489242 200076 117760 0 620
622 0 489269 200022 117960 0 621
623 0 489099 199843 118120 0 622
624 0 489063 199646 118360 0 623
625 0 489055 199557 118480 0 624
626 0 489046 199505 118560 0 625
627 0 489110 199391 118720 0 626
628 0 489021 199207 118920 0 627
629 0 488995 199070 119120 0 628
630 0 489187 198934 119280 0 629
631 0 489438 198723 119480 0 630
632 0 489566 198551 119680 0 631
633 0 489903 198411 119800 0 632
634 0 490146 198240 119960 0 633
635 0 490329 198165 120120 0 634
636 0 490466 198041 120280 0 635
637 0 490483 198029 120320 0 636
638 0 490624 197923 120440 0 637
639 0 490648 197853 120560 0 638
640 0 490636 197835 120640 0 639
641 0 490554 197721 120800 0 640
642 0 490467 197623 120920 0 641
643 0 490355 197585 121040 0 642
644 0 490295 197405 121160 0 643
645 0 490328 197208 121320 0 644
646 0 490329 197079 121480 0 645
647 0 490206 196981 121600 0 646
648 0 490134 196810 121760 0 647
649 0 490145 196765 121800 0 648
650 0 490081 196640 121920 0 649
651 0 489943 196601 122000 0 650
652 0 489851 196347 122160 0 651
653 0 489930 196223 122280 0 652
654 0 489922 196034 122480 0 653
655 0 489963 195988 122520 0 654
656 0 489963 195944 122560 0 655
657 0 490034 195774 122720 0 656
658 0 490034 195766 122840 0 657
659 0 489986 195645 122920 0 658
660 0 490104 195375 123080 0 659
661 0 490094 194936 123240 0 660
662 0 490098 194905 123400 0 661
663 0 490127 194615 123560 0 662
664 0 490127 194553 123760 0 663
665 0 490061 194516 123960 0 664
666 0 490106 194465 124120 0 665
667 0 490233 194395 124280 0 666
668 0 490299 194210 124400 0 667
669 0 490365 194288 124560 0 668
670 0 490439 194153 124720 0 669
671 0 490579 194036 124920 0 670
672 0 490595 193884 125080 0 671
673 0 490645 193800 125240 0 672
674 0 490661 193738 125320 0 673
675 0 490679 193692 125400 0 674
676 0 490671 193608 125520 0 675
677 0 490690 193416 125640 0 676
678 0 490709 193300 125800 0 677
679 0 490754 193186 125960 0 678
680 0 490783 192992 126120 0 679
681 0 490792 192763 126280 0 680
682 0 490830 192663 126440 0 681
683 0 490853 192433 126520 0 682
684 0 490889 192317 126600 0 683
685 0 490915 192205 126760 0 684
686 0 490933 192145 126920 0 685
687 0 490799 191978 127080 0 686
688 0 490785 191881 127200 0 687
689 0 490761 191706 127360 0 688
690 0 490681 191542 127480 0 689
691 0 490676 191300 127600 0 690
692 0 490826 191113 127720 0 691
693 0 490933 190916 127920 0 692
694 0 491049 190807 128120 0 693
695 0 491124 190762 128280 0 694
696 0 491129 190511 128480 0 695
697 0 491177 190384 128640 0 696
698 0 491165 190199 128800 0 697
699 0 491356 190034 129000 0 698
700 0 491299 189850 129160 0 699
701 0 491185 189726 129240 0 700
702 0 491253 189665 129400 0 701
703 0 491223 189450 129600 0 702
704 0 491164 189285 129800 0 703
705 0 491156 189200 130000 0 704
706 0 491223 189023 130160 0 705
707 0 491244 189034 130360 0 706
708 0 491268 188876 130520 0 707
709 0 491261 188668 130720 0 708
710 0 491129 188496 130880 0 709
711 0 491193 188414 131040 0 710
712 0 491166 188332 131200 0 711
713 0 491163 188199 131360 0 712
714 0 491138 188166 131520 0 713
715 0 491164 187819 131680 0 714
716 0 491194 187811 131720 0 715
717 0 491230 187708 131880 0 716
718 0 491339 187648 132080 0 717
719 0 491443 187486 132240 0 718
720 0 491539 187332 132400 0 719
721 0 491498 187238 132560 0 720
722 0 491656 187167 132720 0 721
723 0 491700 187040 132840 0 722
724 0 491672 186873 132960 0 723
725 0 491804 186685 133120 0 724
726 0 491849 186605 133160 0 725
727 0 491905 186448 133240 0 726
728 0 491882 186192 133400 0 727
729 0 491900 185971 133560 0 728
730 0 491927 185780 133760 0 729
731 0 491998 185632 133920 0 730
732 0 491973 185474 134040 0 731
733 0 491918 185203 134200 0 732
734 0 491826 184926 134360 0 733
735 0 491880 184660 134520 0 734
736 0 491874 184520 134680 0 735
737 0 491846 184374 134800 0 736
738 0 491882 184117 135000 0 737
739 0 491834 183945 135160 0 738
740 0 491824 183829 135200 0 739
741 0 491956 183567 135400 0 740
742 0 491955 183356 135640 0 741
743 0 492050 183016 135920 0 742
744 0 492122 182928 136280 0 743
745 0 492170 182858 136440 0 744
746 0 492149 182658 136600 0 745
747 0 492094 182620 136760 0 746
748 0 492175 182597 136920 0 747
749 0 492123 182350 137040 0 748
750 0 492252 182306 137160 0 749
751 0 492227 182264 137200 0 750
752 0 492207 182177 137320 0 751
753 0 492258 181815 137520 0 752
754 0 492260 181721 137640 0 753
755 0 492146 181411 137760 0 754
756 0 492107 181391 137880 0 755
757 0 492104 181314 137920 0 756
758 0 492086 181201 137960 0 757
759 0 492064 181099 138000 0 758
760 0 491971 180976 138040 0 759
761 0 491967 180937 138080 0 760
762 0 491972 180893 138120 0 761
763 0 491962 180891 138160 0 762
764 0 491958 180881 138200 0 763
765 0 491950 180853 138240 0 764
766 0 491940 180826 138280 0 765
767 0 491927 180799 138320 0 766
768 0 491919 180761 138360 0 767
769 0 491906 180740 138400 0 768
770 0 491898 180706 138440 0 769
771 0 491878 180665 138480 0 770
772 0 491855 180618 138520 0 771
773 0 491837 180581 138560 0 772
774 0 491815 180543 138600 0 773
775 0 491803 180504 138640 0 774
776 0 491803 180469 138680 0 775
777 0 491797 180436 138720 0 776
778 0 491818 180418 138760 0 777
779 0 491812 180407 138800 0 778
780 0 491823 180401 138840 0 779
781 0 491831 180340 138880 0 780
782 0 491835 180277 138920 0 781
783 0 491858 180214 138960 0 782
784 0 491868 180153 139000 0 783
785 0 491876 180082 139040 0 784
786 0 491895 180087 139080 0 785
787 0 491910 180067 139120 0 786
788 0 491920 180051 139160 0 787
789 0 491940 180044 139200 0 788
790 0 491968 180066 139240 0 789
791 0 492019 180078 139280 0 790
792 0 492024 179988 139320 0 791
793 0 492058 179930 139360 0 792
794 0 492066 179851 139400 0 793
795 0 492069 179785 139440 0 794
796 0 492076 179730 139480 0 795
797 0 492067 179674 139520 0 796
798 0 492068 179621 139560 0 797
799 0 492061 179557 139600 0 798
800 0 492058 179513 139640 0 799
801 0 492059 179491 139680 0 800
802 0 492057 179481 139720 0 801
803 0 492047 179469 139760 0 802
804 0 492040 179445 139800 0 803
805 0 492035 179429 139840 0 804
806 0 492050 179386 139880 0 805
807 0 492058 179355 139920 0 806
808 0 492077 179323 139960 0 807
809 0 492092 179285 140000 0 808
810 0 492092 179268 140040 0 809
811 0 492097 179261 140080 0 810
812 0 492078 179242 140120 0 811
813 0 492090 179286 140160 0 812
814 0 492148 179213 140200 0 813
815 0 492160 179176 140240 0 814
816 0 492187 179142 140280 0 815
817 0 492204 179127 140320 0 816
818 0 492217 179102 140360 0 817
819 0 492233 179073 140400 0 818
820 0 492238 179055 140440 0 819
821 0 492249 179042 140480 0 820
822 0 492271 179013 140520 0 821
823 0 492284 179015 140560 0 822
824 0 492291 179020 140600 0 823
825 0 492295 179010 140640 0 824
826 0 492295 179007 140680 0 825
827 0 492302 179002 140720 0 826
828 0 492307 178985 140760 0 827
829 0 492301 178982 140800 0 828
830 0 492313 178970 140840 0 829
831 0 492317 178946 140880 0 830
832 0 492323 178916 140920 0 831
833 0 492326 178896 140960 0 832
834 0 492318 178878 141000 0 833
835 0 492314 178870 141040 0 834
836 0 492312 178842 141080 0 835
837 0 492304 178828 141120 0 836
838 0 492302 178825 141160 0 837
839 0 492294 178791 141200 0 838
840 0 492288 178746 141240 0 839
841 0 492287 178714 141280 0 840
842 0 492283 178677 141320 0 841
843 0 492279 178649 141360 0 842
844 0 492291 178589 141400 0 843
845 0 492299 178521 141440 0 844
846 0 492310 178465 141480 0 845
847 0 492313 178407 141520 0 846
848 0 492322 178362 141560 0 847
849 0 492316 178327 141600 0 848
850 0 492311 178292 141640 0 849
851 0 492307 178259 141680 0 850
852 0 492293 178228 141720 0 851
853 0 492291 178209 141760 0 852
854 0 492268 178163 141800 0 853
855 0 492248 178104 141840 0 854
856 0 492232 178054 141880 0 855
857 0 492213 178010 141920 0 856
858 0 492209 177966 141960 0 857
859 0 492191 177937 142000 0 858
860 0 492167 177868 142040 0 859
861 0 492154 177800 142080 0 860
862 0 492143 177733 142120 0 861
863 0 492111 177669 142160 0 862
864 0 492097 177606 142200 0 863
865 0 492089 177570 142240 0 864
866 0 492087 177539 142280 0 865
867 0 492090 177508 142320 0 866
868 0 492104 177478 142360 0 867
869 0 492108 177440 142400 0 868
870 0 492106 177409 142440 0 869
871 0 492092 177372 142480 0 870
872 0 492091 177339 142520 0 871
873 0 492087 177308 142560 0 872
874 0 492077 177281 142600 0 873
875 0 492072 177285 142640 0 874
876 0 492071 177274 142680 0 875
877 0 492074 177285 142720 0 876
878 0 492075 177273 142760 0 877
879 0 492074 177279 142800 0 878
880 0 492056 177222 142840 0 879
881 0 492052 177141 142880 0 880
882 0 492014 177088 142920 0 881
883 0 492010 177029 142960 0 882
884 0 491984 176968 143000 0 883
885 0 491997 176952 143040 0 884
886 0 492016 176926 143080 0 885
887 0 492015 176945 143120 0 886
888 0 492034 176917 143160 0 887
889 0 492071 176899 143200 0 888
890 0 492071 176831 143240 0 889
891 0 492087 176771 143280 0 890
892 0 492105 176706 143320 0 891
893 0 492124 176646 143360 0 892
894 0 492141 176594 143400 0 893
895 0 492114 176485 143440 0 894
896 0 492089 176414 143480 0 895
897 0 492063 176326 143520 0 896
898 0 492044 176245 143560 0 897
899 0 492023 176163 143600 0 898
900 0 492014 176119 143640 0 899
901 0 492005 176065 143680 0 900
902 0 491994 176019 143720 0 901
903 0 491981 175964 143760 0 902
904 0 491948 175740 143920 0 903
905 0 491941 175683 143960 0 904
906 0 491934 175612 144000 0 905
907 0 491931 175552 144040 0 906
908 0 491923 175497 144080 0 907
909 0 491914 175460 144120 0 908
910 0 491914 175391 144160 0 909
911 0 491909 175310 144200 0 910
912 0 491904 175267 144240 0 911
913 0 491897 175207 144280 0 912
914 0 491890 175142 144320 0 913
915 0 491884 175120 144360 0 914
916 0 491879 175098 144400 0 915
917 0 491871 175070 144440 0 916
918 0 491865 175046 144480 0 917
919 0 491851 175029 144520 0 918
920 0 491833 174990 144560 0 919
921 0 491812 174942 144600 0 920
922 0 491798 174882 144640 0 921
923 0 491785 174841 144680 0 922
924 0 491768 174799 144720 0 923
925 0 491756 174753 144760 0 924
926 0 491748 174706 144800 0 925
927 0 491743 174664 144840 0 926
928 0 491735 174625 144880 0 927
929 0 491723 174594 144920 0 928
930 0 491715 174552 144960 0 929
931 0 491712 174536 145000 0 930
932 0 491709 174520 145040 0 931
933 0 491714 174496 145080 0 932
934 0 491709 174487 145120 0 933
935 0 491699 174470 145160 0 934
936 0 491697 174460 145200 0 935
937 0 491687 174449 145240 0 936
938 0 491685 174449 145280 0 937
939 0 491675 174455 145320 0 938
940 0 491675 174449 145360 0 939
941 0 491700 174386 145400 0 940
942 0 491726 174335 145440 0 941
943 0 491741 174285 145480 0 942
944 0 491762 174227 145520 0 943
945 0 491787 174189 145560 0 944
946 0 491798 174176 145600 0 945
947 0 491808 174167 145640 0 946
948 0 491815 174147 145680 0 947
949 0 491804 174223 145720 0 948
950 0 491774 174161 145760 0 949
951 0 491772 174139 145800 0 950
952 0 491734 174053 145840 0 951
953 0 491718 173984 145880 0 952
954 0 491704 173910 145920 0 953
955 0 491678 173837 145960 0 954
956 0 491647 173744 146000 0 955
957 0 491623 173666 146040 0 956
958 0 491596 173570 146080 0 957
959 0 491583 173492 146120 0 958
960 0 491533 173425 146160 0 959
961 0 491494 173350 146200 0 960
962 0 491447 173301 146240 0 961
963 0 491393 173241 146280 0 962
964 0 491331 173188 146320 0 963
965 0 491254 173141 146360 0 964
966 0 491216 173108 146400 0 965
967 0 490977 173089 146440 0 966
968 0 491034 173074 146480 0 967
969 0 491166 173049 146520 0 968
970 0 491212 173012 146560 0 969
971 0 491229 172982 146600 0 970
972 0 491211 172972 146640 0 971
973 0 491192 172941 146640 0 972
974 0 491188 172883 146720 0 973
975 0 491169 172841 146760 0 974
976 0 491150 172721 146800 0 975
977 0 491128 172609 146840 0 976
978 0 491106 172493 146880 0 977
979 0 491114 172468 146920 0 978
980 0 491118 172441 146960 0 979
981 0 491124 172402 147000 0 980
982 0 491120 172370 147040 0 981
983 0 491123 172338 147080 0 982
984 0 491129 172316 147120 0 983
985 0 491119 172300 147160 0 984
986 0 491115 172270 147200 0 985
987 0 491112 172277 147240 0 986
988 0 491099 172260 147280 0 987
989 0 491096 172234 147320 0 988
990 0 491070 172201 147360 0 989
991 0 491058 172170 147400 0 990
992 0 491034 172140 147440 0 991
993 0 491017 172095 147480 0 992
994 0 491056 172072 147520 0 993
995 0 491083 172020 147560 0 994
996 0 491118 171978 147600 0 995
997 0 491149 171936 147640 0 996
998 0 491187 171896 147680 0 997
999 0 491185 171895 147720 0 998
1000 0 491178 171905 147760 0 999
1001 0 491176 171890 147800 0 1000
1002 0 491172 171891 147840 0 1001
1003 0 491178 171902 147880 0 1002
1004 0 491181 171894 147920 0 1003
1005 0 491199 171878 147960 0 1004
1006 0 491219 171870 148000 0 1005
1007 0 491243 171836 148040 0 1006
1008 0 491261 171828 148080 0 1007
1009 0 491279 171801 148120 0 1008
1010 0 491293 171764 148160 0 1009
1011 0 491317 171726 148200 0 1010
1012 0 491310 171688 148240 0 1011
1013 0 491363 171662 148280 0 1012
1014 0 491357 171630 148320 0 1013
1015 0 491363 171586 148360 0 1014
1016 0 491351 171545 148400 0 1015
1017 0 491347 171508 148440 0 1016
1018 0 491344 171471 148480 0 1017
1019 0 491339 171433 148520 0 1018
1020 0 491320 171376 148560 0 1019
1021 0 491320 171297 148640 0 1020
1022 0 491310 171266 148680 0 1021
1023 0 491301 171223 148720 0 1022
1024 0 491303 171196 148760 0 1023
1025 0 491239 171103 148800 0 1024
1026 0 491210 171032 148840 0 1025
1027 0 491164 170968 148880 0 1026
1028 0 491131 170905 148920 0 1027
1029 0 491100 170850 148960 0 1028
1030 0 491059 170783 149000 0 1029
1031 0 491027 170701 149040 0 1030
1032 0 490976 170637 149080 0 1031
1033 0 490944 170564 149120 0 1032
1034 0 490914 170466 149160 0 1033
1035 0 490902 170382 149200 0 1034
1036 0 490872 170293 149240 0 1035
1037 0 490859 170211 149280 0 1036
1038 0 490847 170167 149320 0 1037
1039 0 490842 170102 149360 0 1038
1040 0 490834 170047 149400 0 1039
1041 0 490832 170001 149440 0 1040
1042 0 490823 169947 149480 0 1041
1043 0 490812 169923 149520 0 1042
1044 0 490797 169899 149560 0 1043
1045 0 490817 169985 149600 0 1044
1046 0 490833 170025 149640 0 1045
1047 0 490852 170053 149680 0 1046
1048 0 490857 170096 149720 0 1047
1049 0 490852 170088 149760 0 1048
1050 0 490856 170093 149800 0 1049
1051 0 490874 170139 149840 0 1050
1052 0 490879 170185 149880 0 1051
1053 0 490886 170193 149920 0 1052
1054 0 490899 170181 149960 0 1053
1055 0 490901 170157 150000 0 1054
1056 0 490815 170219 150040 0 1055
1057 0 490692 170462 150080 0 1056
1058 0 490698 170393 150120 0 1057
1059 0 490684 170298 150160 0 1058
1060 0 490687 170204 150200 0 1059
1061 0 490681 170097 150240 0 1060
1062 0 490675 169979 150280 0 1061
1063 0 490670 169856 150320 0 1062
1064 0 490660 169716 150360 0 1063
1065 0 490645 169551 150400 0 1064
1066 0 490623 169348 150440 0 1065
1067 0 490615 169181 150480 0 1066
1068 0 490601 169016 150520 0 1067
1069 0 490577 168826 150560 0 1068
1070 0 490566 168670 150600 0 1069
1071 0 490555 168531 150640 0 1070
1072 0 490524 168308 150680 0 1071
1073 0 490514 168168 150720 0 1072
1074 0 490489 168055 150760 0 1073
1075 0 490493 167948 150800 0 1074
1076 0 490498 167882 150840 0 1075
1077 0 490507 167808 150880 0 1076
1078 0 490512 167744 150920 0 1077
1079 0 490526 167674 150960 0 1078
1080 0 490525 167600 151000 0 1079
1081 0 490517 167522 151040 0 1080
1082 0 490511 167423 151080 0 1081
1083 0 490504 167322 151120 0 1082
1084 0 490493 167225 151160 0 1083
1085 0 490487 167132 151200 0 1084
1086 0 490474 167033 151240 0 1085
1087 0 490465 166976 151280 0 1086
1088 0 490450 166923 151320 0 1087
1089 0 490429 166859 151360 0 1088
1090 0 490414 166807 151400 0 1089
1091 0 490400 166747 151440 0 1090
1092 0 490379 166679 151480 0 1091
1093 0 490381 166583 151520 0 1092
1094 0 490373 166514 151560 0 1093
1095 0 490375 166434 151600 0 1094
1096 0 490374 166367 151640 0 1095
1097 0 490380 166289 151680 0 1096
1098 0 490378 166206 151720 0 1097
1099 0 490363 166181 151760 0 1098
1100 0 490349 166147 151800 0 1099
1101 0 490334 166096 151840 0 1100
1102 0 490308 166054 151880 0 1101
1103 0 490283 166014 151920 0 1102
1104 0 490271 165981 151960 0 1103
1105 0 490264 165927 152000 0 1104
1106 0 490252 165861 152040 0 1105
1107 0 490248 165803 152080 0 1106
1108 0 490237 165748 152120 0 1107
1109 0 490232 165687 152160 0 1108
1110 0 490228 165649 152200 0 1109
1111 0 490225 165616 152240 0 1110
1112 0 490222 165579 152280 0 1111
1113 0 490218 165535 152320 0 1112
1114 0 490214 165504 152360 0 1113
1115 0 490209 165471 152400 0 1114
1116 0 490177 165417 152440 0 1115
1117 0 490144 165372 152480 0 1116
1118 0 490106 165314 152520 0 1117
1119 0 490076 165261 152560 0 1118
1120 0 490060 165209 152600 0 1119
1121 0 490043 165138 152640 0 1120
1122 0 490025 165070 152680 0 1121
1123 0 490004 165004 152720 0 1122
1124 0 489982 164943 152760 0 1123
1125 0 489970 164875 152800 0 1124
1126 0 489953 164819 152840 0 1125
1127 0 489931 164744 152880 0 1126
1128 0 489912 164659 152920 0 1127
1129 0 489883 164577 152960 0 1128
1130 0 489865 164518 153000 0 1129
1131 0 489848 164449 153040 0 1130
1132 0 489832 164389 153080 0 1131
1133 0 489822 164315 153120 0 1132
1134 0 489811 164260 153160 0 1133
1135 0 489793 164203 153200 0 1134
1136 0 489794 164162 153240 0 1135
1137 0 489767 164086 153280 0 1136
1138 0 489741 164018 153320 0 1137
1139 0 489708 163952 153360 0 1138
1140 0 489709 163941 153400 0 1139
1141 0 489701 163927 153440 0 1140
1142 0 489698 163924 153480 0 1141
1143 0 489692 163899 153520 0 1142
1144 0 489686 163864 153560 0 1143
1145 0 489678 163824 153600 0 1144
1146 0 489664 163785 153640 0 1145
1147 0 489662 163745 153680 0 1146
1148 0 489665 163711 153720 0 1147
1149 0 489668 163695 153760 0 1148
1150 0 489703 163578 153800 0 1149
1151 0 489735 163464 153840 0 1150
1152 0 489746 163333 153880 0 1151
1153 0 489757 163215 153920 0 1152
1154 0 489765 163116 153960 0 1153
1155 0 489754 163026 154000 0 1154
1156 0 489772 162952 154040 0 1155
1157 0 489763 162857 154080 0 1156
1158 0 489750 162761 154120 0 1157
1159 0 489739 162690 154160 0 1158
1160 0 489729 162585 154200 0 1159
1161 0 489709 162548 154240 0 1160
1162 0 489697 162522 154280 0 1161
1163 0 489678 162500 154320 0 1162
1164 0 489658 162490 154360 0 1163
1165 0 489661 162434 154400 0 1164
1166 0 489658 162387 154440 0 1165
1167 0 489652 162328 154480 0 1166
1168 0 489616 162188 154520 0 1167
1169 0 489580 162054 154560 0 1168
1170 0 489545 161904 154600 0 1169
1171 0 489506 161877 154640 0 1170
1172 0 489467 161816 154680 0 1171
1173 0 489427 161773 154720 0 1172
1174 0 489389 161698 154760 0 1173
1175 0 489353 161634 154800 0 1174
1176 0 489315 161560 154840 0 1175
1177 0 489268 161473 154880 0 1176
1178 0 489249 161463 154920 0 1177
1179 0 489231 161446 154960 0 1178
1180 0 489213 161442 155000 0 1179
1181 0 489187 161430 155040 0 1180
1182 0 489161 161404 155080 0 1181
1183 0 489143 161370 155120 0 1182
1184 0 489124 161357 155160 0 1183
1185 0 489107 161344 155200 0 1184
1186 0 489088 161186 155240 0 1185
1187 0 489082 161027 155280 0 1186
1188 0 489048 160999 155320 0 1187
1189 0 489018 160955 155360 0 1188
1190 0 488991 160928 155400 0 1189
1191 0 488953 160894 155440 0 1190
1192 0 488927 160882 155480 0 1191
1193 0 488910 160867 155520 0 1192
1194 0 488900 160858 155560 0 1193
1195 0 488877 160853 155600 0 1194
1196 0 488854 160840 155640 0 1195
1197 0 488845 160835 155680 0 1196
1198 0 488824 160839 155720 0 1197
1199 0 488812 160808 155760 0 1198
1200 0 488790 160787 155800 0 1199
1201 0 488768 160771 155840 0 1200
1202 0 488766 160740 155880 0 1201
1203 0 488766 160715 155920 0 1202
1204 0 488789 160745 155960 0 1203
1205 0 488767 160671 156000 0 1204
1206 0 488741 160610 156040 0 1205
1207 0 488725 160539 156080 0 1206
1208 0 488726 160483 156120 0 1207
1209 0 488729 160431 156160 0 1208
1210 0 488724 160386 156200 0 1209
1211 0 488702 160326 156240 0 1210
1212 0 488675 160261 156280 0 1211
1213 0 488655 160210 156320 0 1212
1214 0 488647 160171 156360 0 1213
1215 0 488625 160129 156400 0 1214
1216 0 488609 160084 156440 0 1215
1217 0 488586 160016 156480 0 1216
1218 0 488574 159957 156520 0 1217
1219 0 488560 159894 156560 0 1218
1220 0 488545 159828 156600 0 1219
1221 0 488535 159769 156640 0 1220
1222 0 488506 159723 156680 0 1221
1223 0 488494 159690 156720 0 1222
1224 0 488472 159630 156760 0 1223
1225 0 488449 159588 156800 0 1224
1226 0 488428 159546 156840 0 1225
1227 0 488405 159504 156880 0 1226
1228 0 488379 159481 156920 0 1227
1229 0 488358 159450 156960 0 1228
1230 0 488333 159389 157000 0 1229
1231 0 488308 159323 157040 0 1230
1232 0 488287 159247 157080 0 1231
1233 0 488262 159192 157120 0 1232
1234 0 488239 159198 157160 0 1233
1235 0 488224 159203 157200 0 1234
1236 0 488204 159214 157240 0 1235
1237 0 488185 159218 157280 0 1236
1238 0 488137 159155 157320 0 1237
1239 0 488098 159106 157360 0 1238
1240 0 488059 159050 157400 0 1239
1241 0 488027 159020 157440 0 1240
1242 0 488005 158987 157480 0 1241
1243 0 487973 158959 157520 0 1242
1244 0 487947 158926 157560 0 1243
1245 0 487918 158864 157600 0 1244
1246 0 487898 158794 157640 0 1245
1247 0 487871 158762 157680 0 1246
1248 0 487841 158695 157720 0 1247
1249 0 487810 158668 157760 0 1248
1250 0 487782 158673 157800 0 1249
1251 0 487746 158664 157840 0 1250
1252 0 487722 158644 157880 0 1251
1253 0 487687 158600 157920 0 1252
1254 0 487647 158627 157960 0 1253
1255 0 487609 158607 158000 0 1254
1256 0 487581 158581 158040 0 1255
1257 0 487557 158545 158080 0 1256
1258 0 487508 158503 158120 0 1257
1259 0 487491 158589 158160 0 1258
1260 0 487454 158571 158200 0 1259
1261 0 487439 158555 158240 0 1260
1262 0 487408 158527 158280 0 1261
1263 0 487389 158475 158320 0 1262
1264 0 487355 158416 158360 0 1263
1265 0 487338 158361 158400 0 1264
1266 0 487303 158328 158440 0 1265
1267 0 487287 158285 158480 0 1266
1268 0 487242 158246 158520 0 1267
1269 0 487219 158209 158560 0 1268
1270 0 487211 158137 158600 0 1269
1271 0 487192 158079 158640 0 1270
1272 0 487168 158014 158680 0 1271
1273 0 487149 158028 158720 0 1272
1274 0 487129 158055 158760 0 1273
1275 0 487110 158061 158800 0 1274
1276 0 487090 158078 158840 0 1275
1277 0 487036 158049 158880 0 1276
1278 0 486978 158009 158920 0 1277
1279 0 486930 157969 158960 0 1278
1280 0 486915 157941 159000 0 1279
1281 0 486899 157902 159040 0 1280
1282 0 486867 157869 159080 0 1281
1283 0 486844 157838 159120 0 1282
1284 0 486828 157831 159160 0 1283
1285 0 486803 157804 159200 0 1284
1286 0 486788 157787 159240 0 1285
1287 0 486836 157553 159280 0 1286
1288 0 486886 157311 159320 0 1287
1289 0 486858 157320 159360 0 1288
1290 0 486828 157327 159400 0 1289
1291 0 486799 157335 159440 0 1290
1292 0 486764 157354 159480 0 1291
1293 0 486724 157387 159520 0 1292
1294 0 486703 157377 159560 0 1293
1295 0 486690 157355 159600 0 1294
1296 0 486670 157339 159640 0 1295
1297 0 486650 157331 159680 0 1296
1298 0 486614 157321 159720 0 1297
1299 0 486588 157306 159760 0 1298
1300 0 486553 157295 159800 0 1299
1301 0 486526 157264 159840 0 1300
1302 0 486496 157235 159880 0 1301
1303 0 486454 157169 159920 0 1302
1304 0 486405 157138 159960 0 1303
1305 0 486367 157070 160000 0 1304
1306 0 486351 157022 160040 0 1305
1307 0 486317 156988 160080 0 1306
1308 0 486288 156963 160120 0 1307
1309 0 486225 156924 160160 0 1308
1310 0 486158 156892 160200 0 1309
1311 0 486086 156837 160240 0 1310
1312 0 486048 156865 160280 0 1311
1313 0 486012 156883 160320 0 1312
1314 0 485980 156856 160360 0 1313
1315 0 485949 156827 160400 0 1314
1316 0 485917 156798 160440 0 1315
1317 0 485891 156764 160480 0 1316
1318 0 485861 156721 160520 0 1317
1319 0 485829 156708 160560 0 1318
1320 0 485768 156689 160600 0 1319
1321 0 485730 156660 160640 0 1320
1322 0 485683 156636 160680 0 1321
1323 0 485667 156566 160720 0 1322
1324 0 485651 156491 160760 0 1323
1325 0 485642 156431 160800 0 1324
1326 0 485623 156392 160840 0 1325
1327 0 485616 156345 160880 0 1326
1328 0 485598 156328 160920 0 1327
1329 0 485553 156339 160960 0 1328
1330 0 485523 156388 161000 0 1329
1331 0 485483 156431 161040 0 1330
1332 0 485499 156275 161080 0 1331
1333 0 485481 156219 161120 0 1332
1334 0 485461 156170 161160 0 1333
1335 0 485442 156118 161200 0 1334
1336 0 485410 156101 161240 0 1335
1337 0 485381 156093 161280 0 1336
1338 0 485339 156069 161320 0 1337
1339 0 485304 156069 161360 0 1338
1340 0 485262 156049 161400 0 1339
1341 0 485232 156011 161440 0 1340
1342 0 485203 155954 161480 0 1341
1343 0 485159 155944 161520 0 1342
1344 0 485117 155896 161560 0 1343
1345 0 485115 155861 161600 0 1344
1346 0 485121 155831 161640 0 1345
1347 0 485102 155847 161680 0 1346
1348 0 485063 155876 161720 0 1347
1349 0 485017 155920 161760 0 1348
1350 0 484986 155869 161800 0 1349
1351 0 484930 155791 161840 0 1350
1352 0 484871 155745 161880 0 1351
1353 0 484832 155717 161920 0 1352
1354 0 484780 155683 161960 0 1353
1355 0 484742 155652 162000 0 1354
1356 0 484680 155641 162040 0 1355
1357 0 484611 155657 162080 0 1356
1358 0 484542 155655 162120 0 1357
1359 0 484532 155562 162160 0 1358
1360 0 484526 155465 162200 0 1359
1361 0 484519 155436 162240 0 1360
1362 0 484492 155425 162280 0 1361
1363 0 484457 155418 162320 0 1362
1364 0 484402 155476 162360 0 1363
1365 0 484356 155497 162400 0 1364
1366 0 484318 155514 162440 0 1365
1367 0 484279 155438 162480 0 1366
1368 0 484230 155380 162520 0 1367
1369 0 484191 155307 162560 0 1368
1370 0 484134 155319 162600 0 1369
1371 0 484076 155320 162640 0 1370
1372 0 484016 155330 162680 0 1371
1373 0 483960 155353 162720 0 1372
1374 0 483944 155279 162760 0 1373
1375 0 483931 155185 162800 0 1374
1376 0 483921 155096 162840 0 1375
1377 0 483898 155010 162880 0 1376
1378 0 483875 154958 162920 0 1377
1379 0 483840 154934 162960 0 1378
1380 0 483822 154893 163000 0 1379
1381 0 483791 154840 163040 0 1380
1382 0 483759 154829 163080 0 1381
1383 0 483725 154818 163120 0 1382
1384 0 483699 154794 163160 0 1383
1385 0 483653 154789 163200 0 1384
1386 0 483626 154728 163240 0 1385
1387 0 483571 154690 163280 0 1386
1388 0 483546 154612 163320 0 1387
1389 0 483500 154552 163360 0 1388
1390 0 483450 154514 163400 0 1389
1391 0 483404 154509 163440 0 1390
1392 0 483338 154485 163480 0 1391
1393 0 483304 154418 163520 0 1392
1394 0 483251 154340 163560 0 1393
1395 0 483198 154272 163600 0 1394
1396 0 483194 154223 163640 0 1395
1397 0 483175 154175 163680 0 1396
1398 0 483169 154081 163720 0 1397
1399 0 483166 154004 163760 0 1398
1400 0 483138 153981 163800 0 1399
1401 0 483122 153943 163840 0 1400
1402 0 483089 153924 163880 0 1401
1403 0 483061 153892 163920 0 1402
1404 0 483019 153875 163960 0 1403
1405 0 482979 153830 164000 0 1404
1406 0 482942 153801 164040 0 1405
1407 0 482886 153751 164080 0 1406
1408 0 482864 153668 164120 0 1407
1409 0 482840 153574 164160 0 1408
1410 0 482811 153507 164200 0 1409
1411 0 482786 153426 164240 0 1410
1412 0 482731 153399 164280 0 1411
1413 0 482667 153385 164320 0 1412
1414 0 482622 153363 164360 0 1413
1415 0 482557 153338 164400 0 1414
1416 0 482542 153234 164440 0 1415
1417 0 482547 153131 164480 0 1416
1418 0 482522 153037 164520 0 1417
1419 0 482511 153019 164560 0 1418
1420 0 482493 152986 164600 0 1419
1421 0 482444 153029 164640 0 1420
1422 0 482420 153018 164680 0 1421
1423 0 482393 153017 164720 0 1422
1424 0 482353 152998 164760 0 1423
1425 0 482334 152999 164800 0 1424
1426 0 482297 152886 164840 0 1425
1427 0 482277 152798 164880 0 1426
1428 0 482193 152739 164920 0 1427
1429 0 482227 152711 164960 0 1428
1430 0 482247 152664 165000 0 1429
1431 0 482189 152688 165040 0 1430
1432 0 482144 152712 165080 0 1431
1433 0 482104 152740 165120 0 1432
1434 0 482057 152722 165160 0 1433
1435 0 482025 152729 165200 0 1434
1436 0 481956 152654 165240 0 1435
1437 0 481884 152608 165280 0 1436
1438 0 481833 152525 165320 0 1437
1439 0 481782 152454 165360 0 1438
1440 0 481736 152387 165400 0 1439
1441 0 481693 152308 165440 0 1440
1442 0 481627 152205 165480 0 1441
1443 0 481553 152118 165520 0 1442
1444 0 481479 152121 165560 0 1443
1445 0 481409 152112 165600 0 1444
1446 0 481309 152149 165640 0 1445
1447 0 481259 152113 165680 0 1446
1448 0 481223 152067 165720 0 1447
1449 0 481194 152035 165760 0 1448
1450 0 481148 151919 165800 0 1449
1451 0 481098 151801 165840 0 1450
1452 0 481042 151691 165880 0 1451
1453 0 480964 151663 165920 0 1452
1454 0 480895 151669 165960 0 1453
1455 0 480819 151678 166000 0 1454
1456 0 480742 151613 166040 0 1455
1457 0 480684 151563 166080 0 1456
1458 0 480633 151585 166120 0 1457
1459 0 480572 151629 166160 0 1458
1460 0 480524 151631 166200 0 1459
1461 0 480491 151515 166240 0 1460
1462 0 480483 151330 166280 0 1461
1463 0 480442 151268 166320 0 1462
1464 0 480404 151220 166360 0 1463
1465 0 480364 151186 166400 0 1464
1466 0 480317 151043 166440 0 1465
1467 0 480275 150895 166480 0 1466
1468 0 480192 150889 166520 0 1467
1469 0 480106 150869 166560 0 1468
1470 0 479991 150608 166600 0 1469
1471 0 479895 150396 166640 0 1470
1472 0 479862 150264 166680 0 1471
1473 0 479842 150189 166720 0 1472
1474 0 479808 150188 166760 0 1473
1475 0 479783 150180 166800 0 1474
1476 0 479752 150173 166840 0 1475
1477 0 479736 150159 166880 0 1476
1478 0 479721 150142 166920 0 1477
1479 0 479706 150113 166960 0 1478
1480 0 479702 150078 167000 0 1479
1481 0 479685 150007 167040 0 1480
1482 0 479671 149966 167080 0 1481
1483 0 479637 149899 167120 0 1482
1484 0 479623 149834 167160 0 1483
1485 0 479574 149819 167200 0 1484
1486 0 479540 149814 167240 0 1485
1487 0 479501 149782 167280 0 1486
1488 0 479484 149749 167320 0 1487
1489 0 479453 149753 167360 0 1488
1490 0 479407 149668 167400 0 1489
1491 0 479354 149533 167440 0 1490
1492 0 479337 149500 167480 0 1491
1493 0 479313 149475 167520 0 1492
1494 0 479279 149446 167560 0 1493
1495 0 479265 149427 167600 0 1494
1496 0 479246 149414 167640 0 1495
1497 0 479202 149360 167720 0 1496
1498 0 479185 149348 167760 0 1497
1499 0 479179 149350 167800 0 1498
1500 0 479150 149316 167840 0 1499
1501 0 479107 149244 167880 0 1500
1502 0 479072 149179 167920 0 1501
1503 0 479040 149123 167960 0 1502
1504 0 478995 149073 168000 0 1503
1505 0 478952 149001 168040 0 1504
1506 0 478897 148935 168080 0 1505
1507 0 478840 148854 168120 0 1506
1508 0 478792 148780 168160 0 1507
1509 0 478738 148718 168200 0 1508
1510 0 478695 148659 168240 0 1509
1511 0 478651 148596 168280 0 1510
1512 0 478609 148532 168320 0 1511
1513 0 478572 148469 168360 0 1512
1514 0 478533 148391 168400 0 1513
1515 0 478477 148345 168440 0 1514
1516 0 478437 148302 168480 0 1515
1517 0 478390 148257 168520 0 1516
1518 0 478350 148224 168560 0 1517
1519 0 478306 148183 168600 0 1518
1520 0 478256 148141 168640 0 1519
1521 0 478228 148113 168680 0 1520
1522 0 478187 148075 168720 0 1521
1523 0 478145 148035 168760 0 1522
1524 0 478105 147989 168800 0 1523
1525 0 478065 147941 168840 0 1524
1526 0 478023 147890 168880 0 1525
1527 0 477975 147841 168920 0 1526
1528 0 477943 147791 168960 0 1527
1529 0 477899 147719 169000 0 1528
1530 0 477864 147685 169040 0 1529
1531 0 477835 147638 169080 0 1530
1532 0 477811 147594 169120 0 1531
1533 0 477780 147539 169160 0 1532
1534 0 477751 147501 169200 0 1533
1535 0 477732 147457 169240 0 1534
1536 0 477711 147412 169280 0 1535
1537 0 477679 147370 169320 0 1536
1538 0 477646 147318 169360 0 1537
1539 0 477612 147275 169400 0 1538
1540 0 477583 147228 169440 0 1539
1541 0 477533 147172 169480 0 1540
1542 0 477472 147118 169520 0 1541
1543 0 477418 147070 169560 0 1542
1544 0 477356 147020 169600 0 1543
1545 0 477300 146974 169640 0 1544
1546 0 477253 146926 169680 0 1545
1547 0 477200 146879 169720 0 1546
1548 0 477148 146834 169760 0 1547
1549 0 477090 146796 169800 0 1548
1550 0 477034 146762 169840 0 1549
1551 0 477013 146759 169880 0 1550
1552 0 476983 146751 169920 0 1551
1553 0 476964 146745 169960 0 1552
1554 0 476936 146739 170000 0 1553
1555 0 476918 146727 170040 0 1554
1556 0 476902 146718 170080 0 1555
1557 0 476879 146701 170120 0 1556
1558 0 476864 146690 170160 0 1557
1559 0 476843 146681 170200 0 1558
1560 0 476830 146675 170240 0 1559
1561 0 476801 146651 170280 0 1560
1562 0 476776 146627 170320 0 1561
1563 0 476758 146615 170360 0 1562
1564 0 476717 146588 170400 0 1563
1565 0 476662 146561 170440 0 1564
1566 0 476616 146530 170480 0 1565
1567 0 476568 146495 170520 0 1566
1568 0 476520 146469 170560 0 1567
1569 0 476468 146438 170600 0 1568
1570 0 476424 146412 170640 0 1569
1571 0 476387 146383 170680 0 1570
1572 0 476335 146352 170720 0 1571
1573 0 476287 146322 170760 0 1572
1574 0 476241 146271 170800 0 1573
1575 0 476200 146226 170840 0 1574
1576 0 476150 146180 170880 0 1575
1577 0 476113 146144 170920 0 1576
1578 0 476061 146099 170960 0 1577
1579 0 476025 146050 171000 0 1578
1580 0 475979 146010 171040 0 1579
1581 0 475930 145964 171080 0 1580
1582 0 475872 145924 171120 0 1581
1583 0 475827 145898 171160 0 1582
1584 0 475757 145835 171200 0 1583
1585 0 475676 145792 171240 0 1584
1586 0 475595 145745 171280 0 1585
1587 0 475526 145709 171320 0 1586
1588 0 475446 145660 171360 0 1587
1589 0 475378 145617 171400 0 1588
1590 0 475306 145574 171440 0 1589
1591 0 475232 145534 171480 0 1590
1592 0 475154 145500 171520 0 1591
1593 0 475080 145454 171560 0 1592
1594 0 475004 145411 171600 0 1593
1595 0 474921 145364 171640 0 1594
1596 0 474843 145317 171680 0 1595
1597 0 474759 145279 171720 0 1596
1598 0 474684 145243 171760 0 1597
1599 0 474612 145207 171800 0 1598
1600 0 474555 145153 171840 0 1599
1601 0 474507 145101 171880 0 1600
1602 0 474452 145042 171920 0 1601
1603 0 474377 144978 171960 0 1602
1604 0 474311 144905 172000 0 1603
1605 0 474256 144845 172040 0 1604
1606 0 474209 144783 172080 0 1605
1607 0 474153 144712 172120 0 1606
1608 0 474108 144647 172160 0 1607
1609 0 474052 144583 172200 0 1608
1610 0 474002 144524 172240 0 1609
1611 0 473959 144466 172280 0 1610
1612 0 473914 144405 172320 0 1611
1613 0 473847 144330 172360 0 1612
1614 0 473785 144254 172400 0 1613
1615 0 473725 144179 172440 0 1614
1616 0 473665 144117 172480 0 1615
1617 0 473596 144081 172520 0 1616
1618 0 473512 144045 172560 0 1617
1619 0 473442 144022 172600 0 1618
1620 0 473362 143991 172640 0 1619
1621 0 473280 143951 172680 0 1620
1622 0 473198 143920 172720 0 1621
1623 0 473120 143882 172760 0 1622
1624 0 473045 143844 172800 0 1623
1625 0 472949 143789 172840 0 1624
1626 0 472863 143748 172880 0 1625
1627 0 472784 143712 172920 0 1626
1628 0 472708 143681 172960 0 1627
1629 0 472631 143645 173000 0 1628
1630 0 472539 143609 173040 0 1629
1631 0 472450 143568 173080 0 1630
1632 0 472366 143531 173120 0 1631
1633 0 472285 143498 173160 0 1632
1634 0 472179 143450 173200 0 1633
1635 0 472035 143512 173240 0 1634
1636 0 472154 143473 173280 0 1635
1637 0 472050 143414 173320 0 1636
1638 0 471956 143370 173360 0 1637
1639 0 471872 143321 173400 0 1638
1640 0 471792 143272 173440 0 1639
1641 0 471697 143219 173480 0 1640
1642 0 471617 143181 173520 0 1641
1643 0 471543 143125 173560 0 1642
1644 0 471456 143089 173600 0 1643
1645 0 471381 143070 173640 0 1644
1646 0 471272 143024 173680 0 1645
1647 0 471200 143001 173720 0 1646
1648 0 471112 142965 173760 0 1647
1649 0 471035 142939 173800 0 1648
1650 0 470959 142912 173840 0 1649
1651 0 470881 142886 173880 0 1650
1652 0 470804 142854 173920 0 1651
1653 0 470726 142820 173960 0 1652
1654 0 470630 142757 174000 0 1653
1655 0 470556 142721 174040 0 1654
1656 0 470434 142649 174080 0 1655
1657 0 470251 142524 174160 0 1656
1658 0 470150 142475 174200 0 1657
1659 0 470046 142428 174240 0 1658
1660 0 469963 142385 174280 0 1659
1661 0 469863 142340 174320 0 1660
1662 0 469773 142294 174360 0 1661
1663 0 469681 142252 174400 0 1662
1664 0 469586 142203 174440 0 1663
1665 0 469490 142149 174480 0 1664
1666 0 469396 142094 174520 0 1665
1667 0 469308 142058 174560 0 1666
1668 0 469253 142054 174600 0 1667
1669 0 469192 142060 174640 0 1668
1670 0 469127 142069 174680 0 1669
1671 0 469062 142075 174720 0 1670
1672 0 469012 142079 174760 0 1671
1673 0 468950 142069 174800 0 1672
1674 0 468890 142061 174840 0 1673
1675 0 468830 142061 174880 0 1674
1676 0 468761 142049 174920 0 1675
1677 0 468695 142032 174960 0 1676
1678 0 468636 142011 175000 0 1677
1679 0 468570 141992 175040 0 1678
1680 0 468521 141982 175080 0 1679
1681 0 468459 141964 175120 0 1680
1682 0 468387 141944 175160 0 1681
1683 0 468326 141947 175200 0 1682
1684 0 468184 141839 175240 0 1683
1685 0 468023 141781 175280 0 1684
1686 0 467874 141669 175320 0 1685
1687 0 467707 141585 175360 0 1686
1688 0 467520 141539 175400 0 1687
1689 0 467383 141439 175440 0 1688
1690 0 467232 141322 175480 0 1689
1691 0 467081 141234 175520 0 1690
1692 0 466920 141135 175560 0 1691
1693 0 466757 141040 175600 0 1692
1694 0 466688 141019 175640 0 1693
1695 0 466612 140987 175680 0 1694
1696 0 466552 140957 175720 0 1695
1697 0 466446 140959 175760 0 1696
1698 0 466360 140923 175800 0 1697
1699 0 466280 140892 175840 0 1698
1700 0 466204 140867 175880 0 1699
1701 0 466115 140833 175920 0 1700
1702 0 466032 140807 175960 0 1701
1703 0 465950 140774 176000 0 1702
1704 0 465873 140746 176040 0 1703
1705 0 465731 140719 176080 0 1704
1706 0 465587 140689 176120 0 1705
1707 0 465438 140646 176160 0 1706
1708 0 465290 140608 176200 0 1707
1709 0 465147 140563 176240 0 1708
1710 0 464994 140527 176280 0 1709
1711 0 464850 140472 176320 0 1710
1712 0 464700 140446 176360 0 1711
1713 0 464550 140413 176400 0 1712
1714 0 464389 140378 176440 0 1713
1715 0 464271 140302 176480 0 1714
1716 0 464179 140200 176520 0 1715
1717 0 464064 140107 176560 0 1716
1718 0 463963 140017 176600 0 1717
1719 0 463865 139949 176640 0 1718
1720 0 463706 140138 176680 0 1719
1721 0 463633 139834 176720 0 1720
1722 0 463544 139644 176760 0 1721
1723 0 463504 139568 176800 0 1722
1724 0 463340 139571 176840 0 1723
1725 0 463215 139491 176880 0 1724
1726 0 463137 139418 176920 0 1725
1727 0 463034 139347 176960 0 1726
1728 0 462924 139281 177000 0 1727
1729 0 462855 139270 177040 0 1728
1730 0 462783 139258 177080 0 1729
1731 0 462701 139242 177120 0 1730
1732 0 462632 139208 177160 0 1731
1733 0 462561 139187 177200 0 1732
1734 0 462495 139156 177240 0 1733
1735 0 462429 139115 177280 0 1734
1736 0 462360 139076 177320 0 1735
1737 0 462291 139033 177360 0 1736
1738 0 462222 138995 177400 0 1737
1739 0 462152 138951 177440 0 1738
1740 0 462080 138906 177480 0 1739
1741 0 462014 138854 177520 0 1740
1742 0 461953 138813 177560 0 1741
1743 0 461890 138762 177600 0 1742
1744 0 461812 138712 177640 0 1743
1745 0 461743 138662 177680 0 1744
1746 0 461628 138656 177720 0 1745
1747 0 461467 138735 177760 0 1746
1748 0 461392 138653 177800 0 1747
1749 0 461284 138644 177840 0 1748
1750 0 461170 138658 177880 0 1749
1751 0 461053 138647 177920 0 1750
1752 0 460942 138641 177960 0 1751
1753 0 460823 138631 178000 0 1752
1754 0 460705 138617 178040 0 1753
1755 0 460589 138609 178080 0 1754
1756 0 460553 138613 178120 0 1755
1757 0 460518 138612 178160 0 1756
1758 0 460479 138621 178200 0 1757
1759 0 460430 138631 178240 0 1758
1760 0 460376 138660 178280 0 1759
1761 5 460267 138553 178320 0 1760
1762 0 460149 138532 178360 0 1761
1763 0 460043 138482 178400 0 1762
1764 0 459932 138432 178440 0 1763
1765 0 459821 138384 178480 0 1764
1766 0 459540 138392 178520 0 1765
1767 0 459251 138401 178560 0 1766
1768 0 458957 138430 178600 0 1767
1769 0 458684 138425 178640 0 1768
1770 0 458402 138431 178680 0 1769
1771 0 458174 138371 178720 0 1770
1772 0 457946 138303 178760 0 1771
1773 0 457726 138250 178800 0 1772
1774 0 457496 138203 178840 0 1773
1775 0 457277 138160 178880 0 1774
1776 0 457058 138105 178920 0 1775
1777 0 456905 138002 179000 0 1776
1778 0 456847 137984 179040 0 1777
1779 0 456793 137960 179080 0 1778
1780 0 456725 137926 179120 0 1779
1781 0 456660 137889 179160 0 1780
1782 0 456599 137855 179200 0 1781
1783 0 456499 137836 179240 0 1782
1784 0 456405 137825 179280 0 1783
1785 0 456314 137805 179320 0 1784
1786 0 456220 137795 179360 0 1785
1787 0 456126 137779 179400 0 1786
1788 0 456034 137756 179440 0 1787
1789 0 455978 137763 179480 0 1788
1790 0 455925 137764 179520 0 1789
1791 0 455875 137762 179560 0 1790
1792 0 455825 137770 179600 0 1791
1793 0 455774 137770 179640 0 1792
1794 0 455724 137774 179680 0 1793
1795 0 455665 137757 179720 0 1794
1796 0 455607 137744 179760 0 1795
1797 0 455541 137735 179800 0 1796
1798 0 455485 137737 179840 0 1797
1799 0 455419 137737 179880 0 1798
1800 0 455371 137738 179920 0 1799
1801 0 455314 137739 179960 0 1800
1802 0 455247 137736 180000 0 1801
1803 0 455184 137745 180040 0 1802
1804 0 455113 137747 180080 0 1803
1805 0 455152 137831 180120 0 1804
1806 0 455108 137864 180160 0 1805
1807 0 455022 137840 180200 0 1806
1808 0 454927 137819 180240 0 1807
1809 0 454837 137799 180280 0 1808
1810 0 454748 137772 180320 0 1809
1811 0 454662 137745 180360 0 1810
1812 0 454578 137724 180400 0 1811
1813 0 454475 137697 180440 0 1812
1814 0 454390 137668 180480 0 1813
1815 0 454305 137646 180520 0 1814
1816 0 454243 137647 180560 0 1815
1817 0 454194 137655 180600 0 1816
1818 0 454139 137662 180640 0 1817
1819 0 454083 137665 180680 0 1818
1820 0 454023 137672 180720 0 1819
1821 0 453962 137671 180760 0 1820
1822 0 453917 137677 180800 0 1821
1823 0 453847 137681 180840 0 1822
1824 0 453788 137688 180880 0 1823
1825 0 453732 137695 180920 0 1824
1826 0 453656 137695 180960 0 1825
1827 0 453582 137699 181000 0 1826
1828 0 453508 137695 181040 0 1827
1829 0 453431 137684 181080 0 1828
1830 0 453356 137675 181120 0 1829
1831 0 453285 137651 181160 0 1830
1832 0 453204 137636 181200 0 1831
1833 0 453122 137639 181240 0 1832
1834 0 453160 137850 181280 0 1833
1835 0 453081 137820 181320 0 1834
1836 0 453022 137784 181360 0 1835
1837 0 452887 137761 181400 0 1836
1838 0 452776 137719 181440 0 1837
1839 0 452664 137675 181480 0 1838
1840 0 452554 137632 181520 0 1839
1841 0 452448 137586 181560 0 1840
1842 0 452343 137541 181600 0 1841
1843 0 452236 137503 181640 0 1842
1844 0 452123 137463 181680 0 1843
1845 0 452058 137436 181720 0 1844
1846 0 451992 137406 181760 0 1845
1847 0 451923 137374 181800 0 1846
1848 0 451856 137344 181840 0 1847
1849 0 451786 137310 181880 0 1848
1850 0 451719 137276 181920 0 1849
1851 0 451667 137254 181960 0 1850
1852 0 451470 137154 182000 0 1851
1853 0 451482 137157 182040 0 1852
1854 0 451405 137107 182080 0 1853
1855 0 451323 137064 182120 0 1854
1856 0 451287 137020 182160 0 1855
1857 0 451240 136972 182200 0 1856
1858 0 451197 136923 182240 0 1857
1859 0 451149 136874 182280 0 1858
1860 0 451108 136830 182320 0 1859
1861 0 451064 136778 182360 0 1860
1862 0 451039 136738 182400 0 1861
1863 0 451002 136690 182440 0 1862
1864 0 450971 136643 182480 0 1863
1865 0 450945 136606 182520 0 1864
1866 0 450910 136563 182560 0 1865
1867 0 450874 136516 182600 0 1866
1868 0 450829 136493 182640 0 1867
1869 0 450788 136471 182680 0 1868
1870 0 450730 136441 182720 0 1869
1871 0 450681 136411 182760 0 1870
1872 0 450625 136382 182800 0 1871
1873 0 450585 136360 182840 0 1872
1874 0 450527 136321 182880 0 1873
1875 0 450478 136291 182920 0 1874
1876 0 450433 136256 182960 0 1875
1877 0 450381 136218 183000 0 1876
1878 0 450333 136188 183040 0 1877
1879 0 450406 136190 183080 0 1878
1880 0 450332 136207 183120 0 1879
1881 0 450259 136202 183160 0 1880
1882 0 450176 136200 183200 0 1881
1883 0 450103 136195 183240 0 1882
1884 5 450013 136134 183280 0 1883
1885 0 449915 136079 183320 0 1884
1886 0 449832 136029 183360 0 1885
1887 0 449731 135984 183400 0 1886
1888 0 449646 135938 183440 0 1887
1889 0 449526 135867 183480 0 1888
1890 0 449404 135798 183520 0 1889
1891 0 449291 135729 183560 0 1890
1892 0 449172 135665 183600 0 1891
1893 0 449051 135598 183640 0 1892
1894 0 448993 135634 183680 0 1893
1895 0 448923 135671 183720 0 1894
1896 0 448860 135704 183760 0 1895
1897 0 448804 135735 183800 0 1896
1898 0 448731 135772 183840 0 1897
1899 0 448662 135804 183880 0 1898
1900 0 448599 135851 183920 0 1899
1901 0 448532 135901 183960 0 1900
1902 0 448466 135948 184000 0 1901
1903 0 448400 136014 184040 0 1902
1904 0 448340 136046 184080 0 1903
1905 0 448280 136084 184120 0 1904
1906 0 448221 136125 184160 0 1905
1907 0 448155 136169 184200 0 1906
1908 0 448060 136227 184240 0 1907
1909 0 447976 136293 184280 0 1908
1910 0 447880 136352 184320 0 1909
1911 0 447797 136415 184360 0 1910
1912 0 447712 136461 184400 0 1911
1913 0 447621 136522 184440 0 1912
1914 0 447553 136558 184480 0 1913
1915 0 447487 136596 184520 0 1914
1916 0 447421 136643 184560 0 1915
1917 0 447358 136692 184600 0 1916
1918 0 447292 136726 184640 0 1917
1919 0 447267 136754 184680 0 1918
1920 0 447243 136779 184720 0 1919
1921 0 447253 136813 184760 0 1920
1922 0 447203 136836 184800 0 1921
1923 0 447184 136867 184840 0 1922
1924 0 447167 136897 184880 0 1923
1925 0 447113 136927 184920 0 1924
1926 0 447065 136957 184960 0 1925
1927 5 447009 136971 185000 0 1926
1928 0 446960 136991 185040 0 1927
1929 0 446908 137013 185080 0 1928
1930 0 446823 137016 185120 0 1929
1931 0 446735 137014 185160 0 1930
1932 0 446645 137012 185200 0 1931
1933 0 446559 137019 185240 0 1932
1934 0 446472 137029 185280 0 1933
1935 0 446297 137026 185320 0 1934
1936 0 446118 137020 185360 0 1935
1937 0 445942 137019 185400 0 1936
1938 0 445766 137015 185440 0 1937
1939 0 445585 137010 185480 0 1938
1940 0 445491 137012 185520 0 1939
1941 0 445377 137017 185560 0 1940
1942 0 445276 137019 185600 0 1941
1943 0 445183 137019 185640 0 1942
1944 0 445082 137021 185680 0 1943
1945 0 444982 137019 185720 0 1944
1946 0 444892 137017 185760 0 1945
1947 0 444787 137000 185800 0 1946
1948 0 444685 136982 185840 0 1947
1949 0 444585 136959 185880 0 1948
1950 0 444475 136939 185920 0 1949
1951 0 444369 136915 185960 0 1950
1952 0 444286 136899 186000 0 1951
1953 0 444198 136860 186000 0 1952
1954 0 444088 136851 186080 0 1953
1955 0 444001 136840 186120 0 1954
1956 0 443907 136830 186160 0 1955
1957 0 443822 136816 186200 0 1956
1958 0 443602 136734 186240 0 1957
1959 0 443371 136638 186280 0 1958
1960 0 443140 136541 186320 0 1959
1961 0 442906 136436 186360 0 1960
1962 0 442677 136333 186400 0 1961
1963 0 442511 136309 186440 0 1962
1964 0 442362 136273 186480 0 1963
1965 0 442215 136239 186520 0 1964
1966 0 442060 136205 186560 0 1965
1967 0 441899 136170 186600 0 1966
1968 0 441743 136134 186640 0 1967
1969 0 441509 136061 186680 0 1968
1970 0 441278 135991 186720 0 1969
1971 0 441047 135922 186760 0 1970
1972 0 440826 135851 186800 0 1971
1973 0 440586 135773 186840 0 1972
1974 5 440337 135699 186880 0 1973
1975 0 440478 135522 186880 0 1974
1976 0 440418 135517 186920 0 1975
1977 0 440355 135513 186960 0 1976
1978 0 440297 135506 187000 0 1977
1979 0 440226 135498 187040 0 1978
1980 0 440179 135500 187080 0 1979
1981 0 440126 135493 187120 0 1980
1982 0 440073 135497 187160 0 1981
1983 0 440019 135500 187200 0 1982
1984 0 439964 135504 187240 0 1983
1985 0 439908 135512 187280 0 1984
1986 0 439864 135513 187320 0 1985
1987 0 439801 135521 187360 0 1986
1988 0 439746 135525 187400 0 1987
1989 0 439775 135542 187440 0 1988
1990 0 439793 135565 187480 0 1989
1991 0 439829 135588 187520 0 1990
1992 0 439841 135695 187560 0 1991
1993 0 439899 135620 187600 0 1992
1994 0 439919 135656 187640 0 1993
1995 0 439942 135683 187680 0 1994
1996 0 439965 135709 187720 0 1995
1997 0 439992 135736 187760 0 1996
1998 0 440016 135757 187800 0 1997
1999 0 440044 135777 187840 0 1998
2000 0 440069 135795 187880 0 1999
2001 0 440095 135824 187920 0 2000
2002 5 440120 135835 187960 0 2001
2003 0 440148 135855 188000 0 2002
2004 0 440163 135870 188040 0 2003
2005 0 440300 135903 188080 0 2004
2006 0 440373 135954 188120 0 2005
2007 0 440482 136000 188160 0 2006
2008 0 440586 136046 188200 0 2007
2009 0 440685 136081 188240 0 2008
2010 0 440792 136130 188280 0 2009
2011 0 440894 136184 188320 0 2010
2012 0 441004 136228 188360 0 2011
2013 0 441110 136277 188400 0 2012
2014 0 441144 136318 188440 0 2013
2015 0 441178 136376 188480 0 2014
2016 0 441203 136435 188520 0 2015
2017 0 441246 136492 188560 0 2016
2018 0 441280 136548 188600 0 2017
2019 0 441320 136605 188640 0 2018
2020 0 441311 136646 188680 0 2019
2021 0 441304 136690 188720 0 2020
2022 0 441306 136741 188760 0 2021
2023 0 441306 136785 188800 0 2022
2024 0 441302 136829 188840 0 2023
2025 0 441295 136882 188880 0 2024
2026 0 441295 136929 188920 0 2025
2027 0 441290 136983 188960 0 2026
2028 0 441286 137030 189000 0 2027
2029 0 441279 137092 189040 0 2028
2030 0 441280 137161 189080 0 2029
2031 0 441281 137219 189120 0 2030
2032 0 441275 137272 189160 0 2031
2033 0 441259 137305 189200 0 2032
2034 0 441255 137332 189240 0 2033
2035 0 441229 137391 189280 0 2034
2036 0 441210 137404 189320 0 2035
2037 0 441179 137447 189360 0 2036
2038 0 441154 137471 189400 0 2037
2039 0 441140 137478 189440 0 2038
2040 0 441132 137482 189480 0 2039
2041 0 441121 137489 189520 0 2040
2042 0 441109 137498 189560 0 2041
2043 0 441107 137504 189600 0 2042
2044 0 441100 137508 189640 0 2043
2045 0 441087 137501 189680 0 2044
2046 0 441074 137509 189720 0 2045
2047 0 441055 137496 189760 0 2046
2048 0 441041 137489 189800 0 2047
2049 0 441020 137472 189840 0 2048
2050 0 441002 137462 189880 0 2049
2051 0 440988 137453 189920 0 2050
2052 0 441007 137450 189960 0 2051
2053 0 441007 137445 190000 0 2052
2054 0 441037 137434 190040 0 2053
2055 0 441061 137419 190080 0 2054
2056 5 441087 137401 190120 0 2055
2057 0 440210 137069 190120 0 2056
2058 0 440176 137047 190160 0 2057
2059 0 440147 137034 190200 0 2058
2060 0 440109 137026 190240 0 2059
2061 0 440079 137011 190280 0 2060
2062 0 439994 136966 190320 0 2061
2063 0 439911 136911 190360 0 2062
2064 0 439838 136866 190400 0 2063
2065 0 439757 136837 190440 0 2064
2066 0 439692 136823 190480 0 2065
2067 0 439630 136813 190520 0 2066
2068 0 439565 136790 190560 0 2067
2069 0 439502 136779 190600 0 2068
2070 0 439441 136761 190640 0 2069
2071 0 439380 136742 190680 0 2070
2072 0 439390 136732 190720 0 2071
2073 0 439386 136716 190760 0 2072
2074 0 439390 136712 190800 0 2073
2075 0 439392 136698 190840 0 2074
2076 0 439399 136687 190880 0 2075
2077 0 439400 136670 190920 0 2076
2078 0 439336 136647 190960 0 2077
2079 0 439273 136626 191000 0 2078
2080 0 439209 136599 191040 0 2079
2081 0 439144 136569 191080 0 2080
2082 0 439078 136536 191120 0 2081
2083 0 439010 136497 191160 0 2082
2084 0 438931 136259 191200 0 2083
2085 0 438907 136427 191240 0 2084
2086 0 438865 136392 191280 0 2085
2087 0 438821 136368 191320 0 2086
2088 0 438780 136336 191360 0 2087
2089 0 438737 136306 191400 0 2088
2090 0 438730 136273 191440 0 2089
2091 0 438723 136231 191480 0 2090
2092 0 438708 136193 191520 0 2091
2093 0 438695 136154 191560 0 2092
2094 0 438684 136115 191600 0 2093
2095 0 438669 136076 191640 0 2094
2096 0 438664 136063 191680 0 2095
2097 0 438659 136055 191720 0 2096
2098 0 438651 136041 191760 0 2097
2099 0 438648 136031 191800 0 2098
2100 0 438641 136022 191840 0 2099
2101 0 438628 136003 191880 0 2100
2102 0 438619 135984 191920 0 2101
2103 0 438616 135954 191960 0 2102
2104 0 438604 135941 192000 0 2103
2105 0 438588 135931 192040 0 2104
2106 0 438572 135917 192080 0 2105
2107 0 438570 135928 192120 0 2106
2108 0 438570 135931 192160 0 2107
2109 0 438562 135940 192200 0 2108
2110 0 438559 135946 192240 0 2109
2111 0 438548 135945 192280 0 2110
2112 0 438545 135953 192320 0 2111
2113 0 438549 135963 192360 0 2112
2114 0 438555 135975 192400 0 2113
2115 0 438561 135988 192440 0 2114
2116 0 438567 136002 192480 0 2115
2117 0 438576 136013 192520 0 2116
2118 0 438581 136025 192560 0 2117
2119 0 438579 136043 192600 0 2118
2120 0 438570 136049 192640 0 2119
2121 0 438567 136069 192680 0 2120
2122 0 438560 136085 192720 0 2121
2123 0 438561 136104 192760 0 2122
2124 0 438564 136125 192800 0 2123
2125 0 438557 136123 192840 0 2124
2126 0 438555 136120 192880 0 2125
2127 0 438549 136130 192920 0 2126
2128 0 438548 136126 192960 0 2127
2129 0 438550 136134 193000 0 2128
2130 0 438547 136138 193040 0 2129
2131 0 438553 136120 193080 0 2130
2132 0 438541 136143 193120 0 2131
2133 0 438535 136153 193160 0 2132
2134 0 438519 136164 193200 0 2133
2135 0 438505 136176 193240 0 2134
2136 0 438493 136187 193280 0 2135
2137 0 438475 136164 193320 0 2136
2138 0 438460 136149 193360 0 2137
2139 0 438439 136125 193400 0 2138
2140 0 438422 136111 193440 0 2139
2141 0 438407 136101 193480 0 2140
2142 0 438389 136079 193520 0 2141
2143 0 438371 136055 193560 0 2142
2144 0 438395 136039 193600 0 2143
2145 0 438406 136011 193640 0 2144
2146 0 438429 135985 193680 0 2145
2147 0 438446 135959 193720 0 2146
2148 0 438466 135933 193760 0 2147
2149 0 438482 135909 193800 0 2148
2150 0 438505 135894 193840 0 2149
2151 0 438460 135853 193880 0 2150
2152 0 438438 135824 193920 0 2151
2153 0 438395 135796 193960 0 2152
2154 0 438360 135754 194000 0 2153
2155 0 438325 135713 194040 0 2154
2156 0 438329 135717 194080 0 2155
2157 0 438333 135707 194120 0 2156
2158 0 438342 135697 194160 0 2157
2159 0 438347 135701 194200 0 2158
2160 0 438340 135683 194240 0 2159
2161 0 438346 135674 194280 0 2160
2162 0 438352 135666 194320 0 2161
2163 0 438353 135653 194360 0 2162
2164 0 438359 135652 194400 0 2163
2165 0 438359 135651 194440 0 2164
2166 0 438363 135653 194480 0 2165
2167 0 438368 135648 194520 0 2166
2168 0 438372 135650 194560 0 2167
2169 0 438381 135653 194600 0 2168
2170 0 438397 135669 194640 0 2169
2171 0 438417 135692 194680 0 2170
2172 0 438444 135703 194720 0 2171
2173 0 438467 135715 194760 0 2172
2174 0 438489 135733 194800 0 2173
2175 0 438516 135750 194840 0 2174
2176 0 438539 135766 194880 0 2175
2177 0 438533 135763 194920 0 2176
2178 0 438543 135766 194960 0 2177
2179 0 438546 135769 195000 0 2178
2180 0 438546 135784 195040 0 2179
2181 0 438545 135810 195080 0 2180
2182 0 438548 135817 195120 0 2181
2183 0 438544 135826 195160 0 2182
2184 0 438554 135844 195200 0 2183
2185 0 438560 135858 195240 0 2184
2186 0 438571 135870 195280 0 2185
2187 0 438576 135885 195320 0 2186
2188 0 438582 135893 195360 0 2187
2189 0 438591 135899 195400 0 2188
2190 0 438600 135913 195440 0 2189
2191 0 438594 135915 195480 0 2190
2192 0 438592 135922 195520 0 2191
2193 0 438598 135913 195560 0 2192
2194 0 438606 135921 195600 0 2193
2195 0 438599 135924 195640 0 2194
2196 0 438599 135918 195680 0 2195
2197 0 438604 135919 195720 0 2196
2198 0 438616 135952 195760 0 2197
2199 0 438621 135971 195800 0 2198
2200 0 438634 136004 195840 0 2199
2201 0 438638 136034 195880 0 2200
2202 0 438648 136057 195920 0 2201
2203 0 438652 136084 195960 0 2202
2204 0 438643 136096 196000 0 2203
2205 0 438632 136100 196040 0 2204
2206 0 438625 136105 196080 0 2205
2207 0 438623 136103 196120 0 2206
2208 0 438614 136103 196160 0 2207
2209 0 438593 136110 196200 0 2208
2210 0 438598 136113 196240 0 2209
2211 0 438597 136116 196280 0 2210
2212 0 438598 136127 196320 0 2211
2213 0 438601 136133 196360 0 2212
2214 0 438605 136151 196400 0 2213
2215 0 438603 136159 196440 0 2214
2216 0 438599 136165 196480 0 2215
2217 0 438609 136175 196520 0 2216
2218 0 438610 136176 196560 0 2217
2219 0 438611 136175 196600 0 2218
2220 0 438608 136181 196640 0 2219
2221 0 438611 136185 196680 0 2220
2222 0 438613 136186 196720 0 2221
2223 0 438617 136187 196760 0 2222
2224 0 438614 136195 196800 0 2223
2225 0 438617 136203 196840 0 2224
2226 0 438625 136212 196880 0 2225
2227 0 438630 136225 196920 0 2226
2228 0 438627 136226 196960 0 2227
2229 0 438634 136251 197000 0 2228
2230 0 438644 136269 197040 0 2229
2231 0 438662 136278 197080 0 2230
2232 0 438673 136287 197120 0 2231
2233 0 438698 136302 197160 0 2232
2234 0 438732 136327 197200 0 2233
2235 0 438724 136332 197240 0 2234
2236 0 438743 136354 197280 0 2235
2237 0 438762 136371 197320 0 2236
2238 0 438785 136386 197360 0 2237
2239 0 438801 136412 197400 0 2238
2240 0 438804 136405 197440 0 2239
2241 0 438811 136426 197480 0 2240
2242 0 438812 136437 197520 0 2241
2243 0 438818 136450 197560 0 2242
2244 0 438819 136453 197600 0 2243
2245 0 438829 136481 197640 0 2244
2246 0 438814 136538 197680 0 2245
2247 0 438802 136593 197720 0 2246
2248 0 438789 136643 197760 0 2247
2249 0 438769 136693 197800 0 2248
2250 0 438762 136746 197840 0 2249
2251 0 438751 136799 197880 0 2250
2252 0 438741 136847 197920 0 2251
2253 0 438764 136882 197960 0 2252
2254 0 438787 136921 198000 0 2253
2255 0 438805 137004 198080 0 2254
2256 0 438822 137046 198120 0 2255
2257 0 438839 137091 198160 0 2256
2258 0 438852 137129 198200 0 2257
2259 0 438855 137159 198240 0 2258
2260 0 438857 137183 198280 0 2259
2261 0 438857 137216 198320 0 2260
2262 0 438860 137240 198360 0 2261
2263 0 438855 137264 198400 0 2262
2264 0 438845 137273 198440 0 2263
2265 0 438843 137285 198480 0 2264
2266 0 438840 137303 198520 0 2265
2267 0 438842 137316 198560 0 2266
2268 0 438841 137330 198600 0 2267
2269 0 438845 137348 198640 0 2268
2270 0 438847 137365 198680 0 2269
2271 0 438829 137407 198720 0 2270
2272 0 438813 137450 198760 0 2271
2273 0 438792 137490 198800 0 2272
2274 0 438772 137530 198840 0 2273
2275 0 438755 137575 198880 0 2274
2276 0 438744 137618 198920 0 2275
2277 0 438747 137669 198960 0 2276
2278 0 438745 137717 199000 0 2277
2279 0 438746 137765 199040 0 2278
2280 0 438736 137799 199080 0 2279
2281 0 438728 137828 199120 0 2280
2282 0 438717 137862 199160 0 2281
2283 0 438705 137879 199200 0 2282
2284 0 438692 137905 199240 0 2283
2285 0 438676 137929 199280 0 2284
2286 0 438661 137950 199320 0 2285
2287 0 438648 137973 199360 0 2286
2288 0 438634 137995 199400 0 2287
2289 0 438618 138018 199440 0 2288
2290 0 438605 138039 199480 0 2289
2291 0 438604 138050 199520 0 2290
2292 0 438592 138069 199560 0 2291
2293 0 438586 138096 199600 0 2292
2294 0 438578 138117 199640 0 2293
2295 0 438564 138130 199680 0 2294
2296 0 438560 138155 199720 0 2295
2297 0 438547 138170 199760 0 2296
2298 0 438528 138181 199800 0 2297
2299 0 438509 138193 199840 0 2298
2300 0 438499 138204 199880 0 2299
2301 0 438476 138217 199920 0 2300
2302 0 438458 138232 199960 0 2301
2303 0 438439 138253 200000 0 2302
2304 0 438484 138388 200040 0 2303
2305 0 438524 138507 200080 0 2304
2306 0 438571 138627 200120 0 2305
2307 0 438609 138742 200160 0 2306
2308 0 438652 138842 200200 0 2307
2309 0 438697 138956 200240 0 2308
2310 0 438742 139032 200280 0 2309
2311 0 438780 139085 200320 0 2310
2312 0 438821 139145 200360 0 2311
2313 0 438847 139188 200400 0 2312
2314 0 438850 139196 200400 0 2313
2315 0 438878 139245 200480 0 2314
2316 0 438892 139277 200520 0 2315
2317 0 438877 139265 200560 0 2316
2318 0 438861 139267 200600 0 2317
2319 0 438835 139237 200640 0 2318
2320 0 438795 139196 200680 0 2319
2321 0 438767 139161 200720 0 2320
2322 0 438702 139132 200760 0 2321
2323 0 438638 139106 200800 0 2322
2324 0 438562 139077 200840 0 2323
2325 0 438505 139073 200880 0 2324
2326 0 438401 139008 200920 0 2325
2327 0 438282 139030 200960 0 2326
2328 0 438198 139092 201000 0 2327
2329 0 438289 138806 201040 0 2328
2330 0 438299 138801 201080 0 2329
2331 0 438302 138827 201120 0 2330
2332 0 438306 138847 201160 0 2331
2333 0 438308 138865 201200 0 2332
2334 0 438314 138887 201240 0 2333
2335 0 438301 138886 201280 0 2334
2336 0 438331 138925 201320 0 2335
2337 0 438350 138951 201360 0 2336
2338 0 438374 138973 201400 0 2337
2339 0 438455 138858 201440 0 2338
2340 0 438401 139056 201480 0 2339
2341 0 438400 139096 201520 0 2340
2342 0 438414 139113 201560 0 2341
2343 0 438427 139132 201600 0 2342
2344 0 438444 139156 201640 0 2343
2345 0 438463 139185 201680 0 2344
2346 0 438461 139208 201720 0 2345
2347 0 438471 139249 201760 0 2346
2348 0 438485 139282 201800 0 2347
2349 0 438465 139302 201840 0 2348
2350 0 438447 139366 201880 0 2349
2351 0 438437 139400 201920 0 2350
2352 0 438420 139435 201960 0 2351
2353 0 438402 139463 202000 0 2352
2354 0 438382 139488 202040 0 2353
2355 0 438353 139494 202080 0 2354
2356 0 438354 139505 202120 0 2355
2357 0 438342 139511 202160 0 2356
2358 0 438331 139506 202200 0 2357
2359 0 438312 139502 202240 0 2358
2360 0 438288 139506 202280 0 2359
2361 0 438276 139501 202320 0 2360
2362 0 438253 139522 202360 0 2361
2363 0 438229 139551 202400 0 2362
2364 0 438201 139569 202440 0 2363
2365 0 438174 139592 202480 0 2364
2366 0 438152 139614 202520 0 2365
2367 0 438121 139639 202560 0 2366
2368 0 438130 139668 202600 0 2367
2369 0 438131 139691 202640 0 2368
2370 0 438133 139718 202680 0 2369
2371 0 438143 139741 202720 0 2370
2372 0 438140 139760 202760 0 2371
2373 0 438139 139790 202800 0 2372
2374 0 438136 139805 202840 0 2373
2375 0 438134 139818 202880 0 2374
2376 0 438118 139838 202920 0 2375
2377 0 438117 139854 202960 0 2376
2378 0 438115 139873 203000 0 2377
2379 0 438104 139888 203040 0 2378
2380 0 438078 139906 203080 0 2379
2381 0 438055 139919 203120 0 2380
2382 0 438040 139938 203160 0 2381
2383 0 438024 139955 203200 0 2382
2384 0 438011 139970 203240 0 2383
2385 0 437985 139985 203280 0 2384
2386 0 437950 139997 203320 0 2385
2387 0 437924 140010 203360 0 2386
2388 0 437899 140019 203400 0 2387
2389 0 437873 140030 203440 0 2388
2390 0 437843 140047 203480 0 2389
2391 0 437807 140059 203520 0 2390
2392 0 437782 140068 203560 0 2391
2393 0 437764 140067 203600 0 2392
2394 0 437787 140070 203640 0 2393
2395 0 437735 140066 203680 0 2394
2396 0 437718 140059 203720 0 2395
2397 0 437705 140057 203760 0 2396
2398 0 437681 140056 203800 0 2397
2399 0 437666 140053 203840 0 2398
2400 0 437653 140046 203880 0 2399
2401 0 437640 140040 203920 0 2400
2402 0 437626 140037 203960 0 2401
2403 0 437612 140037 204000 0 2402
2404 0 437600 140053 204040 0 2403
2405 0 437589 140076 204080 0 2404
2406 0 437591 140108 204120 0 2405
2407 0 437594 140130 204160 0 2406
2408 0 437598 140153 204200 0 2407
2409 0 437597 140175 204240 0 2408
2410 0 437602 140192 204280 0 2409
2411 0 437598 140216 204320 0 2410
2412 0 437592 140251 204360 0 2411
2413 0 437586 140281 204400 0 2412
2414 0 437579 140314 204440 0 2413
2415 0 437568 140346 204480 0 2414
2416 0 437554 140380 204520 0 2415
2417 0 437542 140410 204560 0 2416
2418 0 437545 140438 204600 0 2417
2419 0 437546 140453 204640 0 2418
2420 0 437547 140472 204680 0 2419
2421 0 437544 140490 204720 0 2420
2422 0 437542 140512 204760 0 2421
2423 0 437539 140526 204800 0 2422
2424 0 437527 140544 204840 0 2423
2425 0 437527 140575 204880 0 2424
2426 0 437530 140610 204920 0 2425
2427 0 437541 140634 204960 0 2426
2428 0 437543 140675 205000 0 2427
2429 0 437557 140709 205040 0 2428
2430 0 437554 140736 205080 0 2429
2431 0 437565 140756 205120 0 2430
2432 0 437551 140809 205160 0 2431
2433 0 437529 140859 205200 0 2432
2434 0 437506 140910 205240 0 2433
2435 0 437492 140958 205280 0 2434
2436 0 437479 141017 205320 0 2435
2437 0 437494 141141 205360 0 2436
2438 0 437512 141252 205400 0 2437
2439 0 437581 141311 205440 0 2438
2440 0 437652 141393 205480 0 2439
2441 0 437722 141470 205520 0 2440
2442 0 437796 141565 205560 0 2441
2443 0 437853 141644 205600 0 2442
2444 0 437916 141709 205640 0 2443
2445 0 437980 141789 205680 0 2444
2446 0 438017 141838 205720 0 2445
2447 0 438077 141894 205760 0 2446
2448 0 438121 141929 205800 0 2447
2449 0 438152 141928 205800 0 2448
2450 0 438194 141944 205880 0 2449
2451 0 438222 141936 205920 0 2450
2452 0 438222 141911 205960 0 2451
2453 0 438213 141872 206000 0 2452
2454 0 438197 141819 206040 0 2453
2455 0 438177 141745 206080 0 2454
2456 0 438156 141680 206120 0 2455
2457 0 438140 141607 206160 0 2456
2458 0 438113 141563 206200 0 2457
2459 0 438087 141518 206240 0 2458
2460 0 438075 141488 206280 0 2459
2461 0 438046 141447 206320 0 2460
2462 0 438017 141406 206360 0 2461
2463 0 438007 141383 206400 0 2462
2464 0 437964 141353 206440 0 2463
2465 0 437933 141332 206480 0 2464
2466 0 437917 141355 206520 0 2465
2467 0 437903 141387 206560 0 2466
2468 0 437890 141416 206600 0 2467
2469 0 437890 141459 206640 0 2468
2470 0 437883 141494 206680 0 2469
2471 0 437933 141527 206720 0 2470
2472 0 437984 141551 206760 0 2471
2473 0 438031 141579 206800 0 2472
2474 0 438080 141607 206840 0 2473
2475 0 438128 141636 206880 0 2474
2476 0 438164 141661 206920 0 2475
2477 0 438217 141695 206960 0 2476
2478 0 438191 141700 207000 0 2477
2479 0 438173 141729 207040 0 2478
2480 0 438152 141755 207080 0 2479
2481 0 438134 141786 207120 0 2480
2482 0 438118 141817 207160 0 2481
2483 0 438102 141848 207200 0 2482
2484 0 438081 141869 207240 0 2483
2485 0 438066 141905 207280 0 2484
2486 0 438033 141941 207320 0 2485
2487 0 438002 141984 207360 0 2486
2488 0 437968 142029 207400 0 2487
2489 0 437932 142073 207440 0 2488
2490 0 437897 142112 207480 0 2489
2491 0 437854 142152 207520 0 2490
2492 0 437832 142203 207560 0 2491
2493 0 437772 142247 207600 0 2492
2494 0 437680 142271 207640 0 2493
2495 0 437626 142316 207680 0 2494
2496 0 437560 142353 207720 0 2495
2497 0 437497 142396 207760 0 2496
2498 0 437430 142438 207800 0 2497
2499 0 437356 142487 207840 0 2498
2500 0 437326 142526 207880 0 2499
2501 0 437290 142567 207920 0 2500
2502 0 437265 142615 207960 0 2501
2503 0 437237 142656 208000 0 2502
2504 0 437208 142711 208040 0 2503
2505 0 437182 142746 208080 0 2504
2506 0 437153 142775 208120 0 2505
2507 0 437099 142832 208160 0 2506
2508 0 437043 142893 208200 0 2507
2509 0 437000 142954 208240 0 2508
2510 0 436954 143012 208280 0 2509
2511 0 436913 143072 208320 0 2510
2512 0 436862 143135 208360 0 2511
2513 0 436817 143196 208400 0 2512
2514 0 436813 143227 208440 0 2513
2515 0 436801 143250 208480 0 2514
2516 5 436785 143272 208520 0 2515
2517 0 436775 143289 208560 0 2516
2518 0 436760 143315 208600 0 2517
2519 0 436750 143340 208640 0 2518
2520 0 436719 143368 208680 0 2519
2521 0 436689 143413 208720 0 2520
2522 0 436666 143450 208760 0 2521
2523 0 436638 143485 208800 0 2522
2524 0 436612 143521 208840 0 2523
2525 0 436587 143560 208880 0 2524
2526 0 436517 143628 208920 0 2525
2527 0 436444 143703 208960 0 2526
2528 0 436370 143775 209000 0 2527
2529 0 436294 143841 209040 0 2528
2530 0 436210 143910 209080 0 2529
2531 0 436139 143976 209120 0 2530
2532 0 436152 143972 209160 0 2531
2533 0 436164 143962 209200 0 2532
2534 0 436173 143956 209240 0 2533
2535 0 436173 143953 209280 0 2534
2536 0 436183 143937 209320 0 2535
2537 0 436179 143952 209360 0 2536
2538 0 436159 143972 209400 0 2537
2539 0 436139 143987 209440 0 2538
2540 0 436109 144003 209480 0 2539
2541 0 436090 144017 209520 0 2540
2542 0 436083 144041 209560 0 2541
2543 0 436068 144056 209600 0 2542
2544 0 436090 144056 209640 0 2543
2545 0 436125 144065 209680 0 2544
2546 0 436156 144066 209720 0 2545
2547 0 436221 144070 209760 0 2546
2548 0 436204 144067 209800 0 2547
2549 0 436235 144070 209840 0 2548
2550 0 436257 144071 209880 0 2549
2551 0 436276 144061 209920 0 2550
2552 0 436291 144055 209960 0 2551
2553 0 436315 144052 210000 0 2552
2554 0 436345 144050 210040 0 2553
2555 0 436377 144058 210080 0 2554
2556 0 436406 144061 210120 0 2555
2557 0 436441 144062 210160 0 2556
2558 5 436471 144098 210200 0 2557
2559 0 436506 144123 210240 0 2558
2560 0 436542 144156 210280 0 2559
2561 0 436576 144185 210320 0 2560
2562 0 436606 144214 210360 0 2561
2563 0 436637 144240 210400 0 2562
2564 0 436636 144292 210440 0 2563
2565 0 436627 144348 210480 0 2564
2566 0 436585 144417 210520 0 2565
2567 0 436542 144494 210560 0 2566
2568 0 436502 144574 210600 0 2567
2569 0 436463 144640 210640 0 2568
2570 0 436416 144719 210680 0 2569
2571 0 436435 144750 210720 0 2570
2572 0 436448 144785 210760 0 2571
2573 0 436470 144813 210800 0 2572
2574 0 436502 144852 210840 0 2573
2575 0 436532 144882 210880 0 2574
2576 0 436563 144912 210920 0 2575
2577 0 436583 144944 210960 0 2576
2578 0 436584 144986 211000 0 2577
2579 0 436581 145022 211040 0 2578
2580 0 436565 145050 211080 0 2579
2581 0 436556 145073 211120 0 2580
2582 0 436540 145100 211160 0 2581
2583 0 436547 145129 211200 0 2582
2584 0 436521 145158 211240 0 2583
2585 0 436530 145149 211280 0 2584
2586 0 436535 145166 211320 0 2585
2587 0 436530 145180 211360 0 2586
2588 0 436520 145184 211400 0 2587
2589 0 436510 145188 211440 0 2588
2590 0 436489 145186 211480 0 2589
2591 0 436481 145196 211520 0 2590
2592 0 436480 145202 211560 0 2591
2593 0 436493 145210 211600 0 2592
2594 0 436496 145227 211640 0 2593
2595 0 436521 145238 211680 0 2594
2596 0 436532 145257 211720 0 2595
2597 0 436552 145272 211760 0 2596
2598 0 436541 145282 211800 0 2597
2599 0 436537 145298 211840 0 2598
2600 0 436530 145314 211880 0 2599
2601 0 436531 145333 211920 0 2600
2602 0 436530 145349 211960 0 2601
2603 0 436536 145374 212000 0 2602
2604 0 436551 145395 212040 0 2603
2605 0 436547 145421 212080 0 2604
2606 0 436562 145447 212120 0 2605
2607 0 436572 145461 212160 0 2606
2608 0 436583 145477 212200 0 2607
2609 0 436606 145498 212240 0 2608
2610 0 436606 145510 212280 0 2609
2611 0 436616 145530 212320 0 2610
2612 0 436607 145536 212360 0 2611
2613 0 436588 145542 212400 0 2612
2614 0 436597 145558 212440 0 2613
2615 0 436586 145567 212480 0 2614
2616 0 436583 145581 212520 0 2615
2617 0 436562 145595 212560 0 2616
2618 0 436553 145597 212600 0 2617
2619 0 436547 145607 212640 0 2618
2620 0 436543 145598 212680 0 2619
2621 0 436502 145636 212720 0 2620
2622 0 436480 145667 212760 0 2621
2623 0 436472 145678 212800 0 2622
2624 0 436457 145705 212840 0 2623
2625 0 436431 145718 212880 0 2624
2626 0 436422 145739 212920 0 2625
2627 0 436423 145741 212960 0 2626
2628 0 436408 145746 213000 0 2627
2629 0 436414 145747 213040 0 2628
2630 0 436412 145735 213080 0 2629
2631 0 436415 145732 213120 0 2630
2632 0 436423 145739 213160 0 2631
2633 0 436425 145742 213200 0 2632
2634 0 436424 145747 213240 0 2633
2635 0 436421 145742 213280 0 2634
2636 0 436419 145750 213320 0 2635
2637 0 436411 145758 213360 0 2636
2638 0 436409 145764 213400 0 2637
2639 0 436409 145770 213440 0 2638
2640 0 436405 145770 213480 0 2639
2641 0 436405 145778 213520 0 2640
2642 0 436417 145779 213560 0 2641
2643 0 436414 145789 213600 0 2642
2644 0 436412 145792 213640 0 2643
2645 0 436415 145803 213680 0 2644
2646 0 436410 145809 213720 0 2645
2647 0 436410 145819 213760 0 2646
2648 0 436411 145826 213800 0 2647
2649 0 436395 145831 213840 0 2648
2650 0 436400 145844 213880 0 2649
2651 0 436370 145858 213920 0 2650
2652 0 436452 145865 213960 0 2651
2653 0 436391 145878 214000 0 2652
2654 0 436390 145884 214040 0 2653
2655 0 436366 145901 214080 0 2654
2656 0 436347 145923 214120 0 2655
2657 0 436332 145943 214160 0 2656
2658 0 436301 145966 214200 0 2657
2659 0 436277 145989 214240 0 2658
2660 0 436254 146018 214280 0 2659
2661 0 436241 146042 214320 0 2660
2662 0 436216 146074 214360 0 2661
2663 0 436196 146109 214400 0 2662
2664 0 436168 146132 214440 0 2663
2665 0 436143 146166 214480 0 2664
2666 0 436123 146213 214520 0 2665
2667 0 436072 146249 214560 0 2666
2668 0 436055 146279 214600 0 2667
2669 0 436036 146301 214640 0 2668
2670 0 436023 146326 214680 0 2669
2671 0 436005 146354 214720 0 2670
2672 0 436006 146371 214760 0 2671
2673 0 436014 146387 214800 0 2672
2674 0 436018 146411 214840 0 2673
2675 0 435976 146370 214880 0 2674
2676 0 435974 146358 214920 0 2675
2677 0 435978 146349 214960 0 2676
2678 0 436007 146322 215000 0 2677
2679 0 436097 146313 215040 0 2678
2680 0 436180 146304 215080 0 2679
2681 0 436253 146296 215120 0 2680
2682 0 436326 146271 215160 0 2681
2683 0 436381 146241 215200 0 2682
2684 0 436443 146209 215240 0 2683
2685 0 436533 146164 215280 0 2684
2686 0 436623 146105 215320 0 2685
2687 0 436708 146062 215360 0 2686
2688 0 436729 146059 215400 0 2687
2689 0 436741 146057 215440 0 2688
2690 0 436759 146044 215480 0 2689
2691 0 436773 146036 215520 0 2690
2692 0 436783 146042 215560 0 2691
2693 0 436788 146048 215600 0 2692
2694 0 436787 146037 215640 0 2693
2695 0 436794 146038 215680 0 2694
2696 0 436797 146046 215720 0 2695
2697 0 436805 146040 215760 0 2696
2698 0 436808 146046 215800 0 2697
2699 0 436817 146044 215840 0 2698
2700 0 436866 146049 215880 0 2699
2701 0 436900 146056 215920 0 2700
2702 0 436931 146060 215960 0 2701
2703 0 436961 146073 216000 0 2702
2704 0 436993 146082 216040 0 2703
2705 0 437016 146096 216080 0 2704
2706 0 437045 146112 216120 0 2705
2707 0 437090 146135 216160 0 2706
2708 0 437134 146152 216200 0 2707
2709 0 437169 146164 216240 0 2708
2710 0 437184 146222 216280 0 2709
2711 0 437182 146227 216320 0 2710
2712 0 437175 146192 216360 0 2711
2713 0 437170 146200 216400 0 2712
2714 0 437172 146189 216440 0 2713
2715 0 437162 146213 216480 0 2714
2716 0 437173 146246 216520 0 2715
2717 0 437224 146316 216560 0 2716
2718 0 437243 146357 216600 0 2717
2719 0 437318 146384 216640 0 2718
2720 0 437314 146405 216680 0 2719
2721 0 437380 146380 216720 0 2720
2722 0 437397 146343 216760 0 2721
2723 0 437412 146325 216800 0 2722
2724 0 437441 146336 216840 0 2723
2725 0 437464 146340 216880 0 2724
2726 0 437474 146334 216920 0 2725
2727 0 437485 146311 216960 0 2726
2728 0 437480 146334 217000 0 2727
2729 0 437476 146332 217040 0 2728
2730 0 437479 146325 217080 0 2729
2731 0 437463 146357 217120 0 2730
2732 0 437457 146338 217160 0 2731
2733 0 437445 146325 217200 0 2732
2734 0 437401 146333 217240 0 2733
2735 0 437351 146326 217280 0 2734
2736 0 437366 146321 217320 0 2735
2737 0 437380 146324 217360 0 2736
2738 0 437373 146321 217400 0 2737
2739 0 437371 146324 217440 0 2738
2740 0 437375 146340 217480 0 2739
2741 0 437374 146343 217520 0 2740
2742 0 437388 146361 217560 0 2741
2743 0 437392 146374 217600 0 2742
2744 0 437409 146404 217640 0 2743
2745 0 437422 146442 217680 0 2744
2746 0 437425 146448 217720 0 2745
2747 0 437430 146458 217760 0 2746
2748 0 437435 146484 217800 0 2747
2749 0 437428 146468 217840 0 2748
2750 0 437421 146467 217880 0 2749
2751 0 437388 146502 217920 0 2750
2752 0 437356 146564 217960 0 2751
2753 0 437304 146541 218000 0 2752
2754 0 437271 146549 218040 0 2753
2755 0 437239 146552 218080 0 2754
2756 5 437234 146628 218120 0 2755
2757 0 437239 146712 218160 0 2756
2758 0 437244 146770 218200 0 2757
2759 0 437200 146794 218240 0 2758
2760 0 437186 146876 218280 0 2759
2761 5 437317 146968 218320 0 2760
2762 0 437302 146951 218360 0 2761
2763 0 437294 146915 218400 0 2762
2764 0 437376 146969 218440 0 2763
2765 0 437470 147028 218480 0 2764
2766 0 437649 147104 218520 0 2765
2767 0 437673 147083 218560 0 2766
2768 0 437735 147026 218600 0 2767
2769 0 437812 146976 218640 0 2768
2770 0 437867 146904 218680 0 2769
2771 0 437951 146866 218720 0 2770
2772 0 438062 146847 218760 0 2771
2773 0 438168 146829 218800 0 2772
2774 0 438276 146828 218840 0 2773
2775 0 438377 146824 218880 0 2774
2776 0 438463 146830 218920 0 2775
2777 0 438518 146812 218960 0 2776
2778 0 438512 146806 219000 0 2777
2779 0 438527 146792 219040 0 2778
2780 0 438538 146786 219080 0 2779
2781 0 438524 146781 219120 0 2780
2782 5 438521 146770 219160 0 2781
2783 5 438489 146795 219200 0 2782
2784 0 438426 146786 219240 0 2783
2785 0 438396 146705 219280 0 2784
2786 0 438385 146681 219320 0 2785
2787 0 438361 146640 219360 0 2786
2788 0 438399 146627 219400 0 2787
2789 0 438435 146605 219440 0 2788
2790 0 438424 146624 219480 0 2789
2791 0 438415 146623 219520 0 2790
2792 0 438396 146642 219560 0 2791
2793 0 438414 146662 219600 0 2792
2794 0 438448 146714 219640 0 2793
2795 5 438471 146765 219680 0 2794
2796 0 438515 146845 219720 0 2795
2797 0 438551 146924 219760 0 2796
2798 0 438673 147300 219800 0 2797
2799 0 438700 147328 219840 0 2798
2800 0 438724 147338 219880 0 2799
2801 0 438772 147460 219920 0 2800
2802 0 438809 147565 219960 0 2801
2803 0 438833 147618 220000 0 2802
2804 0 438841 147646 220040 0 2803
2805 0 438749 147673 220080 0 2804
2806 0 438680 147648 220120 0 2805
2807 0 438676 147669 220160 0 2806
2808 0 438663 147673 220200 0 2807
2809 0 438663 147671 220240 0 2808
2810 0 438674 147694 220280 0 2809
2811 0 438692 147699 220320 0 2810
2812 0 438705 147727 220360 0 2811
2813 0 438721 147735 220400 0 2812
2814 0 438720 147837 220440 0 2813
2815 0 438726 147947 220480 0 2814
2816 0 438680 147941 220520 0 2815
2817 0 438626 147932 220560 0 2816
2818 0 438656 147982 220600 0 2817
2819 0 438657 148007 220640 0 2818
2820 0 438669 148026 220680 0 2819
2821 0 438664 148034 220720 0 2820
2822 0 438682 148005 220760 0 2821
2823 5 438857 147957 220800 0 2822
2824 0 438945 147900 220840 0 2823
2825 0 439037 147717 220880 0 2824
2826 0 439025 147615 220920 0 2825
2827 0 438960 147353 220960 0 2826
2828 0 438853 147227 221000 0 2827
2829 0 438867 147179 221040 0 2828
2830 0 438888 147131 221080 0 2829
2831 0 438863 147114 221120 0 2830
2832 0 438862 147122 221160 0 2831
2833 0 438866 147108 221200 0 2832
2834 0 438863 147125 221240 0 2833
2835 0 438822 147176 221280 0 2834
2836 0 438781 147189 221320 0 2835
2837 0 438753 147230 221360 0 2836
2838 0 438723 147290 221400 0 2837
2839 0 438711 147283 221440 0 2838
2840 0 438706 147292 221480 0 2839
2841 0 438708 147293 221520 0 2840
2842 0 438705 147283 221560 0 2841
2843 0 438711 147290 221600 0 2842
2844 0 438713 147315 221640 0 2843
2845 0 438709 147341 221680 0 2844
2846 0 438700 147370 221720 0 2845
2847 0 438667 147477 221760 0 2846
2848 0 438626 147565 221800 0 2847
2849 0 438594 147614 221840 0 2848
2850 0 438565 147662 221880 0 2849
2851 0 438561 147652 221920 0 2850
2852 0 438557 147672 221960 0 2851
2853 0 438568 147695 222000 0 2852
2854 0 438560 147688 222040 0 2853
2855 0 438621 147666 222080 0 2854
2856 0 438626 147642 222120 0 2855
2857 0 438651 147619 222160 0 2856
2858 0 438647 147620 222200 0 2857
2859 0 438663 147622 222240 0 2858
2860 0 438664 147636 222280 0 2859
2861 0 438689 147622 222320 0 2860
2862 0 438695 147595 222360 0 2861
2863 0 438737 147587 222400 0 2862
2864 0 438715 147575 222440 0 2863
2865 0 438708 147572 222480 0 2864
2866 0 438698 147566 222520 0 2865
2867 0 438681 147586 222560 0 2866
2868 0 438660 147586 222600 0 2867
2869 0 438656 147546 222640 0 2868
2870 0 438654 147518 222680 0 2869
2871 0 438652 147478 222720 0 2870
2872 0 438626 147405 222760 0 2871
2873 0 438610 147353 222800 0 2872
2874 0 438560 147326 222840 0 2873
2875 0 438535 147294 222880 0 2874
2876 0 438524 147254 222920 0 2875
2877 0 438418 147268 222960 0 2876
2878 0 438310 147301 223000 0 2877
2879 0 438313 147319 223040 0 2878
2880 5 438302 147265 223080 0 2879
2881 0 438049 147090 223080 0 2880
2882 0 438015 147035 223120 0 2881
2883 0 438011 146964 223160 0 2882
2884 0 438043 146883 223200 0 2883
2885 0 437949 146868 223240 0 2884
2886 0 437975 146729 223280 0 2885
2887 0 437943 146833 223320 0 2886
2888 0 437895 146919 223360 0 2887
2889 6 437854 146909 223400 0 2888
2890 0 441407 137744 190120 0 2056
2891 0 441413 137739 190160 0 2890
2892 0 441422 137746 190200 0 2891
2893 0 441422 137752 190240 0 2892
2894 0 441434 137757 190280 0 2893
2895 0 441437 137767 190320 0 2894
2896 0 441440 137768 190360 0 2895
2897 0 441457 137782 190400 0 2896
2898 0 441468 137812 190440 0 2897
2899 0 441473 137830 190480 0 2898
2900 0 441486 137852 190520 0 2899
2901 0 441496 137873 190560 0 2900
2902 0 441515 137903 190600 0 2901
2903 0 441528 137931 190640 0 2902
2904 0 441542 137962 190680 0 2903
2905 0 441560 137988 190720 0 2904
2906 0 441566 138009 190760 0 2905
2907 0 441579 138038 190800 0 2906
2908 0 441562 138064 190840 0 2907
2909 0 441554 138096 190880 0 2908
2910 0 441538 138116 190920 0 2909
2911 0 441530 138159 190960 0 2910
2912 0 441519 138196 191000 0 2911
2913 0 441508 138218 191040 0 2912
2914 0 441493 138239 191080 0 2913
2915 0 441484 138271 191120 0 2914
2916 0 441469 138290 191160 0 2915
2917 0 441405 138089 191200 0 2916
2918 0 441421 138330 191240 0 2917
2919 0 441411 138341 191280 0 2918
2920 0 441396 138357 191320 0 2919
2921 0 441381 138371 191360 0 2920
2922 0 441363 138386 191400 0 2921
2923 0 441349 138408 191440 0 2922
2924 0 441342 138418 191480 0 2923
2925 0 441325 138430 191520 0 2924
2926 0 441333 138427 191560 0 2925
2927 0 441339 138430 191600 0 2926
2928 0 441341 138432 191640 0 2927
2929 0 441348 138435 191680 0 2928
2930 0 441355 138439 191720 0 2929
2931 0 441361 138444 191760 0 2930
2932 0 441347 138454 191800 0 2931
2933 0 441329 138463 191840 0 2932
2934 0 441317 138479 191880 0 2933
2935 0 441303 138490 191920 0 2934
2936 0 441293 138504 191960 0 2935
2937 0 441276 138521 192000 0 2936
2938 0 441250 138547 192040 0 2937
2939 0 441222 138570 192080 0 2938
2940 0 441196 138592 192120 0 2939
2941 0 441174 138610 192160 0 2940
2942 0 441139 138624 192200 0 2941
2943 0 441110 138649 192240 0 2942
2944 0 441104 138677 192280 0 2943
2945 0 441107 138720 192320 0 2944
2946 0 441106 138758 192360 0 2945
2947 0 441104 138792 192400 0 2946
2948 0 441110 138830 192440 0 2947
2949 0 441109 138873 192480 0 2948
2950 0 441091 138904 192520 0 2949
2951 0 441074 138945 192560 0 2950
2952 0 441061 138985 192600 0 2951
2953 0 441030 139011 192640 0 2952
2954 0 441010 139044 192680 0 2953
2955 0 440984 139076 192720 0 2954
2956 0 440975 139117 192760 0 2955
2957 0 440972 139156 192800 0 2956
2958 0 440956 139195 192840 0 2957
2959 0 440949 139236 192880 0 2958
2960 0 440939 139284 192920 0 2959
2961 0 440932 139328 192960 0 2960
2962 0 440941 139353 193000 0 2961
2963 0 440947 139391 193040 0 2962
2964 0 440952 139406 193080 0 2963
2965 0 440962 139433 193120 0 2964
2966 0 440968 139447 193160 0 2965
2967 0 440969 139465 193200 0 2966
2968 0 440978 139498 193240 0 2967
2969 0 440986 139529 193280 0 2968
2970 0 441001 139561 193320 0 2969
2971 0 441017 139597 193360 0 2970
2972 0 441020 139618 193400 0 2971
2973 0 441032 139662 193440 0 2972
2974 0 441045 139707 193480 0 2973
2975 0 441055 139760 193520 0 2974
2976 0 441062 139781 193560 0 2975
2977 0 441071 139829 193600 0 2976
2978 0 441072 139851 193640 0 2977
2979 0 441083 139882 193680 0 2978
2980 0 441079 139912 193720 0 2979
2981 0 441091 139941 193760 0 2980
2982 0 441095 139975 193800 0 2981
2983 0 441106 140022 193840 0 2982
2984 0 441126 140042 193880 0 2983
2985 0 441150 140053 193920 0 2984
2986 0 441168 140068 193960 0 2985
2987 0 441191 140083 194000 0 2986
2988 0 441216 140104 194040 0 2987
2989 0 441243 140124 194080 0 2988
2990 0 441262 140142 194120 0 2989
2991 0 441293 140164 194160 0 2990
2992 0 441321 140193 194200 0 2991
2993 0 441345 140215 194240 0 2992
2994 0 441366 140232 194280 0 2993
2995 0 441399 140254 194320 0 2994
2996 0 441427 140277 194360 0 2995
2997 0 441459 140302 194400 0 2996
2998 0 441493 140330 194440 0 2997
2999 0 441521 140362 194480 0 2998
3000 0 441556 140393 194520 0 2999
3001 0 441590 140416 194560 0 3000
3002 0 441611 140433 194600 0 3001
3003 0 441636 140457 194640 0 3002
3004 0 441660 140473 194680 0 3003
3005 0 441686 140498 194720 0 3004
3006 0 441708 140510 194760 0 3005
3007 0 441734 140529 194800 0 3006
3008 0 441764 140548 194840 0 3007
3009 0 441774 140576 194880 0 3008
3010 0 441790 140598 194920 0 3009
3011 0 441805 140628 194960 0 3010
3012 0 441815 140650 195000 0 3011
3013 0 441834 140694 195040 0 3012
3014 0 441843 140748 195080 0 3013
3015 0 441852 140787 195120 0 3014
3016 0 441866 140802 195160 0 3015
3017 0 441877 140813 195200 0 3016
3018 0 441885 140831 195240 0 3017
3019 0 441898 140845 195280 0 3018
3020 0 441911 140860 195320 0 3019
3021 0 441924 140865 195360 0 3020
3022 0 441936 140870 195400 0 3021
3023 0 441946 140887 195440 0 3022
3024 0 441958 140888 195480 0 3023
3025 0 441964 140888 195520 0 3024
3026 0 441987 140872 195560 0 3025
3027 0 442009 140869 195600 0 3026
3028 5 442007 140947 195640 0 3027
3029 0 442076 142654 195640 0 3028
3030 0 442027 142834 195680 0 3029
3031 0 441984 143017 195720 0 3030
3032 0 441938 143197 195760 0 3031
3033 0 441891 143370 195800 0 3032
3034 0 441849 143491 195840 0 3033
3035 0 441798 143602 195880 0 3034
3036 0 441752 143708 195920 0 3035
3037 0 441695 143817 195960 0 3036
3038 0 441639 143931 196000 0 3037
3039 0 441586 144043 196040 0 3038
3040 0 441532 144126 196080 0 3039
3041 0 441464 144193 196120 0 3040
3042 0 441403 144272 196160 0 3041
3043 0 441335 144366 196200 0 3042
3044 0 441268 144452 196240 0 3043
3045 0 441209 144535 196280 0 3044
3046 0 441183 144568 196320 0 3045
3047 0 441169 144608 196360 0 3046
3048 0 441149 144643 196400 0 3047
3049 0 441121 144676 196440 0 3048
3050 0 441100 144718 196480 0 3049
3051 0 441077 144759 196520 0 3050
3052 0 441051 144801 196560 0 3051
3053 0 441042 144821 196600 0 3052
3054 0 441025 144845 196640 0 3053
3055 0 441012 144873 196680 0 3054
3056 0 440998 144903 196720 0 3055
3057 0 440994 144925 196760 0 3056
3058 0 440975 144952 196800 0 3057
3059 0 440956 144988 196840 0 3058
3060 0 440930 145010 196880 0 3059
3061 0 440913 145046 196920 0 3060
3062 0 440888 145074 196960 0 3061
3063 0 440865 145112 197000 0 3062
3064 0 440853 145152 197040 0 3063
3065 0 440828 145182 197080 0 3064
3066 0 440786 145261 197120 0 3065
3067 0 440759 145337 197160 0 3066
3068 0 440739 145412 197200 0 3067
3069 0 440689 145503 197240 0 3068
3070 0 440650 145592 197280 0 3069
3071 0 440607 145675 197320 0 3070
3072 0 440575 145748 197360 0 3071
3073 0 440561 145835 197400 0 3072
3074 0 440516 145893 197440 0 3073
3075 0 440484 145965 197480 0 3074
3076 0 440453 146030 197520 0 3075
3077 0 440415 146095 197560 0 3076
3078 0 440377 146160 197600 0 3077
3079 0 440340 146236 197640 0 3078
3080 0 440279 146327 197680 0 3079
3081 0 440212 146424 197720 0 3080
3082 0 440151 146519 197760 0 3081
3083 0 440082 146614 197800 0 3082
3084 0 440022 146710 197840 0 3083
3085 0 439959 146806 197880 0 3084
3086 0 439899 146902 197920 0 3085
3087 0 439842 146998 197960 0 3086
3088 0 439846 147045 198000 0 3087
3089 0 439834 147148 198080 0 3088
3090 0 439846 147206 198120 0 3089
3091 0 439844 147259 198160 0 3090
3092 0 439845 147310 198200 0 3091
3093 0 439840 147356 198240 0 3092
3094 0 439805 147420 198280 0 3093
3095 0 439771 147494 198320 0 3094
3096 0 439736 147556 198360 0 3095
3097 0 439701 147611 198400 0 3096
3098 0 439668 147668 198440 0 3097
3099 0 439641 147731 198480 0 3098
3100 0 439607 147793 198520 0 3099
3101 0 439602 147839 198560 0 3100
3102 0 439596 147890 198600 0 3101
3103 0 439592 147936 198640 0 3102
3104 0 439595 147989 198680 0 3103
3105 0 439595 148037 198720 0 3104
3106 0 439602 148082 198760 0 3105
3107 0 439604 148130 198800 0 3106
3108 0 439610 148206 198840 0 3107
3109 0 439616 148287 198880 0 3108
3110 0 439620 148362 198920 0 3109
3111 0 439627 148441 198960 0 3110
3112 0 439642 148518 199000 0 3111
3113 0 439650 148589 199040 0 3112
3114 0 439623 148612 199080 0 3113
3115 0 439597 148635 199120 0 3114
3116 0 439569 148651 199160 0 3115
3117 0 439539 148669 199200 0 3116
3118 0 439507 148686 199240 0 3117
3119 0 439477 148704 199280 0 3118
3120 0 439451 148715 199320 0 3119
3121 0 439445 148716 199360 0 3120
3122 0 439441 148710 199400 0 3121
3123 0 439433 148712 199440 0 3122
3124 0 439424 148711 199480 0 3123
3125 0 439418 148702 199520 0 3124
3126 0 439407 148704 199560 0 3125
3127 0 439411 148706 199600 0 3126
3128 0 439402 148758 199640 0 3127
3129 0 439394 148802 199680 0 3128
3130 0 439395 148845 199720 0 3129
3131 0 439392 148891 199760 0 3130
3132 0 439380 148939 199800 0 3131
3133 0 439373 148983 199840 0 3132
3134 0 439368 149039 199880 0 3133
3135 0 439351 149075 199920 0 3134
3136 0 439344 149089 199960 0 3135
3137 0 439339 149124 200000 0 3136
3138 0 439424 149237 200040 0 3137
3139 0 439492 149311 200080 0 3138
3140 0 439540 149440 200120 0 3139
3141 0 439568 149532 200160 0 3140
3142 0 439600 149625 200200 0 3141
3143 0 439640 149740 200240 0 3142
3144 0 439669 149881 200280 0 3143
3145 0 439682 150002 200320 0 3144
3146 0 439694 150126 200360 0 3145
3147 0 439694 150235 200400 0 3146
3148 0 439675 150309 200400 0 3147
3149 0 439669 150409 200480 0 3148
3150 0 439666 150450 200520 0 3149
3151 0 439638 150459 200560 0 3150
3152 0 439614 150471 200600 0 3151
3153 0 439580 150469 200640 0 3152
3154 0 439533 150460 200680 0 3153
3155 0 439484 150441 200720 0 3154
3156 0 439446 150436 200760 0 3155
3157 0 439408 150426 200800 0 3156
3158 0 439384 150411 200840 0 3157
3159 0 439335 150395 200880 0 3158
3160 0 439203 150275 200960 0 3159
3161 0 439234 150167 201000 0 3160
3162 0 439178 150213 201040 0 3161
3163 0 439154 150268 201080 0 3162
3164 0 439136 150323 201120 0 3163
3165 0 439118 150372 201160 0 3164
3166 0 439098 150424 201200 0 3165
3167 0 439074 150473 201240 0 3166
3168 0 439050 150515 201280 0 3167
3169 0 439035 150568 201320 0 3168
3170 0 439034 150605 201360 0 3169
3171 0 439041 150651 201400 0 3170
3172 0 439036 150696 201440 0 3171
3173 0 439021 150748 201480 0 3172
3174 0 438997 150807 201520 0 3173
3175 0 438994 150840 201560 0 3174
3176 0 438990 150886 201600 0 3175
3177 0 438989 150925 201640 0 3176
3178 0 438979 150970 201680 0 3177
3179 0 438969 151021 201720 0 3178
3180 0 438958 151075 201760 0 3179
3181 0 438944 151115 201800 0 3180
3182 0 438935 151286 201880 0 3181
3183 0 438938 151323 201920 0 3182
3184 0 438920 151364 201960 0 3183
3185 0 438908 151401 202000 0 3184
3186 0 438936 151449 202040 0 3185
3187 0 438893 151505 202080 0 3186
3188 0 438882 151554 202120 0 3187
3189 0 438870 151595 202160 0 3188
3190 0 438851 151629 202200 0 3189
3191 0 438818 151660 202240 0 3190
3192 0 438817 151699 202280 0 3191
3193 0 438812 151718 202320 0 3192
3194 0 438808 151746 202360 0 3193
3195 0 438805 151769 202400 0 3194
3196 0 438795 151789 202440 0 3195
3197 0 438785 151812 202480 0 3196
3198 0 438779 151838 202520 0 3197
3199 0 438765 151857 202560 0 3198
3200 0 438750 151874 202600 0 3199
3201 0 438732 151892 202640 0 3200
3202 0 438712 151906 202680 0 3201
3203 0 438700 151925 202720 0 3202
3204 0 438677 151946 202760 0 3203
3205 0 438657 151961 202800 0 3204
3206 0 438640 151974 202840 0 3205
3207 0 438618 151991 202880 0 3206
3208 0 438597 152011 202920 0 3207
3209 0 438577 152030 202960 0 3208
3210 0 438553 152053 203000 0 3209
3211 0 438531 152072 203040 0 3210
3212 0 438499 152095 203080 0 3211
3213 0 438464 152121 203120 0 3212
3214 0 438439 152149 203160 0 3213
3215 0 438420 152177 203200 0 3214
3216 0 438383 152202 203240 0 3215
3217 0 438363 152232 203280 0 3216
3218 0 438329 152256 203320 0 3217
3219 0 438308 152276 203360 0 3218
3220 0 438291 152298 203400 0 3219
3221 0 438273 152328 203440 0 3220
3222 0 438254 152350 203480 0 3221
3223 0 438232 152375 203520 0 3222
3224 0 438210 152396 203560 0 3223
3225 0 438190 152420 203600 0 3224
3226 0 438177 152450 203640 0 3225
3227 0 438174 152477 203680 0 3226
3228 0 438168 152515 203720 0 3227
3229 0 438155 152544 203760 0 3228
3230 0 438147 152571 203800 0 3229
3231 0 438134 152606 203840 0 3230
3232 0 438117 152632 203880 0 3231
3233 0 438103 152652 203920 0 3232
3234 0 438083 152678 203960 0 3233
3235 0 438074 152707 204000 0 3234
3236 0 438058 152750 204040 0 3235
3237 0 438053 152798 204080 0 3236
3238 0 438041 152846 204120 0 3237
3239 0 438035 152887 204160 0 3238
3240 0 438025 152928 204200 0 3239
3241 0 438019 152970 204240 0 3240
3242 0 438010 153018 204280 0 3241
3243 0 438004 153064 204320 0 3242
3244 0 437991 153100 204360 0 3243
3245 0 437988 153140 204400 0 3244
3246 0 437981 153186 204440 0 3245
3247 0 437983 153234 204480 0 3246
3248 0 437982 153283 204520 0 3247
3249 0 437984 153335 204560 0 3248
3250 0 437988 153393 204600 0 3249
3251 0 437992 153446 204640 0 3250
3252 0 437993 153495 204680 0 3251
3253 0 437993 153546 204720 0 3252
3254 0 438010 153594 204760 0 3253
3255 0 438020 153641 204800 0 3254
3256 0 438030 153687 204840 0 3255
3257 0 438038 153731 204880 0 3256
3258 0 438042 153780 204920 0 3257
3259 0 438043 153829 204960 0 3258
3260 0 438062 153892 205000 0 3259
3261 0 438070 153946 205040 0 3260
3262 0 438077 153987 205080 0 3261
3263 0 438083 154037 205120 0 3262
3264 0 438097 154091 205160 0 3263
3265 0 438113 154119 205200 0 3264
3266 0 438127 154161 205240 0 3265
3267 0 438139 154188 205280 0 3266
3268 0 438161 154225 205320 0 3267
3269 0 438206 154322 205360 0 3268
3270 0 438249 154418 205400 0 3269
3271 0 438300 154530 205440 0 3270
3272 0 438358 154658 205480 0 3271
3273 0 438402 154762 205520 0 3272
3274 0 438457 154881 205560 0 3273
3275 0 438503 154998 205600 0 3274
3276 0 438538 155093 205640 0 3275
3277 0 438571 155192 205680 0 3276
3278 0 438605 155285 205720 0 3277
3279 0 438617 155356 205760 0 3278
3280 0 438636 155439 205800 0 3279
3281 0 438650 155493 205840 0 3280
3282 0 438640 155493 205880 0 3281
3283 0 438630 155515 205920 0 3282
3284 0 438627 155505 205960 0 3283
3285 0 438609 155492 206000 0 3284
3286 0 438593 155456 206040 0 3285
3287 0 438573 155429 206080 0 3286
3288 0 438549 155377 206120 0 3287
3289 0 438524 155318 206160 0 3288
3290 0 438497 155266 206200 0 3289
3291 0 438479 155221 206240 0 3290
3292 0 438456 155171 206280 0 3291
3293 0 438438 155130 206320 0 3292
3294 0 438405 155081 206360 0 3293
3295 0 438370 155033 206400 0 3294
3296 0 438348 154997 206440 0 3295
3297 0 438315 154961 206480 0 3296
3298 0 438305 154965 206520 0 3297
3299 0 438299 154978 206560 0 3298
3300 0 438292 154995 206600 0 3299
3301 0 438300 155018 206640 0 3300
3302 0 438306 155037 206680 0 3301
3303 0 438307 155059 206720 0 3302
3304 0 438307 155078 206760 0 3303
3305 0 438299 155095 206800 0 3304
3306 0 438301 155111 206840 0 3305
3307 0 438299 155133 206880 0 3306
3308 0 438295 155152 206920 0 3307
3309 0 438292 155170 206960 0 3308
3310 0 438289 155187 207000 0 3309
3311 0 438291 155216 207040 0 3310
3312 0 438287 155250 207080 0 3311
3313 0 438289 155286 207120 0 3312
3314 0 438294 155323 207160 0 3313
3315 0 438292 155358 207200 0 3314
3316 0 438296 155413 207240 0 3315
3317 0 438293 155471 207280 0 3316
3318 0 438293 155535 207320 0 3317
3319 0 438289 155589 207360 0 3318
3320 0 438281 155652 207400 0 3319
3321 0 438276 155709 207440 0 3320
3322 0 438265 155766 207480 0 3321
3323 0 438255 155809 207520 0 3322
3324 0 438246 155865 207560 0 3323
3325 0 438237 155916 207600 0 3324
3326 0 438217 155965 207640 0 3325
3327 0 438228 156019 207680 0 3326
3328 0 438219 156071 207720 0 3327
3329 0 438212 156122 207760 0 3328
3330 0 438189 156175 207800 0 3329
3331 0 438163 156233 207840 0 3330
3332 0 438133 156293 207880 0 3331
3333 0 438102 156359 207920 0 3332
3334 0 438066 156424 207960 0 3333
3335 0 438043 156493 208000 0 3334
3336 0 438014 156563 208040 0 3335
3337 0 438007 156604 208080 0 3336
3338 0 437990 156640 208120 0 3337
3339 0 437974 156673 208160 0 3338
3340 0 437968 156717 208200 0 3339
3341 0 437953 156748 208240 0 3340
3342 0 437942 156785 208280 0 3341
3343 0 437933 156823 208320 0 3342
3344 0 437931 156860 208360 0 3343
3345 0 437923 156920 208400 0 3344
3346 0 437917 156958 208440 0 3345
3347 0 437909 156992 208480 0 3346
3348 0 437903 157033 208520 0 3347
3349 0 437895 157076 208560 0 3348
3350 0 437882 157112 208600 0 3349
3351 0 437871 157156 208640 0 3350
3352 0 437871 157193 208680 0 3351
3353 0 437869 157234 208720 0 3352
3354 0 437870 157281 208760 0 3353
3355 0 437872 157329 208800 0 3354
3356 0 437877 157369 208840 0 3355
3357 0 437874 157414 208880 0 3356
3358 0 437876 157461 208920 0 3357
3359 0 437865 157510 208960 0 3358
3360 0 437854 157561 209000 0 3359
3361 0 437833 157610 209040 0 3360
3362 0 437816 157655 209080 0 3361
3363 0 437797 157708 209120 0 3362
3364 0 437780 157749 209160 0 3363
3365 0 437766 157796 209200 0 3364
3366 0 437753 157852 209240 0 3365
3367 0 437737 157912 209280 0 3366
3368 0 437720 157974 209320 0 3367
3369 0 437701 158031 209360 0 3368
3370 0 437677 158085 209400 0 3369
3371 0 437653 158139 209440 0 3370
3372 0 437606 158195 209480 0 3371
3373 0 437568 158234 209520 0 3372
3374 0 437549 158281 209560 0 3373
3375 0 437529 158324 209600 0 3374
3376 0 437498 158358 209640 0 3375
3377 0 437474 158404 209680 0 3376
3378 0 437447 158449 209720 0 3377
3379 0 437274 158420 209760 0 3378
3380 0 437380 158494 209800 0 3379
3381 0 437375 158534 209840 0 3380
3382 0 437359 158566 209880 0 3381
3383 0 437345 158591 209920 0 3382
3384 0 437322 158629 209960 0 3383
3385 0 437303 158656 210000 0 3384
3386 0 437295 158696 210040 0 3385
3387 0 437299 158732 210080 0 3386
3388 0 437312 158768 210120 0 3387
3389 0 437321 158802 210160 0 3388
3390 0 437329 158836 210200 0 3389
3391 0 437336 158879 210240 0 3390
3392 0 437354 158918 210280 0 3391
3393 0 437367 158957 210320 0 3392
3394 0 437381 158993 210360 0 3393
3395 0 437395 159020 210400 0 3394
3396 0 437403 159052 210440 0 3395
3397 0 437422 159082 210480 0 3396
3398 0 437437 159124 210520 0 3397
3399 0 437462 159167 210560 0 3398
3400 0 437472 159202 210600 0 3399
3401 0 437494 159232 210640 0 3400
3402 0 437503 159266 210680 0 3401
3403 0 437527 159298 210720 0 3402
3404 0 437556 159344 210760 0 3403
3405 0 437579 159380 210800 0 3404
3406 0 437605 159421 210840 0 3405
3407 0 437628 159460 210880 0 3406
3408 0 437645 159505 210920 0 3407
3409 0 437674 159552 210960 0 3408
3410 0 437685 159592 211000 0 3409
3411 0 437715 159639 211040 0 3410
3412 0 437728 159671 211080 0 3411
3413 0 437738 159694 211120 0 3412
3414 0 437749 159728 211160 0 3413
3415 0 437775 159758 211200 0 3414
3416 0 437778 159776 211240 0 3415
3417 0 437795 159810 211280 0 3416
3418 0 437820 159840 211320 0 3417
3419 0 437846 159875 211360 0 3418
3420 0 437849 159906 211400 0 3419
3421 0 437855 159937 211440 0 3420
3422 0 437854 159966 211480 0 3421
3423 0 437878 159996 211520 0 3422
3424 0 437879 160024 211560 0 3423
3425 0 437892 160053 211600 0 3424
3426 0 437869 160101 211640 0 3425
3427 0 437833 160142 211680 0 3426
3428 0 437812 160187 211720 0 3427
3429 0 437789 160226 211760 0 3428
3430 0 437747 160284 211800 0 3429
3431 0 437730 160318 211840 0 3430
3432 0 437716 160365 211880 0 3431
3433 0 437711 160401 211920 0 3432
3434 0 437715 160448 211960 0 3433
3435 0 437717 160490 212000 0 3434
3436 0 437712 160534 212040 0 3435
3437 0 437711 160581 212080 0 3436
3438 0 437700 160627 212120 0 3437
3439 0 437727 160660 212160 0 3438
3440 0 437762 160705 212200 0 3439
3441 0 437790 160744 212240 0 3440
3442 0 437843 160796 212280 0 3441
3443 0 437867 160839 212320 0 3442
3444 0 437894 160892 212360 0 3443
3445 5 437938 161034 212400 0 3444
3446 0 437983 161183 212440 0 3445
3447 0 438027 161325 212480 0 3446
3448 0 438072 161468 212520 0 3447
3449 0 438111 161615 212560 0 3448
3450 0 438154 161747 212600 0 3449
3451 0 438126 161836 212640 0 3450
3452 0 438120 161926 212680 0 3451
3453 0 438071 161987 212720 0 3452
3454 0 438050 162048 212760 0 3453
3455 0 438012 162138 212800 0 3454
3456 0 437983 162219 212840 0 3455
3457 0 437952 162298 212880 0 3456
3458 0 437917 162393 212920 0 3457
3459 0 437872 162392 212960 0 3458
3460 0 437834 162399 213000 0 3459
3461 0 437806 162418 213040 0 3460
3462 0 437776 162416 213080 0 3461
3463 0 437754 162411 213120 0 3462
3464 0 437728 162420 213160 0 3463
3465 0 437696 162426 213200 0 3464
3466 0 437704 162426 213240 0 3465
3467 0 437710 162428 213280 0 3466
3468 0 437719 162432 213320 0 3467
3469 0 437721 162432 213360 0 3468
3470 0 437727 162436 213400 0 3469
3471 0 437726 162439 213440 0 3470
3472 0 437735 162450 213480 0 3471
3473 0 437762 162419 213520 0 3472
3474 0 437793 162392 213560 0 3473
3475 0 437812 162372 213600 0 3474
3476 0 437845 162351 213640 0 3475
3477 0 437870 162326 213680 0 3476
3478 0 437889 162309 213720 0 3477
3479 0 437917 162286 213760 0 3478
3480 0 437960 162282 213800 0 3479
3481 0 438009 162265 213840 0 3480
3482 0 438067 162260 213880 0 3481
3483 0 438166 162261 213920 0 3482
3484 0 438165 162248 213960 0 3483
3485 0 438194 162253 214000 0 3484
3486 0 438244 162246 214040 0 3485
3487 0 438244 162249 214080 0 3486
3488 0 438238 162253 214120 0 3487
3489 0 438246 162257 214160 0 3488
3490 0 438248 162246 214200 0 3489
3491 0 438242 162253 214240 0 3490
3492 0 438242 162252 214280 0 3491
3493 0 438236 162246 214320 0 3492
3494 0 438230 162240 214360 0 3493
3495 0 438199 162268 214400 0 3494
3496 0 438188 162296 214440 0 3495
3497 0 438161 162322 214480 0 3496
3498 0 438139 162344 214520 0 3497
3499 0 438112 162382 214560 0 3498
3500 0 438092 162413 214600 0 3499
3501 0 438065 162440 214640 0 3500
3502 0 438016 162515 214680 0 3501
3503 0 437980 162594 214720 0 3502
3504 0 437952 162670 214760 0 3503
3505 0 437914 162744 214800 0 3504
3506 0 437892 162828 214840 0 3505
3507 0 437867 162898 214880 0 3506
3508 0 437836 162880 214920 0 3507
3509 0 437791 162856 214960 0 3508
3510 0 437673 162772 215000 0 3509
3511 0 437814 162819 215040 0 3510
3512 0 437904 162824 215080 0 3511
3513 0 437994 162826 215120 0 3512
3514 0 438069 162902 215160 0 3513
3515 0 438162 162982 215200 0 3514
3516 5 438244 163065 215240 0 3515
3517 0 438335 163145 215280 0 3516
3518 0 438406 163219 215320 0 3517
3519 0 438481 163292 215360 0 3518
3520 0 438501 163300 215400 0 3519
3521 0 438513 163305 215440 0 3520
3522 0 438521 163309 215480 0 3521
3523 0 438524 163313 215520 0 3522
3524 0 438531 163319 215560 0 3523
3525 0 438535 163327 215600 0 3524
3526 0 438544 163335 215640 0 3525
3527 0 438552 163339 215680 0 3526
3528 0 438517 163412 215720 0 3527
3529 0 438493 163480 215760 0 3528
3530 0 438469 163549 215800 0 3529
3531 0 438442 163618 215840 0 3530
3532 0 438422 163691 215880 0 3531
3533 0 438401 163761 215920 0 3532
3534 0 438382 163855 215960 0 3533
3535 5 438358 163936 216000 0 3534
3536 0 438330 164035 216040 0 3535
3537 0 438312 164128 216080 0 3536
3538 0 438293 164228 216120 0 3537
3539 0 438276 164329 216160 0 3538
3540 0 438092 164821 216200 0 3539
3541 5 437877 165207 216240 0 3540
3542 0 437855 165228 216280 0 3541
3543 0 437894 165231 216320 0 3542
3544 0 437759 165224 216360 0 3543
3545 0 437751 165128 216400 0 3544
3546 0 437755 165041 216440 0 3545
3547 0 437751 165057 216480 0 3546
3548 0 437733 165084 216520 0 3547
3549 5 437728 165136 216560 0 3548
3550 0 437736 165185 216600 0 3549
3551 0 437738 165229 216640 0 3550
3552 0 437744 165287 216680 0 3551
3553 0 437764 165265 216720 0 3552
3554 0 437774 165255 216760 0 3553
3555 5 437797 165302 216800 0 3554
3556 0 437814 165351 216840 0 3555
3557 0 437824 165388 216880 0 3556
3558 0 437824 165381 216920 0 3557
3559 0 437827 165362 216960 0 3558
3560 5 437819 165359 217000 0 3559
3561 0 437820 165346 217040 0 3560
3562 0 437814 165334 217080 0 3561
3563 0 437816 165337 217120 0 3562
3564 0 437821 165318 217160 0 3563
3565 0 437798 165351 217200 0 3564
3566 0 437782 165384 217240 0 3565
3567 0 437762 165409 217280 0 3566
3568 0 437613 165538 217320 0 3567
3569 5 437594 165534 217360 0 3568
3570 5 437643 164470 217360 0 3569
3571 0 437629 164436 217400 0 3570
3572 0 437595 164372 217440 0 3571
3573 0 437521 164377 217480 0 3572
3574 0 437455 164371 217520 0 3573
3575 0 437368 164378 217560 0 3574
3576 0 437293 164306 217600 0 3575
3577 0 437104 164266 217640 0 3576
3578 0 437111 164231 217680 0 3577
3579 0 437128 164198 217720 0 3578
3580 0 437098 164168 217760 0 3579
3581 0 437053 164164 217800 0 3580
3582 0 437044 164187 217840 0 3581
3583 0 437031 164223 217880 0 3582
3584 0 437063 164227 217920 0 3583
3585 0 437122 164112 217960 0 3584
3586 0 437057 164036 218000 0 3585
3587 0 437037 163936 218040 0 3586
3588 0 437050 163810 218080 0 3587
3589 0 437039 163754 218120 0 3588
3590 6 436962 163810 218160 0 3589
3591 0 436544 134528 186880 0 1974
3592 0 435086 134341 186880 0 3591
3593 5 434173 134360 186880 0 3592
3594 0 432920 133875 186880 0 3593
3595 0 430829 133474 186880 0 3594
3596 0 430743 133462 186840 0 3595
3597 0 430661 133451 186800 0 3596
3598 0 430566 133432 186760 0 3597
3599 0 430483 133416 186720 0 3598
3600 0 430395 133401 186680 0 3599
3601 0 430302 133392 186640 0 3600
3602 0 430215 133373 186600 0 3601
3603 0 430130 133353 186560 0 3602
3604 0 430044 133336 186520 0 3603
3605 0 429971 133310 186480 0 3604
3606 0 429875 133297 186440 0 3605
3607 0 429776 133277 186400 0 3606
3608 0 429690 133254 186360 0 3607
3609 0 429600 133224 186320 0 3608
3610 0 429516 133191 186280 0 3609
3611 0 429414 133153 186240 0 3610
3612 0 429321 133115 186200 0 3611
3613 0 429234 133063 186160 0 3612
3614 0 429146 133024 186120 0 3613
3615 0 429045 132963 186080 0 3614
3616 0 428957 132913 186000 0 3615
3617 0 428862 132893 186000 0 3616
3618 0 428765 132858 185960 0 3617
3619 0 428468 132871 185920 0 3618
3620 0 428175 132874 185880 0 3619
3621 0 427880 132886 185840 0 3620
3622 0 427583 132897 185800 0 3621
3623 0 427287 132906 185760 0 3622
3624 0 426987 132919 185720 0 3623
3625 0 426684 132923 185680 0 3624
3626 0 426386 132939 185640 0 3625
3627 0 426093 132951 185600 0 3626
3628 0 425800 132942 185560 0 3627
3629 0 425517 132937 185520 0 3628
3630 0 425221 132951 185480 0 3629
3631 0 424924 132961 185440 0 3630
3632 0 424636 132964 185400 0 3631
3633 0 421854 132998 185400 0 3632
3634 0 419670 132901 185400 0 3633
3635 0 417275 132720 185400 0 3634
3636 0 417093 132720 185360 0 3635
3637 0 416904 132712 185320 0 3636
3638 0 416724 132699 185280 0 3637
3639 0 416537 132686 185240 0 3638
3640 0 416349 132680 185200 0 3639
3641 0 416164 132679 185160 0 3640
3642 0 415980 132675 185120 0 3641
3643 0 415798 132670 185080 0 3642
3644 0 415604 132665 185040 0 3643
3645 0 415424 132663 185000 0 3644
3646 0 415233 132646 184960 0 3645
3647 0 415045 132642 184920 0 3646
3648 0 414848 132634 184880 0 3647
3649 0 414665 132622 184840 0 3648
3650 0 414468 132596 184800 0 3649
3651 0 414275 132595 184760 0 3650
3652 0 414091 132588 184720 0 3651
3653 0 413892 132575 184680 0 3652
3654 0 413503 132492 184640 0 3653
3655 0 413107 132402 184600 0 3654
3656 0 412714 132297 184560 0 3655
3657 0 412319 132206 184520 0 3656
3658 0 411925 132111 184480 0 3657
3659 0 411529 132027 184440 0 3658
3660 0 411134 131916 184400 0 3659
3661 0 410742 131815 184360 0 3660
3662 0 410354 131708 184320 0 3661
3663 0 410208 131662 184280 0 3662
3664 0 410070 131594 184240 0 3663
3665 0 409925 131543 184200 0 3664
3666 0 409786 131505 184160 0 3665
3667 0 409653 131462 184120 0 3666
3668 0 409512 131420 184080 0 3667
3669 0 409385 131385 184040 0 3668
3670 0 409237 131326 184000 0 3669
3671 0 409110 131270 183960 0 3670
3672 0 408983 131232 183920 0 3671
3673 0 408845 131185 183880 0 3672
3674 0 408674 131182 183840 0 3673
3675 0 408500 131179 183800 0 3674
3676 0 408326 131172 183760 0 3675
3677 0 408149 131166 183720 0 3676
3678 0 407971 131166 183680 0 3677
3679 0 407795 131173 183640 0 3678
3680 0 407625 131174 183600 0 3679
3681 0 407438 131179 183560 0 3680
3682 0 407254 131182 183520 0 3681
3683 0 407088 131192 183480 0 3682
3684 0 406902 131206 183440 0 3683
3685 0 406483 131220 183400 0 3684
3686 0 406085 131227 183360 0 3685
3687 0 405681 131249 183320 0 3686
3688 0 405269 131269 183280 0 3687
3689 0 405060 131288 183240 0 3688
3690 0 404841 131310 183200 0 3689
3691 0 404625 131335 183160 0 3690
3692 0 404417 131359 183120 0 3691
3693 0 404190 131435 183080 0 3692
3694 0 403999 131388 183040 0 3693
3695 0 403802 131405 183000 0 3694
3696 0 403603 131436 182960 0 3695
3697 0 403411 131457 182920 0 3696
3698 0 403201 131485 182880 0 3697
3699 0 403002 131514 182840 0 3698
3700 0 402812 131540 182800 0 3699
3701 0 402689 131572 182760 0 3700
3702 0 402573 131607 182720 0 3701
3703 0 402444 131632 182680 0 3702
3704 0 402323 131671 182640 0 3703
3705 0 402200 131699 182600 0 3704
3706 0 402082 131737 182560 0 3705
3707 0 401957 131771 182520 0 3706
3708 0 401645 131822 182480 0 3707
3709 0 401318 131884 182440 0 3708
3710 0 401001 131949 182400 0 3709
3711 0 400691 132012 182360 0 3710
3712 0 400375 132069 182320 0 3711
3713 0 400059 132118 182280 0 3712
3714 0 400068 132160 182240 0 3713
3715 0 400071 132214 182200 0 3714
3716 0 400082 132258 182160 0 3715
3717 0 400088 132311 182120 0 3716
3718 0 400083 132351 182080 0 3717
3719 0 399851 133344 182040 0 3718
3720 0 399888 132416 182080 0 3719
3721 0 399664 132438 182120 0 3720
3722 0 399449 132448 182160 0 3721
3723 0 399230 132465 182200 0 3722
3724 0 399016 132474 182240 0 3723
3725 0 398866 132519 182200 0 3724
3726 0 398717 132555 182160 0 3725
3727 0 398567 132597 182120 0 3726
3728 0 398406 132634 182080 0 3727
3729 0 398062 133421 182040 0 3728
3730 0 398138 132732 182000 0 3729
3731 0 397990 132715 181960 0 3730
3732 0 397843 132739 181920 0 3731
3733 0 397752 132748 181880 0 3732
3734 0 397662 132752 181840 0 3733
3735 0 397568 132761 181800 0 3734
3736 0 397478 132764 181760 0 3735
3737 0 397386 132766 181720 0 3736
3738 0 397142 132867 181680 0 3737
3739 0 396913 132973 181640 0 3738
3740 0 396676 133076 181600 0 3739
3741 0 396438 133183 181560 0 3740
3742 0 396194 133286 181520 0 3741
3743 0 395664 133426 181480 0 3742
3744 0 395109 133572 181440 0 3743
3745 5 394564 133712 181400 0 3744
3746 0 394497 133743 181360 0 3745
3747 0 394432 133775 181320 0 3746
3748 0 394368 133794 181280 0 3747
3749 0 394308 133675 181240 0 3748
3750 0 394236 133712 181200 0 3749
3751 0 394161 133734 181160 0 3750
3752 0 394089 133769 181120 0 3751
3753 0 394019 133795 181080 0 3752
3754 5 393945 133827 181040 0 3753
3755 0 391344 135427 181040 0 3754
3756 0 390951 135622 181000 0 3755
3757 0 390556 135817 180960 0 3756
3758 5 390165 136022 180920 0 3757
3759 0 389770 136221 180880 0 3758
3760 0 389380 136422 180840 0 3759
3761 0 388962 136722 180800 0 3760
3762 5 388532 137014 180760 0 3761
3763 0 388109 137321 180720 0 3762
3764 0 387681 137613 180680 0 3763
3765 0 387254 137915 180640 0 3764
3766 0 387054 138037 180600 0 3765
3767 5 386862 138168 180560 0 3766
3768 0 386666 138305 180520 0 3767
3769 0 386467 138444 180480 0 3768
3770 0 386275 138582 180440 0 3769
3771 0 386097 138710 180400 0 3770
3772 0 385924 138840 180360 0 3771
3773 0 385749 138967 180320 0 3772
3774 0 385571 139092 180280 0 3773
3775 0 385390 139219 180240 0 3774
3776 0 385211 139352 180200 0 3775
3777 0 385033 139477 180160 0 3776
3778 0 384916 139641 180120 0 3777
3779 0 384385 139387 180080 0 3778
3780 0 384194 139494 180040 0 3779
3781 0 384005 139616 180000 0 3780
3782 0 383594 139870 179960 0 3781
3783 0 383174 140117 179920 0 3782
3784 0 382758 140382 179880 0 3783
3785 5 382605 140488 179840 0 3784
3786 0 382452 140591 179800 0 3785
3787 5 382293 140697 179760 0 3786
3788 0 382144 140810 179720 0 3787
3789 0 381993 140930 179680 0 3788
3790 0 381843 141052 179640 0 3789
3791 0 381776 141098 179600 0 3790
3792 0 381720 141134 179560 0 3791
3793 0 381660 141176 179520 0 3792
3794 0 381596 141219 179480 0 3793
3795 0 381534 141261 179440 0 3794
3796 5 381505 141266 179400 0 3795
3797 0 381470 141274 179360 0 3796
3798 0 381437 141278 179320 0 3797
3799 0 381402 141282 179280 0 3798
3800 0 381369 141280 179240 0 3799
3801 0 381338 141289 179200 0 3800
3802 0 381310 141296 179160 0 3801
3803 0 381242 141354 179120 0 3802
3804 0 381180 141410 179080 0 3803
3805 5 381113 141463 179040 0 3804
3806 0 381048 141519 179000 0 3805
3807 0 380924 141631 178920 0 3806
3808 0 380886 141651 178880 0 3807
3809 0 380836 141667 178840 0 3808
3810 0 380794 141682 178800 0 3809
3811 0 380753 141693 178760 0 3810
3812 0 380710 141714 178720 0 3811
3813 0 380676 141743 178680 0 3812
3814 0 380594 141778 178640 0 3813
3815 0 380508 141813 178600 0 3814
3816 0 380428 141836 178560 0 3815
3817 5 380347 141869 178520 0 3816
3818 0 380268 141905 178480 0 3817
3819 0 380182 141953 178440 0 3818
3820 0 380101 142001 178400 0 3819
3821 0 380018 142049 178360 0 3820
3822 0 379934 142091 178320 0 3821
3823 0 379748 142219 178280 0 3822
3824 0 379572 142350 178240 0 3823
3825 0 379383 142488 178200 0 3824
3826 0 379193 142624 178160 0 3825
3827 0 379146 142720 178120 0 3826
3828 0 379100 142809 178080 0 3827
3829 0 379050 142902 178040 0 3828
3830 0 379006 143001 178000 0 3829
3831 0 378957 143107 177960 0 3830
3832 5 378928 143139 177920 0 3831
3833 0 378898 143165 177880 0 3832
3834 0 378864 143195 177840 0 3833
3835 0 378832 143219 177800 0 3834
3836 5 378800 143242 177760 0 3835
3837 0 378769 143267 177720 0 3836
3838 0 378549 143424 177680 0 3837
3839 0 378336 143588 177640 0 3838
3840 0 378122 143744 177600 0 3839
3841 0 377901 143906 177560 0 3840
3842 0 377691 144063 177520 0 3841
3843 5 377476 144219 177480 0 3842
3844 0 377388 144267 177440 0 3843
3845 0 377293 144305 177400 0 3844
3846 0 377199 144342 177360 0 3845
3847 0 377102 144380 177320 0 3846
3848 0 377012 144418 177280 0 3847
3849 0 376919 144460 177240 0 3848
3850 0 376829 144489 177200 0 3849
3851 0 376766 144532 177160 0 3850
3852 0 376709 144563 177120 0 3851
3853 5 376641 144600 177080 0 3852
3854 0 376593 144633 177040 0 3853
3855 0 376518 144668 177000 0 3854
3856 0 376457 144713 176960 0 3855
3857 0 376402 144688 176920 0 3856
3858 0 376307 144834 176880 0 3857
3859 0 376249 144863 176840 0 3858
3860 0 376184 144925 176800 0 3859
3861 0 376115 144987 176760 0 3860
3862 0 375996 145046 176720 0 3861
3863 0 375887 145108 176680 0 3862
3864 0 375781 145185 176640 0 3863
3865 0 375661 145256 176600 0 3864
3866 5 375551 145325 176560 0 3865
3867 0 375443 145396 176520 0 3866
3868 0 375272 145541 176480 0 3867
3869 0 375097 145692 176440 0 3868
3870 0 374926 145827 176400 0 3869
3871 0 374740 145982 176360 0 3870
3872 0 374561 146139 176320 0 3871
3873 0 374382 146287 176280 0 3872
3874 0 374301 146378 176240 0 3873
3875 0 374217 146464 176200 0 3874
3876 0 374130 146538 176160 0 3875
3877 0 374053 146640 176120 0 3876
3878 0 373963 146745 176080 0 3877
3879 0 373894 146806 176040 0 3878
3880 0 373684 146974 176000 0 3879
3881 0 373478 147142 175960 0 3880
3882 0 373281 147315 175920 0 3881
3883 0 373063 147472 175880 0 3882
3884 5 372871 147591 175840 0 3883
3885 0 372640 147799 175800 0 3884
3886 0 371522 148789 175800 0 3885
3887 5 371396 148993 175760 0 3886
3888 0 371267 149191 175720 0 3887
3889 0 371137 149384 175680 0 3888
3890 0 371007 149580 175640 0 3889
3891 0 370878 149791 175600 0 3890
3892 0 370751 149948 175560 0 3891
3893 5 370576 150131 175520 0 3892
3894 0 370393 150298 175480 0 3893
3895 0 370205 150454 175440 0 3894
3896 0 370018 150632 175400 0 3895
3897 0 369832 150778 175360 0 3896
3898 5 369650 150976 175320 0 3897
3899 0 369536 150935 175280 0 3898
3900 0 369418 151131 175200 0 3899
3901 0 369321 151247 175200 0 3900
3902 5 369272 151380 175160 0 3901
3903 0 369122 151470 175120 0 3902
3904 0 369024 151562 175080 0 3903
3905 0 368845 151682 175040 0 3904
3906 0 368670 151808 175000 0 3905
3907 0 368496 151937 174960 0 3906
3908 0 368325 152054 174920 0 3907
3909 0 368148 152185 174880 0 3908
3910 0 368096 152198 174840 0 3909
3911 5 368043 152224 174800 0 3910
3912 0 367994 152250 174760 0 3911
3913 0 367942 152280 174720 0 3912
3914 0 367896 152290 174680 0 3913
3915 0 367837 152317 174640 0 3914
3916 5 367678 152368 174600 0 3915
3917 0 367520 152428 174560 0 3916
3918 0 367357 152478 174520 0 3917
3919 0 367197 152541 174480 0 3918
3920 5 367036 152605 174440 0 3919
3921 0 366870 152661 174400 0 3920
3922 5 366466 152713 174360 0 3921
3923 0 366060 152770 174320 0 3922
3924 0 365662 152841 174280 0 3923
3925 5 364679 153337 174240 0 3924
3926 0 364609 153373 174000 0 3925
3927 0 364607 153318 173880 0 3926
3928 0 364574 153308 173720 0 3927
3929 0 364538 153339 173680 0 3928
3930 0 364425 153442 173480 0 3929
3931 0 364401 153462 173440 0 3930
3932 0 364457 153475 173360 0 3931
3933 0 364726 153544 172960 0 3932
3934 5 364675 153569 172920 0 3933
3935 0 364420 153721 172720 0 3934
3936 0 364319 153636 172600 0 3935
3937 0 364218 153551 172480 0 3936
3938 0 364013 153701 172240 0 3937
3939 0 363878 153807 172080 0 3938
3940 0 363610 153826 171880 0 3939
3941 0 363540 153819 171800 0 3940
3942 0 363468 153811 171720 0 3941
3943 0 363318 153811 171560 0 3942
3944 0 363242 153810 171480 0 3943
3945 0 363178 153768 171440 0 3944
3946 0 362986 153646 171320 0 3945
3947 0 362673 153548 171160 0 3946
3948 0 362622 153550 171080 0 3947
3949 0 362544 153554 170960 0 3948
3950 0 362517 153556 170920 0 3949
3951 0 362375 153462 170720 0 3950
3952 5 362348 153456 170600 0 3951
3953 0 362310 153450 170440 0 3952
3954 0 362243 153490 170360 0 3953
3955 0 362106 153567 170200 0 3954
3956 0 362087 153579 170160 0 3955
3957 0 362049 153604 170080 0 3956
3958 0 361975 153655 169920 0 3957
3959 5 361963 153648 169880 0 3958
3960 0 361950 153641 169840 0 3959
3961 5 361939 153632 169800 0 3960
3962 0 361915 153614 169720 0 3961
3963 0 361904 153606 169680 0 3962
3964 0 361896 153576 169600 0 3963
3965 0 361895 153550 169480 0 3964
3966 0 361893 153539 169440 0 3965
3967 0 361891 153530 169400 0 3966
3968 5 362135 153513 169240 0 3967
3969 0 361074 153565 169240 0 3968
3970 0 360357 153244 169240 0 3969
3971 0 360058 153157 169040 0 3970
3972 5 359122 152824 169040 0 3971
3973 0 357877 152896 169040 0 3972
3974 5 356562 152693 169080 0 3973
3975 0 356422 152692 169120 0 3974
3976 0 356285 152692 169160 0 3975
3977 0 356261 152660 169200 0 3976
3978 0 356189 152564 169320 0 3977
3979 0 356137 152559 169360 0 3978
3980 0 356029 152552 169440 0 3979
3981 5 355802 152611 169520 0 3980
3982 5 354122 152750 169520 0 3981
3983 5 354101 152807 169560 0 3982
3984 0 354148 152793 169600 0 3983
3985 5 353755 152761 169640 0 3984
3986 0 353531 152770 169680 0 3985
3987 5 351775 152654 169680 0 3986
3988 0 351841 152723 169880 0 3987
3989 0 351880 152725 169960 0 3988
3990 0 351937 152730 170080 0 3989
3991 0 352141 152758 170200 0 3990
3992 0 352346 152787 170320 0 3991
3993 0 352562 152894 170560 0 3992
3994 0 352390 152894 170640 0 3993
3995 0 352131 152893 170760 0 3994
3996 0 352045 152893 170800 0 3995
3997 0 351798 152869 170960 0 3996
3998 0 351746 152791 171120 0 3997
3999 0 351757 152847 171200 0 3998
4000 0 351774 152933 171320 0 3999
4001 5 351626 153167 171360 0 4000
4002 0 351170 153313 171520 0 4001
4003 0 350536 153411 171760 0 4002
4004 0 350428 153437 171960 0 4003
4005 0 350323 153409 172200 0 4004
4006 0 349939 153468 172240 0 4005
4007 0 349637 153505 172440 0 4006
4008 0 349338 153501 172720 0 4007
4009 0 349421 153516 172800 0 4008
4010 0 349365 153433 172880 0 4009
4011 5 349336 153429 173040 0 4010
4012 0 349327 153429 173080 0 4011
4013 0 349245 153502 173200 0 4012
4014 0 349150 153493 173280 0 4013
4015 0 348919 153381 173480 0 4014
4016 0 348836 153268 173560 0 4015
4017 0 348745 153155 173640 0 4016
4018 0 348561 153261 173800 0 4017
4019 0 348393 153292 173880 0 4018
4020 0 348308 153305 173920 0 4019
4021 0 348224 153318 173960 0 4020
4022 0 348083 153384 174200 0 4021
4023 0 348062 153410 174240 0 4022
4024 0 348018 153465 174320 0 4023
4025 5 347995 153490 174360 0 4024
4026 0 347973 153517 174400 0 4025
4027 0 347947 153504 174440 0 4026
4028 0 347871 153467 174560 0 4027
4029 0 347811 153422 174600 0 4028
4030 5 347689 153326 174680 0 4029
4031 0 347568 153236 174760 0 4030
4032 0 347337 153403 174840 0 4031
4033 0 347222 153486 174880 0 4032
4034 5 346888 153562 175080 0 4033
4035 0 346708 153594 175200 0 4034
4036 0 346732 153655 175320 0 4035
4037 0 346705 153609 175440 0 4036
4038 0 346697 153591 175480 0 4037
4039 0 346591 153613 175760 0 4038
4040 0 346323 153586 176080 0 4039
4041 0 346113 153545 176320 0 4040
4042 0 346054 153561 176480 0 4041
4043 0 346011 153571 176600 0 4042
4044 0 345732 153561 176920 0 4043
4045 0 345661 153593 177200 0 4044
4046 0 345482 153502 177480 0 4045
4047 0 345296 153380 177760 0 4046
4048 0 344850 153381 177960 0 4047
4049 0 344828 153234 178200 0 4048
4050 0 344722 153414 178440 0 4049
4051 0 344560 153429 178680 0 4050
4052 0 344312 153439 178880 0 4051
4053 0 344156 153501 179120 0 4052
4054 0 343907 153627 179320 0 4053
4055 0 343672 153584 179480 0 4054
4056 0 343700 153682 179600 0 4055
4057 0 343618 153615 179760 0 4056
4058 0 343481 153766 180000 0 4057
4059 0 343419 153840 180080 0 4058
4060 0 343376 153794 180120 0 4059
4061 0 343374 153896 180160 0 4060
4062 0 343332 153907 180280 0 4061
4063 0 343282 154061 180440 0 4062
4064 0 342889 154196 180480 0 4063
4065 0 342754 154330 180600 0 4064
4066 0 342710 154375 180640 0 4065
4067 0 342630 154400 180680 0 4066
4068 0 342388 154479 180800 0 4067
4069 0 342186 154808 181040 0 4068
4070 0 342067 154848 181120 0 4069
4071 0 341947 154887 181200 0 4070
4072 0 341829 154926 181280 0 4071
4073 5 341975 154808 181320 0 4072
4074 5 341958 154773 181360 0 4073
4075 0 341945 154727 181400 0 4074
4076 0 341919 154642 181480 0 4075
4077 5 341904 154601 181520 0 4076
4078 0 341750 154744 181560 0 4077
4079 0 341584 154946 181600 0 4078
4080 0 341500 154975 181720 0 4079
4081 0 341297 155073 181840 0 4080
4082 0 341130 155077 181880 0 4081
4083 0 341093 155024 181920 0 4082
4084 0 340956 155027 181960 0 4083
4085 0 340625 154983 182000 0 4084
4086 5 340694 154680 182080 0 4085
4087 0 340733 154525 182120 0 4086
4088 0 340741 154526 182160 0 4087
4089 0 340755 154516 182280 0 4088
4090 5 340461 154712 182360 0 4089
4091 0 340019 154543 182440 0 4090
4092 0 339797 154458 182480 0 4091
4093 5 339576 154373 182520 0 4092
4094 0 339634 154415 182640 0 4093
4095 0 339654 154429 182680 0 4094
4096 0 339693 154453 182760 0 4095
4097 0 339810 154533 183000 0 4096
4098 0 339883 154517 183080 0 4097
4099 0 339927 154629 183240 0 4098
4100 0 339832 154666 183280 0 4099
4101 0 339739 154702 183320 0 4100
4102 0 339456 154813 183440 0 4101
4103 0 339470 154837 183520 0 4102
4104 0 339477 154849 183560 0 4103
4105 5 339483 154862 183600 0 4104
4106 0 339499 154885 183680 0 4105
4107 0 339440 155035 183760 0 4106
4108 0 339351 155260 183880 0 4107
4109 0 339270 155301 183960 0 4108
4110 0 339150 155364 184080 0 4109
4111 0 339106 155381 184120 0 4110
4112 5 339096 155514 184240 0 4111
4113 0 339089 155556 184280 0 4112
4114 0 339085 155600 184320 0 4113
4115 0 339048 155808 184440 0 4114
4116 0 339039 155881 184480 0 4115
4117 0 339018 155806 184640 0 4116
4118 0 338992 155787 184760 0 4117
4119 0 338983 155784 184800 0 4118
4120 0 339048 155850 184960 0 4119
4121 0 338964 155752 185200 0 4120
4122 0 339139 155879 185480 0 4121
4123 0 339149 156148 185760 0 4122
4124 0 339049 156359 186080 0 4123
4125 0 339030 156413 186280 0 4124
4126 0 339018 156444 186400 0 4125
4127 0 338872 156384 186720 0 4126
4128 0 338670 156243 187000 0 4127
4129 5 338630 156220 187040 0 4128
4130 0 338486 156273 187480 0 4129
4131 0 338544 156154 187960 0 4130
4132 0 338509 156108 188080 0 4131
4133 0 338541 156050 188360 0 4132
4134 0 338546 155871 188600 0 4133
4135 0 338598 155900 188880 0 4134
4136 0 338638 155985 189160 0 4135
4137 0 338607 155932 189240 0 4136
4138 0 338544 155832 189400 0 4137
4139 0 338668 155779 189640 0 4138
4140 0 338668 155813 189680 0 4139
4141 0 338669 155944 189840 0 4140
4142 0 338668 156009 189920 0 4141
4143 0 338675 156016 189960 0 4142
4144 0 338709 156043 190120 0 4143
4145 0 338715 156047 190160 0 4144
4146 0 338641 156020 190200 0 4145
4147 0 338563 155994 190240 0 4146
4148 0 338255 155884 190400 0 4147
4149 0 338210 155966 190520 0 4148
4150 0 338195 155997 190560 0 4149
4151 5 338169 156052 190640 0 4150
4152 0 338153 156079 190680 0 4151
4153 0 338089 156421 190880 0 4152
4154 0 338079 156485 190920 0 4153
4155 0 338065 156555 190960 0 4154
4156 5 338112 156571 191000 0 4155
4157 0 338204 156601 191080 0 4156
4158 0 338297 156633 191160 0 4157
4159 0 338486 156091 191360 0 4158
4160 0 338522 155985 191400 0 4159
4161 0 339008 155633 191560 0 4160
4162 0 339004 155636 191600 0 4161
4163 0 338990 155646 191800 0 4162
4164 0 339030 155589 191840 0 4163
4165 0 339198 155368 192000 0 4164
4166 0 339141 155357 192120 0 4165
4167 0 338921 155368 192240 0 4166
4168 6 339060 155320 192280 0 4167
4169 0 442040 140857 195680 0 3028
4170 0 442061 140855 195720 0 4169
4171 0 442054 140833 195760 0 4170
4172 0 442050 140808 195800 0 4171
4173 0 442046 140787 195840 0 4172
4174 0 442042 140761 195880 0 4173
4175 0 442035 140732 195920 0 4174
4176 0 442027 140710 195960 0 4175
4177 0 442007 140708 196000 0 4176
4178 0 441996 140708 196040 0 4177
4179 0 441992 140706 196080 0 4178
4180 0 441981 140684 196120 0 4179
4181 0 441972 140676 196160 0 4180
4182 0 441957 140675 196200 0 4181
4183 0 441950 140670 196240 0 4182
4184 0 441947 140661 196280 0 4183
4185 0 441930 140636 196320 0 4184
4186 0 441947 140629 196360 0 4185
4187 0 441959 140619 196400 0 4186
4188 0 441981 140579 196440 0 4187
4189 0 442018 140558 196480 0 4188
4190 0 442040 140547 196520 0 4189
4191 0 442063 140548 196560 0 4190
4192 0 442080 140521 196600 0 4191
4193 0 442108 140534 196640 0 4192
4194 0 442129 140523 196680 0 4193
4195 0 442150 140517 196720 0 4194
4196 0 442171 140505 196760 0 4195
4197 0 442190 140507 196800 0 4196
4198 0 442210 140505 196840 0 4197
4199 0 442237 140507 196880 0 4198
4200 0 442271 140503 196920 0 4199
4201 0 442302 140507 196960 0 4200
4202 0 442323 140518 197000 0 4201
4203 0 442348 140531 197040 0 4202
4204 0 442377 140551 197080 0 4203
4205 0 442381 140538 197120 0 4204
4206 0 442422 140539 197160 0 4205
4207 0 442472 140550 197200 0 4206
4208 0 442475 140562 197240 0 4207
4209 0 442508 140578 197280 0 4208
4210 0 442521 140597 197320 0 4209
4211 0 442545 140616 197360 0 4210
4212 0 442587 140653 197400 0 4211
4213 0 442600 140673 197440 0 4212
4214 0 442612 140678 197480 0 4213
4215 0 442625 140691 197520 0 4214
4216 0 442635 140698 197560 0 4215
4217 0 442656 140713 197600 0 4216
4218 0 442676 140735 197640 0 4217
4219 0 442693 140755 197680 0 4218
4220 0 442709 140776 197720 0 4219
4221 0 442720 140792 197760 0 4220
4222 0 442736 140806 197800 0 4221
4223 0 442757 140825 197840 0 4222
4224 0 442773 140837 197880 0 4223
4225 0 442799 140862 197920 0 4224
4226 0 442819 140887 197960 0 4225
4227 0 442835 140917 198000 0 4226
4228 0 442854 140955 198080 0 4227
4229 0 442874 140983 198120 0 4228
4230 5 442896 141018 198160 0 4229
4231 0 442906 141041 198200 0 4230
4232 0 442759 141388 198240 0 4231
4233 0 442668 141656 198280 0 4232
4234 0 442606 141718 198320 0 4233
4235 0 442553 141802 198360 0 4234
4236 0 442533 141882 198400 0 4235
4237 0 442499 141956 198440 0 4236
4238 0 442432 142060 198480 0 4237
4239 0 442365 142165 198520 0 4238
4240 0 442340 142224 198560 0 4239
4241 0 442307 142278 198600 0 4240
4242 0 442313 142337 198640 0 4241
4243 0 442298 142383 198680 0 4242
4244 0 442289 142442 198720 0 4243
4245 0 442293 142505 198760 0 4244
4246 0 442281 142576 198800 0 4245
4247 0 442286 142646 198840 0 4246
4248 0 442302 142680 198880 0 4247
4249 0 442324 142712 198920 0 4248
4250 0 442367 142757 198960 0 4249
4251 0 442403 142790 199000 0 4250
4252 0 442428 142837 199040 0 4251
4253 0 442452 142871 199080 0 4252
4254 0 442454 142929 199120 0 4253
4255 0 442464 142985 199160 0 4254
4256 0 442463 143008 199200 0 4255
4257 0 442455 143028 199240 0 4256
4258 0 442450 143075 199280 0 4257
4259 0 442446 143119 199320 0 4258
4260 0 442446 143144 199360 0 4259
4261 0 442441 143172 199400 0 4260
4262 0 442438 143193 199440 0 4261
4263 0 442427 143221 199480 0 4262
4264 0 442426 143253 199520 0 4263
4265 0 442429 143295 199560 0 4264
4266 0 442438 143351 199600 0 4265
4267 0 442441 143398 199640 0 4266
4268 0 442450 143443 199680 0 4267
4269 0 442458 143485 199720 0 4268
4270 0 442472 143525 199760 0 4269
4271 0 442476 143556 199800 0 4270
4272 0 442491 143627 199840 0 4271
4273 0 442488 143698 199880 0 4272
4274 0 442472 143723 199920 0 4273
4275 0 442494 143733 199960 0 4274
4276 0 442497 143773 200000 0 4275
4277 0 442532 143894 200040 0 4276
4278 0 442589 143999 200080 0 4277
4279 0 442671 144111 200120 0 4278
4280 0 442703 144215 200160 0 4279
4281 0 442748 144332 200200 0 4280
4282 0 442803 144480 200240 0 4281
4283 0 442860 144624 200280 0 4282
4284 0 442905 144715 200320 0 4283
4285 0 442939 144762 200360 0 4284
4286 0 442983 144887 200400 0 4285
4287 0 443028 145063 200480 0 4286
4288 0 443028 145122 200520 0 4287
4289 0 443009 145142 200560 0 4288
4290 0 443000 145137 200600 0 4289
4291 0 443005 145125 200640 0 4290
4292 0 442990 145118 200680 0 4291
4293 0 442969 145119 200720 0 4292
4294 0 442948 145099 200760 0 4293
4295 0 442920 145085 200800 0 4294
4296 0 442886 145069 200840 0 4295
4297 0 442856 145032 200880 0 4296
4298 0 442802 144979 200920 0 4297
4299 0 442769 144891 200960 0 4298
4300 0 442748 144824 201000 0 4299
4301 0 442734 144815 201040 0 4300
4302 0 442753 144863 201080 0 4301
4303 0 442736 144893 201120 0 4302
4304 0 442735 144896 201160 0 4303
4305 0 442725 144926 201200 0 4304
4306 0 442724 144968 201240 0 4305
4307 0 442739 144990 201280 0 4306
4308 0 442742 145030 201320 0 4307
4309 0 442717 145111 201360 0 4308
4310 0 442710 145181 201400 0 4309
4311 0 442720 145287 201440 0 4310
4312 0 442696 145403 201480 0 4311
4313 0 442676 145497 201520 0 4312
4314 0 442650 145555 201560 0 4313
4315 0 442644 145653 201600 0 4314
4316 0 442626 145679 201640 0 4315
4317 0 442634 145722 201680 0 4316
4318 0 442642 145791 201720 0 4317
4319 0 442636 145856 201760 0 4318
4320 0 442638 145919 201800 0 4319
4321 0 442636 145962 201840 0 4320
4322 0 442606 146039 201880 0 4321
4323 0 442625 146106 201920 0 4322
4324 0 442594 146225 201960 0 4323
4325 0 442573 146318 202000 0 4324
4326 0 442535 146386 202040 0 4325
4327 0 442516 146443 202080 0 4326
4328 0 442488 146569 202120 0 4327
4329 0 442491 146694 202160 0 4328
4330 0 442449 146723 202200 0 4329
4331 0 442466 146735 202240 0 4330
4332 0 442443 146777 202280 0 4331
4333 0 442431 146809 202320 0 4332
4334 0 442427 146855 202360 0 4333
4335 0 442423 146878 202400 0 4334
4336 0 442408 146895 202440 0 4335
4337 0 442392 146931 202480 0 4336
4338 0 442377 146961 202520 0 4337
4339 0 442363 146972 202560 0 4338
4340 0 442355 146982 202600 0 4339
4341 0 442338 147070 202640 0 4340
4342 0 442308 147155 202680 0 4341
4343 0 442330 147187 202720 0 4342
4344 0 442306 147247 202760 0 4343
4345 0 442321 147306 202800 0 4344
4346 0 442297 147375 202840 0 4345
4347 0 442325 147401 202880 0 4346
4348 0 442329 147435 202920 0 4347
4349 0 442291 147470 202960 0 4348
4350 0 442304 147509 203000 0 4349
4351 0 442269 147582 203040 0 4350
4352 0 442242 147649 203080 0 4351
4353 0 442242 147711 203120 0 4352
4354 0 442241 147760 203160 0 4353
4355 0 442223 147820 203200 0 4354
4356 0 442216 147885 203240 0 4355
4357 0 442189 147918 203280 0 4356
4358 0 442184 147958 203320 0 4357
4359 0 442185 147974 203360 0 4358
4360 0 442172 147970 203400 0 4359
4361 0 442159 148007 203440 0 4360
4362 0 442149 148044 203480 0 4361
4363 0 442124 148073 203520 0 4362
4364 0 442102 148098 203560 0 4363
4365 0 442078 148118 203600 0 4364
4366 0 442047 148134 203640 0 4365
4367 0 442049 148153 203680 0 4366
4368 0 442025 148188 203720 0 4367
4369 0 442015 148210 203760 0 4368
4370 0 441975 148253 203800 0 4369
4371 0 441964 148272 203840 0 4370
4372 0 441922 148291 203880 0 4371
4373 0 441910 148325 203920 0 4372
4374 0 441883 148370 203960 0 4373
4375 0 441866 148410 204000 0 4374
4376 0 441860 148463 204040 0 4375
4377 0 441866 148515 204080 0 4376
4378 0 441866 148568 204120 0 4377
4379 0 441864 148617 204160 0 4378
4380 0 441857 148670 204200 0 4379
4381 0 441850 148717 204240 0 4380
4382 0 441849 148762 204280 0 4381
4383 0 441841 148837 204320 0 4382
4384 0 441856 148918 204360 0 4383
4385 0 441825 148970 204400 0 4384
4386 0 441826 149019 204440 0 4385
4387 0 441837 149063 204480 0 4386
4388 0 441849 149114 204520 0 4387
4389 0 441840 149137 204560 0 4388
4390 0 441853 149179 204600 0 4389
4391 0 441825 149215 204640 0 4390
4392 0 441800 149256 204680 0 4391
4393 0 441794 149288 204720 0 4392
4394 0 441788 149327 204760 0 4393
4395 0 441780 149377 204800 0 4394
4396 0 441761 149426 204840 0 4395
4397 0 441759 149450 204880 0 4396
4398 0 441775 149510 204920 0 4397
4399 0 441767 149582 204960 0 4398
4400 0 441782 149672 205000 0 4399
4401 0 441775 149723 205040 0 4400
4402 0 441764 149756 205080 0 4401
4403 0 441755 149784 205120 0 4402
4404 0 441777 149821 205160 0 4403
4405 0 441793 149878 205200 0 4404
4406 0 441845 149954 205240 0 4405
4407 0 441852 150014 205280 0 4406
4408 0 441854 150072 205320 0 4407
4409 0 441907 150199 205360 0 4408
4410 0 441948 150310 205400 0 4409
4411 0 442002 150442 205440 0 4410
4412 0 442058 150585 205480 0 4411
4413 0 442108 150691 205520 0 4412
4414 0 442158 150803 205560 0 4413
4415 0 442214 150926 205600 0 4414
4416 0 442214 151092 205640 0 4415
4417 0 442247 151293 205680 0 4416
4418 0 442267 151392 205720 0 4417
4419 0 442287 151490 205760 0 4418
4420 0 442292 151597 205800 0 4419
4421 0 442324 151829 205840 0 4420
4422 0 442320 151679 205880 0 4421
4423 0 442329 151655 205920 0 4422
4424 0 442320 151644 205960 0 4423
4425 0 442307 151641 206000 0 4424
4426 0 442284 151608 206040 0 4425
4427 0 442264 151584 206080 0 4426
4428 0 442242 151562 206120 0 4427
4429 0 442206 151525 206160 0 4428
4430 0 442192 151481 206200 0 4429
4431 0 442190 151458 206240 0 4430
4432 0 442178 151427 206280 0 4431
4433 0 442165 151404 206320 0 4432
4434 0 442145 151376 206360 0 4433
4435 0 442143 151364 206400 0 4434
4436 0 442121 151356 206440 0 4435
4437 0 442096 151333 206480 0 4436
4438 0 442087 151407 206520 0 4437
4439 0 442075 151468 206560 0 4438
4440 0 442076 151503 206600 0 4439
4441 0 442100 151546 206640 0 4440
4442 0 442100 151566 206680 0 4441
4443 0 442119 151594 206720 0 4442
4444 0 442128 151621 206760 0 4443
4445 0 442131 151625 206800 0 4444
4446 0 442161 151672 206840 0 4445
4447 0 442194 151714 206880 0 4446
4448 0 442225 151744 206920 0 4447
4449 0 442250 151770 206960 0 4448
4450 0 442284 151821 207000 0 4449
4451 0 442323 151889 207040 0 4450
4452 0 442327 151998 207080 0 4451
4453 0 442330 152081 207120 0 4452
4454 0 442341 152137 207160 0 4453
4455 0 442343 152184 207200 0 4454
4456 0 442369 152220 207240 0 4455
4457 0 442368 152246 207280 0 4456
4458 0 442415 152340 207320 0 4457
4459 0 442443 152422 207360 0 4458
4460 0 442453 152462 207400 0 4459
4461 0 442461 152498 207440 0 4460
4462 0 442458 152529 207480 0 4461
4463 0 442468 152561 207520 0 4462
4464 0 442468 152596 207560 0 4463
4465 0 442467 152631 207600 0 4464
4466 0 442470 152668 207640 0 4465
4467 0 442487 152700 207680 0 4466
4468 0 442482 152737 207720 0 4467
4469 0 442488 152780 207760 0 4468
4470 0 442486 152824 207800 0 4469
4471 0 442471 152861 207840 0 4470
4472 0 442488 152904 207880 0 4471
4473 5 442483 152961 207920 0 4472
4474 0 442771 153792 207920 0 4473
4475 0 442799 153922 207960 0 4474
4476 0 442827 154025 208000 0 4475
4477 0 442848 154138 208040 0 4476
4478 0 442935 154263 208080 0 4477
4479 0 443020 154393 208120 0 4478
4480 0 443040 154462 208160 0 4479
4481 0 443050 154540 208200 0 4480
4482 0 443067 154624 208240 0 4481
4483 0 443099 154719 208280 0 4482
4484 0 443113 154816 208320 0 4483
4485 0 443136 154878 208360 0 4484
4486 0 443160 154940 208400 0 4485
4487 5 443424 156194 208400 0 4486
4488 0 443423 156224 208440 0 4487
4489 0 443444 156256 208480 0 4488
4490 5 443595 156298 208520 0 4489
4491 0 443706 156351 208560 0 4490
4492 0 443651 156506 208600 0 4491
4493 0 443637 156568 208640 0 4492
4494 0 443621 156619 208680 0 4493
4495 0 443609 156662 208720 0 4494
4496 5 443582 156709 208760 0 4495
4497 0 443531 156828 208800 0 4496
4498 0 443690 157048 208840 0 4497
4499 0 443688 157114 208880 0 4498
4500 0 443692 157190 208920 0 4499
4501 0 443685 157258 208960 0 4500
4502 0 443701 157290 209000 0 4501
4503 0 443721 157310 209040 0 4502
4504 5 443720 157330 209080 0 4503
4505 0 443731 157359 209120 0 4504
4506 0 443728 157378 209160 0 4505
4507 0 443779 157511 209200 0 4506
4508 0 443810 157563 209240 0 4507
4509 0 443833 157622 209280 0 4508
4510 0 443852 157644 209320 0 4509
4511 0 443855 157677 209360 0 4510
4512 0 443851 157695 209400 0 4511
4513 0 443851 157708 209440 0 4512
4514 5 443953 157860 209480 0 4513
4515 0 443961 157865 209520 0 4514
4516 0 443963 157871 209560 0 4515
4517 0 444000 157803 209600 0 4516
4518 0 444013 157707 209640 0 4517
4519 0 443998 157729 209680 0 4518
4520 0 443946 157746 209720 0 4519
4521 0 443829 157746 209760 0 4520
4522 0 443824 157772 209800 0 4521
4523 0 443806 157821 209840 0 4522
4524 0 443827 157835 209880 0 4523
4525 0 443820 157865 209920 0 4524
4526 5 443717 157956 209960 0 4525
4527 0 443514 158043 210000 0 4526
4528 0 443417 158222 210040 0 4527
4529 0 443429 158283 210080 0 4528
4530 0 443431 158340 210120 0 4529
4531 0 443394 158405 210160 0 4530
4532 0 443359 158471 210200 0 4531
4533 0 443310 158516 210240 0 4532
4534 0 443333 158502 210280 0 4533
4535 0 443274 158482 210320 0 4534
4536 0 443304 158509 210360 0 4535
4537 0 443332 158532 210400 0 4536
4538 0 443463 158382 210440 0 4537
4539 5 443530 158389 210480 0 4538
4540 0 442682 159621 210520 0 4539
4541 0 442540 159956 210560 0 4540
4542 0 442520 160110 210600 0 4541
4543 0 442544 160165 210640 0 4542
4544 0 442566 160210 210680 0 4543
4545 0 442555 160284 210720 0 4544
4546 0 442560 160374 210760 0 4545
4547 0 442546 160475 210800 0 4546
4548 0 442552 160575 210840 0 4547
4549 0 442554 160693 210880 0 4548
4550 0 442572 160755 210920 0 4549
4551 0 442585 160817 210960 0 4550
4552 0 442600 160860 211000 0 4551
4553 0 442616 160914 211040 0 4552
4554 0 442634 160940 211080 0 4553
4555 0 442641 160955 211120 0 4554
4556 0 442674 160982 211160 0 4555
4557 0 442690 160997 211200 0 4556
4558 0 442684 161021 211240 0 4557
4559 0 442692 161035 211280 0 4558
4560 0 442715 161055 211320 0 4559
4561 0 442734 161070 211360 0 4560
4562 0 442756 161096 211400 0 4561
4563 0 442770 161114 211440 0 4562
4564 5 442795 161128 211480 0 4563
4565 0 442833 161163 211520 0 4564
4566 0 442861 161048 211560 0 4565
4567 0 443071 161005 211600 0 4566
4568 0 443090 161028 211640 0 4567
4569 0 443092 161042 211680 0 4568
4570 0 443138 161064 211720 0 4569
4571 0 443178 161092 211760 0 4570
4572 0 443236 161144 211800 0 4571
4573 0 443292 161172 211840 0 4572
4574 0 443327 161203 211880 0 4573
4575 0 443353 161232 211920 0 4574
4576 0 443399 161287 211960 0 4575
4577 0 443436 161336 212000 0 4576
4578 0 443407 161341 212040 0 4577
4579 0 443394 161357 212080 0 4578
4580 5 443356 161366 212120 0 4579
4581 0 443280 161401 212160 0 4580
4582 0 443230 161459 212200 0 4581
4583 0 443265 161506 212240 0 4582
4584 0 443293 161546 212280 0 4583
4585 0 443314 161568 212320 0 4584
4586 0 443277 161590 212360 0 4585
4587 0 443295 161610 212400 0 4586
4588 0 443303 161649 212440 0 4587
4589 0 443170 161722 212480 0 4588
4590 0 443112 161785 212520 0 4589
4591 0 443034 161794 212560 0 4590
4592 0 443002 161797 212600 0 4591
4593 0 442996 161772 212640 0 4592
4594 0 442985 161753 212680 0 4593
4595 0 442979 161759 212720 0 4594
4596 0 442981 161753 212760 0 4595
4597 0 442992 161762 212800 0 4596
4598 0 443004 161762 212840 0 4597
4599 0 443013 161753 212880 0 4598
4600 0 443018 161747 212920 0 4599
4601 6 443051 161732 212960 0 4600
4602 0 434232 134182 186920 0 3593
4603 0 434237 134163 186960 0 4602
4604 0 434235 134144 187000 0 4603
4605 0 434230 134119 187040 0 4604
4606 0 434239 134102 187080 0 4605
4607 0 434252 134090 187120 0 4606
4608 0 434256 134076 187160 0 4607
4609 0 434262 134065 187200 0 4608
4610 0 434262 134055 187240 0 4609
4611 0 434269 134045 187280 0 4610
4612 0 434290 134069 187320 0 4611
4613 0 434318 134084 187360 0 4612
4614 0 434340 134104 187400 0 4613
4615 0 434361 134133 187440 0 4614
4616 0 434389 134159 187480 0 4615
4617 0 434364 134170 187520 0 4616
4618 0 434359 134151 187560 0 4617
4619 0 434350 134147 187600 0 4618
4620 0 434335 134142 187640 0 4619
4621 0 434318 134143 187680 0 4620
4622 0 434301 134146 187720 0 4621
4623 0 434223 134142 187760 0 4622
4624 0 434141 134138 187800 0 4623
4625 0 434068 134132 187840 0 4624
4626 0 433985 134125 187880 0 4625
4627 0 433903 134124 187920 0 4626
4628 0 433823 134114 187960 0 4627
4629 0 433775 134117 188000 0 4628
4630 0 433721 134112 188040 0 4629
4631 0 433665 134109 188080 0 4630
4632 0 433619 134108 188120 0 4631
4633 0 433572 134106 188160 0 4632
4634 0 433524 134107 188200 0 4633
4635 0 433484 134106 188240 0 4634
4636 0 433446 134112 188280 0 4635
4637 0 433406 134125 188320 0 4636
4638 0 433366 134133 188360 0 4637
4639 0 433323 134141 188400 0 4638
4640 0 433260 134132 188440 0 4639
4641 0 433200 134123 188480 0 4640
4642 0 433139 134123 188520 0 4641
4643 0 433077 134121 188560 0 4642
4644 0 433015 134121 188600 0 4643
4645 0 432958 134119 188640 0 4644
4646 0 432873 134124 188680 0 4645
4647 0 432782 134125 188720 0 4646
4648 0 432692 134136 188760 0 4647
4649 0 432607 134144 188800 0 4648
4650 0 432519 134152 188840 0 4649
4651 0 432437 134156 188880 0 4650
4652 0 432403 134144 188920 0 4651
4653 0 432371 134138 188960 0 4652
4654 0 432338 134126 189000 0 4653
4655 0 432310 134130 189040 0 4654
4656 0 432283 134133 189080 0 4655
4657 0 432250 134135 189120 0 4656
4658 0 432253 134138 189160 0 4657
4659 0 432262 134145 189200 0 4658
4660 0 432269 134134 189240 0 4659
4661 0 432270 134154 189280 0 4660
4662 0 432277 134161 189320 0 4661
4663 5 432284 134164 189360 0 4662
4664 0 432020 134049 189400 0 4663
4665 0 431899 134002 189440 0 4664
4666 0 431869 134021 189480 0 4665
4667 0 431828 134048 189520 0 4666
4668 0 431702 134008 189560 0 4667
4669 0 431562 133977 189600 0 4668
4670 0 431544 133990 189640 0 4669
4671 0 431528 133994 189680 0 4670
4672 0 431535 133926 189720 0 4671
4673 0 431533 133850 189760 0 4672
4674 0 431495 133842 189800 0 4673
4675 0 431461 133829 189840 0 4674
4676 0 431414 133794 189880 0 4675
4677 0 431379 133764 189920 0 4676
4678 0 431338 133773 189960 0 4677
4679 0 431297 133771 190000 0 4678
4680 0 431265 133788 190040 0 4679
4681 0 431206 133807 190080 0 4680
4682 0 431147 133755 190120 0 4681
4683 0 431080 133705 190160 0 4682
4684 0 431001 133641 190200 0 4683
4685 0 430904 133579 190240 0 4684
4686 0 430890 133610 190280 0 4685
4687 0 430892 133625 190320 0 4686
4688 0 430857 133624 190360 0 4687
4689 0 430831 133635 190400 0 4688
4690 0 430747 133563 190440 0 4689
4691 0 430650 133489 190480 0 4690
4692 0 430587 133493 190520 0 4691
4693 0 430535 133504 190560 0 4692
4694 0 430433 133524 190600 0 4693
4695 0 430320 133531 190640 0 4694
4696 0 430278 133555 190680 0 4695
4697 0 430246 133593 190720 0 4696
4698 0 430210 133608 190760 0 4697
4699 0 430168 133622 190800 0 4698
4700 0 430125 133636 190840 0 4699
4701 0 430065 133650 190880 0 4700
4702 0 430064 133659 190920 0 4701
4703 0 430056 133671 190960 0 4702
4704 0 430054 133718 191000 0 4703
4705 0 430049 133745 191040 0 4704
4706 0 430020 133756 191080 0 4705
4707 0 429998 133760 191120 0 4706
4708 0 429966 133750 191160 0 4707
4709 0 429958 133730 191200 0 4708
4710 0 429945 133736 191240 0 4709
4711 0 429927 133748 191280 0 4710
4712 0 429898 133745 191320 0 4711
4713 0 429886 133735 191360 0 4712
4714 0 429849 133704 191400 0 4713
4715 0 429830 133661 191440 0 4714
4716 0 429804 133660 191480 0 4715
4717 0 429797 133648 191520 0 4716
4718 0 429768 133634 191560 0 4717
4719 0 429737 133619 191600 0 4718
4720 0 429712 133609 191640 0 4719
4721 0 429687 133597 191680 0 4720
4722 0 429649 133580 191720 0 4721
4723 0 429608 133563 191760 0 4722
4724 0 429278 133481 191800 0 4723
4725 0 429190 133466 191840 0 4724
4726 0 429082 133452 191880 0 4725
4727 0 428992 133362 191920 0 4726
4728 0 428914 133263 191960 0 4727
4729 0 428857 133190 192000 0 4728
4730 0 428797 133131 192040 0 4729
4731 0 428774 133110 192080 0 4730
4732 0 428752 133094 192120 0 4731
4733 0 428719 133091 192160 0 4732
4734 0 428689 133086 192200 0 4733
4735 0 428654 133097 192240 0 4734
4736 0 428634 133113 192280 0 4735
4737 0 428570 133109 192320 0 4736
4738 0 428510 133094 192360 0 4737
4739 0 428442 133090 192400 0 4738
4740 0 428358 133073 192440 0 4739
4741 0 428327 133083 192480 0 4740
4742 0 428289 133083 192520 0 4741
4743 0 428229 133008 192560 0 4742
4744 0 428203 132986 192600 0 4743
4745 0 428168 132960 192640 0 4744
4746 0 428116 132900 192680 0 4745
4747 0 428074 132856 192720 0 4746
4748 0 428046 132794 192760 0 4747
4749 0 428006 132716 192800 0 4748
4750 0 427969 132637 192840 0 4749
4751 0 427932 132539 192880 0 4750
4752 0 427912 132520 192920 0 4751
4753 0 427896 132502 192960 0 4752
4754 0 427871 132478 193000 0 4753
4755 0 427849 132466 193040 0 4754
4756 0 427819 132446 193080 0 4755
4757 0 427789 132425 193120 0 4756
4758 0 427764 132383 193160 0 4757
4759 0 427731 132349 193200 0 4758
4760 0 427682 132320 193240 0 4759
4761 0 427636 132281 193280 0 4760
4762 0 427601 132249 193320 0 4761
4763 0 427572 132216 193360 0 4762
4764 0 427295 132041 193400 0 4763
4765 0 427254 132008 193440 0 4764
4766 0 427221 131982 193480 0 4765
4767 0 427164 131946 193520 0 4766
4768 0 427094 131903 193560 0 4767
4769 0 427027 131853 193600 0 4768
4770 0 426950 131788 193640 0 4769
4771 0 426916 131770 193680 0 4770
4772 0 426875 131732 193720 0 4771
4773 0 426814 131675 193760 0 4772
4774 0 426760 131630 193800 0 4773
4775 0 426741 131609 193840 0 4774
4776 0 426722 131588 193880 0 4775
4777 0 426701 131565 193920 0 4776
4778 0 426638 131520 193960 0 4777
4779 0 426568 131469 194000 0 4778
4780 0 426506 131435 194040 0 4779
4781 0 426451 131390 194080 0 4780
4782 0 426394 131354 194120 0 4781
4783 0 426304 131264 194160 0 4782
4784 0 426225 131196 194200 0 4783
4785 0 426128 131092 194240 0 4784
4786 0 426041 130992 194280 0 4785
4787 0 425890 130875 194320 0 4786
4788 0 425744 130764 194360 0 4787
4789 0 425683 130722 194400 0 4788
4790 0 425637 130702 194440 0 4789
4791 0 425498 130571 194480 0 4790
4792 0 425362 130447 194520 0 4791
4793 0 424906 130082 194560 0 4792
4794 0 424873 130065 194600 0 4793
4795 0 424828 130034 194640 0 4794
4796 0 424569 129972 194680 0 4795
4797 0 424447 129964 194720 0 4796
4798 0 424440 129968 194760 0 4797
4799 5 424437 129974 194800 0 4798
4800 0 424358 129903 194840 0 4799
4801 0 424284 129872 194880 0 4800
4802 0 424226 129856 194920 0 4801
4803 0 424136 129837 194960 0 4802
4804 0 424011 129806 195000 0 4803
4805 0 423898 129802 195040 0 4804
4806 5 423477 129736 195080 0 4805
4807 0 423353 129724 195120 0 4806
4808 0 423218 129609 195160 0 4807
4809 0 423141 129587 195200 0 4808
4810 0 423140 129608 195240 0 4809
4811 0 423147 129640 195280 0 4810
4812 0 423115 129658 195320 0 4811
4813 0 423097 129672 195360 0 4812
4814 0 423084 129710 195400 0 4813
4815 0 423054 129724 195440 0 4814
4816 0 423015 129750 195480 0 4815
4817 0 422982 129787 195520 0 4816
4818 0 422940 129791 195560 0 4817
4819 0 422901 129800 195600 0 4818
4820 5 422887 129834 195640 0 4819
4821 0 422836 129824 195680 0 4820
4822 0 422798 129828 195720 0 4821
4823 0 422684 129816 195760 0 4822
4824 0 422623 129805 195800 0 4823
4825 0 422568 129854 195840 0 4824
4826 0 422571 129796 195880 0 4825
4827 0 422584 129813 195920 0 4826
4828 0 422529 129819 195960 0 4827
4829 0 422465 129800 196000 0 4828
4830 0 422419 129788 196040 0 4829
4831 0 422384 129778 196080 0 4830
4832 0 422339 129753 196120 0 4831
4833 0 422301 129733 196160 0 4832
4834 0 422295 129717 196200 0 4833
4835 0 422325 129750 196240 0 4834
4836 0 422285 129729 196280 0 4835
4837 0 422251 129725 196320 0 4836
4838 0 422248 129722 196360 0 4837
4839 0 422248 129723 196400 0 4838
4840 0 422251 129714 196440 0 4839
4841 0 422247 129700 196480 0 4840
4842 0 422253 129705 196520 0 4841
4843 0 422256 129700 196560 0 4842
4844 0 422238 129698 196600 0 4843
4845 0 422219 129688 196640 0 4844
4846 0 422231 129703 196680 0 4845
4847 0 422237 129697 196720 0 4846
4848 0 422129 129672 196760 0 4847
4849 0 422024 129657 196800 0 4848
4850 5 421970 129621 196840 0 4849
4851 0 421928 129604 196880 0 4850
4852 0 421766 129566 196920 0 4851
4853 0 421733 129537 196960 0 4852
4854 0 421698 129507 197000 0 4853
4855 0 421659 129466 197040 0 4854
4856 0 421616 129421 197080 0 4855
4857 5 421641 129433 197120 0 4856
4858 0 421652 129430 197160 0 4857
4859 5 421634 129443 197200 0 4858
4860 0 421589 129489 197240 0 4859
4861 0 421561 129381 197280 0 4860
4862 0 421518 129335 197320 0 4861
4863 0 421350 129223 197360 0 4862
4864 0 421327 129178 197400 0 4863
4865 0 421298 129118 197440 0 4864
4866 0 421174 129079 197480 0 4865
4867 0 421033 129009 197520 0 4866
4868 0 421033 129007 197560 0 4867
4869 0 421053 129003 197600 0 4868
4870 0 421030 128976 197640 0 4869
4871 0 421020 128944 197680 0 4870
4872 0 420874 128670 197720 0 4871
4873 0 420918 128694 197760 0 4872
4874 0 420943 128704 197800 0 4873
4875 0 420962 128734 197840 0 4874
4876 0 420943 128731 197880 0 4875
4877 0 420921 128723 197920 0 4876
4878 0 420901 128741 197960 0 4877
4879 0 420878 128753 198000 0 4878
4880 0 420902 128779 198080 0 4879
4881 0 420915 128808 198120 0 4880
4882 0 420901 128826 198160 0 4881
4883 0 420893 128842 198200 0 4882
4884 0 420833 128857 198240 0 4883
4885 0 420768 128869 198280 0 4884
4886 0 420643 128924 198320 0 4885
4887 0 420499 128972 198360 0 4886
4888 0 420454 128982 198400 0 4887
4889 0 420418 128994 198440 0 4888
4890 0 420384 129005 198480 0 4889
4891 0 420353 129021 198520 0 4890
4892 0 420334 129026 198560 0 4891
4893 0 420312 129053 198600 0 4892
4894 0 420305 129078 198640 0 4893
4895 5 420110 129073 198680 0 4894
4896 0 420061 129087 198720 0 4895
4897 0 420014 129090 198760 0 4896
4898 0 419949 129169 198800 0 4897
4899 0 419959 129169 198840 0 4898
4900 0 419971 129174 198880 0 4899
4901 0 419933 129194 198920 0 4900
4902 5 419902 129226 198960 0 4901
4903 0 419812 129217 199000 0 4902
4904 0 419526 129152 199040 0 4903
4905 0 419481 129120 199080 0 4904
4906 0 419438 129067 199120 0 4905
4907 0 419441 129061 199160 0 4906
4908 0 419448 129047 199200 0 4907
4909 0 419418 129031 199240 0 4908
4910 0 419393 129008 199280 0 4909
4911 0 419324 128992 199320 0 4910
4912 0 419263 128970 199360 0 4911
4913 0 419231 128941 199400 0 4912
4914 0 419182 128922 199440 0 4913
4915 0 419151 128918 199480 0 4914
4916 0 419136 128908 199520 0 4915
4917 0 418975 128827 199560 0 4916
4918 0 418835 128775 199600 0 4917
4919 0 418745 128722 199640 0 4918
4920 5 418617 128604 199680 0 4919
4921 0 418502 128476 199720 0 4920
4922 0 418278 128351 199760 0 4921
4923 0 418285 128347 199800 0 4922
4924 0 418103 128347 199840 0 4923
4925 0 418118 128354 199880 0 4924
4926 0 418090 128349 199920 0 4925
4927 0 418028 128408 199960 0 4926
4928 0 417995 128416 200000 0 4927
4929 0 417988 128520 200040 0 4928
4930 0 418010 128630 200080 0 4929
4931 0 417983 128686 200120 0 4930
4932 0 417871 128579 200160 0 4931
4933 0 417926 128445 200200 0 4932
4934 0 417948 128519 200240 0 4933
4935 0 417995 128559 200280 0 4934
4936 0 417947 128582 200320 0 4935
4937 0 417897 128674 200360 0 4936
4938 0 417916 128679 200400 0 4937
4939 5 418056 128644 200480 0 4938
4940 0 418163 128645 200520 0 4939
4941 0 418152 128601 200560 0 4940
4942 5 418127 128543 200600 0 4941
4943 0 418111 128502 200640 0 4942
4944 0 418078 128441 200680 0 4943
4945 0 418050 128342 200720 0 4944
4946 0 418000 128222 200760 0 4945
4947 0 417977 128117 200800 0 4946
4948 0 417929 127997 200840 0 4947
4949 0 417864 127873 200880 0 4948
4950 0 417839 127754 200920 0 4949
4951 0 417794 127613 200960 0 4950
4952 0 417754 127497 201000 0 4951
4953 0 417684 127407 201040 0 4952
4954 0 417690 127390 201080 0 4953
4955 0 417702 127376 201120 0 4954
4956 0 417710 127212 201160 0 4955
4957 5 417678 127148 201200 0 4956
4958 0 417469 128453 201200 0 4957
4959 0 417330 128493 201240 0 4958
4960 0 417133 128523 201280 0 4959
4961 0 417208 128578 201320 0 4960
4962 0 417206 128613 201360 0 4961
4963 0 417197 128638 201400 0 4962
4964 0 417211 128672 201440 0 4963
4965 0 417211 128664 201480 0 4964
4966 0 417192 128705 201520 0 4965
4967 0 417187 128764 201560 0 4966
4968 0 417181 128772 201600 0 4967
4969 0 417192 128800 201640 0 4968
4970 0 417188 128821 201680 0 4969
4971 0 417205 128838 201720 0 4970
4972 0 417203 128860 201760 0 4971
4973 0 417229 128876 201800 0 4972
4974 0 417231 128870 201840 0 4973
4975 0 417262 128867 201880 0 4974
4976 0 417309 128869 201920 0 4975
4977 5 417469 128792 201960 0 4976
4978 0 417656 128694 202000 0 4977
4979 0 417725 128588 202040 0 4978
4980 0 418032 128526 202080 0 4979
4981 0 418042 128530 202120 0 4980
4982 0 418029 128533 202160 0 4981
4983 0 418001 128503 202200 0 4982
4984 0 417978 128471 202240 0 4983
4985 0 417946 128449 202280 0 4984
4986 0 417914 128412 202320 0 4985
4987 0 417904 128386 202360 0 4986
4988 0 417884 128359 202400 0 4987
4989 0 417877 128347 202440 0 4988
4990 0 417868 128323 202480 0 4989
4991 0 417860 128323 202520 0 4990
4992 0 417836 128296 202560 0 4991
4993 0 417835 128296 202600 0 4992
4994 0 417833 128282 202640 0 4993
4995 0 417801 128269 202680 0 4994
4996 0 417764 128254 202720 0 4995
4997 0 417735 128253 202760 0 4996
4998 0 417719 128263 202800 0 4997
4999 0 417676 128238 202840 0 4998
5000 0 417664 128230 202880 0 4999
5001 0 417592 128251 202920 0 5000
5002 0 417506 128259 202960 0 5001
5003 0 417449 128267 203000 0 5002
5004 0 417395 128274 203040 0 5003
5005 0 417352 128293 203080 0 5004
5006 0 417305 128300 203120 0 5005
5007 0 417277 128298 203160 0 5006
5008 0 417249 128301 203200 0 5007
5009 5 417218 128304 203240 0 5008
5010 0 417828 128119 203240 0 5009
5011 0 418067 128234 203280 0 5010
5012 0 418134 128222 203320 0 5011
5013 0 418215 128221 203360 0 5012
5014 0 418219 128213 203400 0 5013
5015 0 418211 128244 203440 0 5014
5016 6 418264 128263 203480 0 5015
5017 0 462036 239206 46760 344 145
5018 0 462352 239178 46720 387 5017
5019 0 462589 239097 46680 280 5018
5020 0 462418 238917 46640 280 5019
5021 0 462410 239073 46360 387 5020
5022 0 462043 239375 46080 461 5021
5023 0 462036 239370 45800 421 5022
5024 0 462446 239057 45520 309 5023
5025 0 462671 238887 45240 412 5024
5026 0 462767 238945 44920 339 5025
5027 0 462755 238952 44600 339 5026
5028 0 462732 238939 44520 366 5027
5029 0 462664 238907 44320 370 5028
5030 0 462404 238805 43960 321 5029
5031 0 462298 238810 43680 249 5030
5032 0 462062 238577 43400 403 5031
5033 0 461968 238371 43120 0 5032
5034 0 461926 238188 42840 0 5033
5035 0 461887 237969 42680 32 5034
5036 0 461927 237969 42400 32 5035
5037 5 462027 237406 42360 32 5036
5038 0 461902 237504 42200 32 5037
5039 5 461986 237565 42040 32 5038
5040 0 461763 238391 41640 32 5039
5041 0 461283 238966 41200 150 5040
5042 0 460932 239311 40760 204 5041
5043 5 461062 239864 40520 32 5042
5044 0 461684 241017 40520 279 5043
5045 5 461512 241259 40040 148 5044
5046 0 461454 241340 39880 86 5045
5047 5 461231 241618 39680 192 5046
5048 0 461052 241841 39520 0 5047
5049 0 461129 241892 39240 0 5048
5050 5 461559 241779 39000 208 5049
5051 0 461715 241958 38680 270 5050
5052 0 461913 242222 38440 206 5051
5053 0 462105 242413 38120 153 5052
5054 5 462195 242639 37880 32 5053
5055 0 462128 242647 37760 32 5054
5056 0 462006 242888 37520 32 5055
5057 5 462286 243000 37400 32 5056
5058 0 462472 243075 37320 32 5057
5059 5 462690 243176 37240 32 5058
5060 0 463088 243392 37080 256 5059
5061 0 463304 243645 36800 32 5060
5062 0 462977 243588 36640 32 5061
5063 0 462814 243559 36560 227 5062
5064 0 462477 243492 36280 226 5063
5065 5 462615 243622 36040 217 5064
5066 5 462624 243649 36000 217 5065
5067 0 462643 243702 35920 217 5066
5068 5 462706 243847 35720 32 5067
5069 0 462718 243876 35680 32 5068
5070 0 463090 244039 35360 295 5069
5071 0 463138 243957 35160 352 5070
5072 5 463400 244009 34960 392 5071
5073 0 463454 244014 34920 404 5072
5074 0 463642 244014 34800 404 5073
5075 0 463781 244036 34600 387 5074
5076 0 463377 244196 34280 32 5075
5077 5 464511 243872 33960 246 5076
5078 5 464908 243951 33920 275 5077
5079 0 465386 243837 33680 379 5078
5080 5 465534 243802 33640 349 5079
5081 5 467830 243678 33640 32 5080
5082 5 467273 243463 33320 256 5081
5083 5 470085 245704 33320 32 5082
5084 0 470406 245671 32800 32 5083
5085 0 470431 245668 32760 32 5084
5086 0 470214 245807 32440 32 5085
5087 0 469951 245877 32160 32 5086
5088 0 470087 245563 31920 0 5087
5089 5 470068 245526 31760 0 5088
5090 5 468231 244612 31760 0 5089
5091 0 469095 243972 31720 172 5090
5092 5 469308 243828 31680 202 5091
5093 0 469735 243540 31600 163 5092
5094 0 469911 243356 31440 178 5093
5095 0 470063 243236 31320 107 5094
5096 0 470443 242976 31200 154 5095
5097 5 471707 242416 31080 337 5096
5098 0 471715 242400 30920 337 5097
5099 5 471715 242336 30760 328 5098
5100 5 472435 241872 30640 259 5099
5101 0 472723 241624 30480 271 5100
5102 5 473123 240424 30360 210 5101
5103 5 473555 238184 30400 209 5102
5104 0 473547 237648 30280 32 5103
5105 0 473731 237112 30120 124 5104
5106 0 473795 236936 29880 163 5105
5107 0 473931 236832 29760 163 5106
5108 5 473984 236768 29720 163 5107
5109 0 473331 237528 29640 163 5108
5110 5 473179 237568 29600 208 5109
5111 0 472963 237696 29520 208 5110
5112 0 472736 237216 28840 224 5111
5113 0 472480 237120 28760 178 5112
5114 0 472224 236992 28760 175 5113
5115 0 472032 236800 28760 178 5114
5116 0 471776 236768 28760 186 5115
5117 5 471520 236800 28760 197 5116
5118 0 471392 236832 28600 128 5117
5119 0 471232 236832 28400 120 5118
5120 5 471072 236800 28200 32 5119
5121 0 470912 236960 28000 143 5120
5122 0 470752 237152 27840 98 5121
5123 0 470592 237312 27680 40 5122
5124 0 470432 237472 27480 91 5123
5125 0 470272 237632 27280 98 5124
5126 0 470112 237696 27080 134 5125
5127 0 469856 237696 26960 124 5126
5128 0 469696 237792 26760 124 5127
5129 0 469472 237920 26720 60 5128
5130 0 469248 238048 26640 60 5129
5131 0 469088 238208 26520 64 5130
5132 0 468832 238208 26520 71 5131
5133 0 468576 238208 26560 40 5132
5134 0 468320 238208 26600 81 5133
5135 0 468160 238208 26800 60 5134
5136 0 468000 238208 27000 75 5135
5137 0 467744 238144 27000 120 5136
5138 0 467488 238144 27080 40 5137
5139 0 467232 238144 27080 81 5138
5140 0 466976 238112 27040 102 5139
5141 0 466720 238048 27040 124 5140
5142 0 466464 238048 26960 172 5141
5143 5 466208 238048 26920 122 5142
5144 5 465952 238080 26920 91 5143
5145 0 465888 238080 26840 81 5144
5146 0 465664 238080 26680 91 5145
5147 0 465408 238080 26600 80 5146
5148 0 465184 238080 26480 81 5147
5149 0 465024 237984 26280 190 5148
5150 5 464800 237984 26120 251 5149
5151 0 464608 238016 25960 221 5150
5152 0 464448 238048 25760 137 5151
5153 0 464256 237888 25600 124 5152
5154 0 464096 237728 25480 90 5153
5155 0 463936 237568 25320 135 5154
5156 5 463808 237440 25240 120 5155
5157 0 463616 237248 25240 178 5156
5158 0 463424 237056 25160 150 5157
5159 0 463264 236896 25000 124 5158
5160 0 463136 236704 24880 102 5159
5161 0 463136 236448 24880 102 5160
5162 5 463136 236288 24880 160 5161
5163 0 462912 236288 24760 229 5162
5164 0 462688 236416 24640 175 5163
5165 0 462432 236480 24520 190 5164
5166 5 462304 236544 24440 166 5165
5167 0 462144 236576 24240 148 5166
5168 0 461984 236704 24040 175 5167
5169 0 461888 236768 23800 206 5168
5170 0 461952 236768 23520 150 5169
5171 0 462112 236768 23320 163 5170
5172 0 462272 236800 23120 148 5171
5173 0 462368 236960 22920 128 5172
5174 0 462464 237120 22720 45 5173
5175 0 462624 237280 22520 140 5174
5176 0 462688 237344 22280 128 5175
5177 0 462624 237376 22000 45 5176
5178 0 462464 237408 21800 64 5177
5179 0 462304 237472 21560 181 5178
5180 5 462240 237632 21400 143 5179
5181 0 462048 237824 21280 32 5180
5182 0 461984 237984 21080 178 5181
5183 5 461984 238016 21040 217 5182
5184 0 461824 238240 21040 172 5183
5185 0 461632 238432 21040 181 5184
5186 0 461472 238656 20960 178 5185
5187 5 461344 238784 20880 207 5186
5188 0 461408 239040 20880 186 5187
5189 0 461440 239232 20680 176 5188
5190 0 461568 239392 20480 245 5189
5191 0 461536 239520 20240 297 5190
5192 5 461536 239584 20160 284 5191
5193 0 461440 239776 20000 276 5192
5194 5 461440 239840 19960 288 5193
5195 0 461248 239808 19760 347 5194
5196 0 461024 239904 19680 324 5195
5197 0 460864 240096 19640 217 5196
5198 0 460672 240288 19560 226 5197
5199 0 460512 240480 19520 251 5198
5200 5 460480 240736 19520 288 5199
5201 0 460672 240928 19560 240 5200
5202 5 460768 241024 19600 245 5201
5203 0 460960 241184 19760 221 5202
5204 5 461152 241376 19800 209 5203
5205 0 461344 241568 19800 258 5204
5206 0 461344 241824 19720 296 5205
5207 0 461504 242016 19680 301 5206
5208 0 461696 242176 19640 256 5207
5209 5 461760 242240 19640 226 5208
5210 0 461952 242208 19840 172 5209
5211 0 462080 242048 20040 208 5210
5212 0 462176 241984 20280 221 5211
5213 0 462240 242016 20520 143 5212
5214 0 462208 241952 20760 209 5213
5215 0 462208 241792 21000 164 5214
5216 0 462304 241728 21240 214 5215
5217 0 462432 241792 21480 139 5216
5218 0 462592 241824 21680 75 5217
5219 0 462944 241824 22200 32 5218
5220 0 463168 241728 22120 32 5219
5221 5 463200 241728 22400 128 5220
5222 0 463200 241472 22440 181 5221
5223 0 463296 241216 22480 209 5222
5224 0 463296 240960 22480 194 5223
5225 0 463392 240704 22440 254 5224
5226 0 463392 240448 22360 259 5225
5227 5 463392 240384 22360 266 5226
5228 0 463168 240224 22360 229 5227
5229 5 463104 240192 22360 229 5228
5230 0 462880 240096 22480 172 5229
5231 0 462624 240096 22520 128 5230
5232 0 462400 240096 22640 148 5231
5233 0 462144 240096 22760 108 5232
5234 0 461920 240096 22920 163 5233
5235 0 461664 240096 22960 200 5234
5236 0 461440 240160 23120 190 5235
5237 0 461312 240320 23320 176 5236
5238 0 461152 240480 23480 203 5237
5239 0 460960 240672 23520 164 5238
5240 0 460800 240896 23640 134 5239
5241 0 460768 241152 23640 124 5240
5242 0 460608 241376 23640 75 5241
5243 0 460512 241632 23640 107 5242
5244 0 460416 241888 23600 164 5243
5245 0 460384 242048 23400 98 5244
5246 0 460320 242176 23160 172 5245
5247 0 460320 242336 22960 98 5246
5248 0 460352 242496 22760 122 5247
5249 0 460352 242560 22480 51 5248
5250 0 460256 242464 22240 60 5249
5251 0 460096 242304 22080 71 5250
5252 0 459936 242112 22000 32 5251
5253 0 459744 241920 21920 32 5252
5254 0 459328 241888 22000 32 5253
5255 0 459232 242016 22280 96 5254
5256 0 459296 241856 22480 204 5255
5257 0 459328 241792 22720 208 5256
5258 5 459424 241824 22840 217 5257
5259 0 459264 241696 23040 209 5258
5260 0 459168 241632 23280 197 5259
5261 0 459200 241504 23520 32 5260
5262 0 459296 241344 23720 40 5261
5263 0 459456 241184 23920 91 5262
5264 0 459680 240736 23600 32 5263
5265 0 459744 240480 23120 185 5264
5266 0 460128 240096 22960 32 5265
5267 0 459744 239936 23360 172 5266
5268 0 459488 239904 23360 207 5267
5269 0 459264 239744 23360 266 5268
5270 0 459040 239616 23280 202 5269
5271 0 458816 239520 23200 107 5270
5272 0 458560 239488 23160 168 5271
5273 0 458400 239296 23040 98 5272
5274 0 458208 239104 23000 186 5273
5275 0 457984 239040 22840 124 5274
5276 0 457856 239040 22600 140 5275
5277 0 457856 239136 22360 160 5276
5278 0 457696 239200 22160 163 5277
5279 0 457664 239200 21880 148 5278
5280 6 457632 239200 21800 122 5279
5281 0 443347 140750 198160 0 4230
5282 0 443460 140695 198200 0 5281
5283 0 443637 140681 198240 0 5282
5284 0 443769 140674 198280 0 5283
5285 0 443882 140638 198320 0 5284
5286 0 443938 140628 198360 0 5285
5287 0 444003 140605 198400 0 5286
5288 0 444019 140577 198440 0 5287
5289 0 444051 140567 198480 0 5288
5290 0 444147 140547 198520 0 5289
5291 0 444240 140523 198560 0 5290
5292 0 444260 140509 198600 0 5291
5293 0 444299 140503 198640 0 5292
5294 0 444314 140513 198680 0 5293
5295 0 444338 140522 198720 0 5294
5296 0 444399 140532 198760 0 5295
5297 0 444449 140543 198800 0 5296
5298 0 444485 140539 198840 0 5297
5299 0 444522 140552 198880 0 5298
5300 0 444568 140564 198920 0 5299
5301 0 444653 140571 198960 0 5300
5302 0 444732 140582 199000 0 5301
5303 0 444769 140593 199040 0 5302
5304 0 444804 140592 199080 0 5303
5305 0 444830 140591 199120 0 5304
5306 0 444896 140571 199160 0 5305
5307 0 444972 140549 199200 0 5306
5308 0 445015 140503 199240 0 5307
5309 0 445024 140492 199280 0 5308
5310 0 445042 140493 199320 0 5309
5311 0 445084 140463 199360 0 5310
5312 0 445132 140435 199400 0 5311
5313 0 445144 140426 199440 0 5312
5314 0 445143 140412 199480 0 5313
5315 0 445180 140412 199520 0 5314
5316 0 445207 140397 199560 0 5315
5317 0 445238 140379 199600 0 5316
5318 0 445264 140364 199640 0 5317
5319 0 445301 140342 199680 0 5318
5320 0 445331 140310 199720 0 5319
5321 0 445370 140280 199760 0 5320
5322 0 445425 140251 199800 0 5321
5323 0 445469 140238 199840 0 5322
5324 0 445515 140220 199880 0 5323
5325 0 445545 140201 199920 0 5324
5326 0 445581 140159 199960 0 5325
5327 0 445603 140166 200000 0 5326
5328 0 445678 140272 200040 0 5327
5329 0 445736 140348 200080 0 5328
5330 0 445817 140440 200120 0 5329
5331 0 445878 140520 200160 0 5330
5332 0 445943 140590 200200 0 5331
5333 0 445992 140662 200240 0 5332
5334 0 446036 140719 200280 0 5333
5335 0 446061 140779 200320 0 5334
5336 0 446110 140826 200360 0 5335
5337 0 446137 140842 200400 0 5336
5338 0 446164 140891 200480 0 5337
5339 0 446176 140889 200520 0 5338
5340 0 446161 140877 200560 0 5339
5341 0 446152 140840 200600 0 5340
5342 0 446152 140820 200640 0 5341
5343 0 446122 140765 200680 0 5342
5344 0 446112 140720 200720 0 5343
5345 0 446093 140660 200760 0 5344
5346 0 446064 140584 200800 0 5345
5347 0 446044 140547 200840 0 5346
5348 0 446068 140490 200880 0 5347
5349 0 446079 140413 200920 0 5348
5350 0 446082 140348 200960 0 5349
5351 0 446060 140371 201000 0 5350
5352 0 446156 140137 201040 0 5351
5353 0 446211 140137 201080 0 5352
5354 0 446239 140151 201120 0 5353
5355 0 446288 140162 201160 0 5354
5356 0 446320 140170 201200 0 5355
5357 0 446404 140180 201240 0 5356
5358 0 446436 140170 201280 0 5357
5359 0 446460 140174 201320 0 5358
5360 0 446480 140170 201360 0 5359
5361 0 446539 140150 201400 0 5360
5362 0 446635 140140 201440 0 5361
5363 0 446729 140183 201480 0 5362
5364 0 446758 140199 201520 0 5363
5365 0 446803 140198 201560 0 5364
5366 0 446854 140209 201600 0 5365
5367 0 446902 140217 201640 0 5366
5368 0 446962 140233 201680 0 5367
5369 0 446975 140251 201720 0 5368
5370 0 447048 140292 201760 0 5369
5371 0 447051 140282 201800 0 5370
5372 0 447100 140298 201840 0 5371
5373 0 447093 140325 201880 0 5372
5374 0 447102 140334 201920 0 5373
5375 0 447119 140345 201960 0 5374
5376 0 447133 140350 202000 0 5375
5377 0 447164 140374 202040 0 5376
5378 0 447214 140390 202080 0 5377
5379 0 447273 140412 202120 0 5378
5380 0 447312 140438 202160 0 5379
5381 0 447346 140449 202200 0 5380
5382 0 447379 140457 202240 0 5381
5383 0 447402 140482 202280 0 5382
5384 0 447475 140497 202320 0 5383
5385 0 447539 140523 202360 0 5384
5386 0 447520 140523 202400 0 5385
5387 0 447537 140523 202440 0 5386
5388 0 447565 140550 202480 0 5387
5389 0 447602 140568 202520 0 5388
5390 0 447664 140592 202560 0 5389
5391 0 447726 140611 202600 0 5390
5392 0 447793 140625 202640 0 5391
5393 0 447852 140632 202680 0 5392
5394 0 447900 140647 202720 0 5393
5395 0 447936 140653 202760 0 5394
5396 0 448001 140668 202800 0 5395
5397 0 448060 140670 202840 0 5396
5398 0 448090 140687 202880 0 5397
5399 0 448115 140650 202920 0 5398
5400 0 448155 140663 202960 0 5399
5401 0 448160 140652 203000 0 5400
5402 0 448181 140663 203040 0 5401
5403 0 448216 140676 203080 0 5402
5404 0 448266 140699 203120 0 5403
5405 0 448277 140706 203160 0 5404
5406 0 448263 140697 203200 0 5405
5407 0 448327 140720 203240 0 5406
5408 0 448374 140762 203280 0 5407
5409 0 448385 140736 203320 0 5408
5410 0 448391 140737 203360 0 5409
5411 5 448423 140757 203400 0 5410
5412 0 448433 140767 203440 0 5411
5413 0 448623 140870 203480 0 5412
5414 0 448619 140848 203520 0 5413
5415 0 448608 140850 203560 0 5414
5416 0 448598 140825 203600 0 5415
5417 0 448586 140817 203640 0 5416
5418 0 448599 140804 203680 0 5417
5419 0 448609 140803 203720 0 5418
5420 0 448590 140803 203760 0 5419
5421 0 448573 140809 203800 0 5420
5422 0 448651 140794 203840 0 5421
5423 0 448680 140782 203880 0 5422
5424 0 448695 140775 203920 0 5423
5425 0 448705 140763 203960 0 5424
5426 0 448742 140747 204000 0 5425
5427 0 448708 140759 204040 0 5426
5428 0 448709 140776 204080 0 5427
5429 0 448708 140797 204120 0 5428
5430 0 448733 140800 204160 0 5429
5431 0 448754 140826 204200 0 5430
5432 0 448776 140833 204240 0 5431
5433 5 448875 140837 204280 0 5432
5434 0 448970 140835 204320 0 5433
5435 0 449364 140837 204360 0 5434
5436 0 449438 140852 204400 0 5435
5437 0 449473 140870 204440 0 5436
5438 0 449596 140890 204480 0 5437
5439 0 450031 140751 204520 0 5438
5440 5 450964 140122 204560 0 5439
5441 5 451076 140024 204600 0 5440
5442 0 451144 139954 204640 0 5441
5443 0 451252 139975 204680 0 5442
5444 0 451355 140024 204720 0 5443
5445 0 451435 140082 204760 0 5444
5446 0 451488 140179 204800 0 5445
5447 0 451474 140351 204840 0 5446
5448 0 451504 140345 204880 0 5447
5449 0 451524 140379 204920 0 5448
5450 0 451518 140432 204960 0 5449
5451 0 451521 140492 205000 0 5450
5452 0 451524 140535 205040 0 5451
5453 0 451542 140567 205080 0 5452
5454 0 451530 140592 205120 0 5453
5455 0 451574 140666 205160 0 5454
5456 0 451579 140685 205200 0 5455
5457 0 451590 140710 205240 0 5456
5458 0 451627 140720 205280 0 5457
5459 0 451631 140752 205320 0 5458
5460 0 451673 140820 205360 0 5459
5461 0 451787 140904 205400 0 5460
5462 0 451843 140964 205440 0 5461
5463 0 451878 141061 205480 0 5462
5464 0 451950 141152 205520 0 5463
5465 0 452026 141250 205560 0 5464
5466 0 452149 141334 205600 0 5465
5467 0 452194 141400 205640 0 5466
5468 0 452244 141502 205680 0 5467
5469 0 452276 141551 205720 0 5468
5470 0 452328 141626 205760 0 5469
5471 0 452355 141656 205800 0 5470
5472 0 452521 141592 205880 0 5471
5473 0 452801 141499 205920 0 5472
5474 0 452789 141501 205960 0 5473
5475 0 452766 141475 206000 0 5474
5476 0 452725 141431 206040 0 5475
5477 0 452697 141362 206080 0 5476
5478 0 452662 141308 206120 0 5477
5479 0 452612 141256 206160 0 5478
5480 0 452576 141190 206200 0 5479
5481 0 452520 141111 206240 0 5480
5482 5 452502 141083 206280 0 5481
5483 0 452479 141040 206320 0 5482
5484 0 452372 141200 206360 0 5483
5485 0 452250 141382 206400 0 5484
5486 0 452162 141706 206440 0 5485
5487 5 452088 141712 206480 0 5486
5488 0 452031 141776 206520 0 5487
5489 5 451788 141829 206560 0 5488
5490 0 451640 142025 206600 0 5489
5491 5 451534 142042 206640 0 5490
5492 0 451444 142067 206680 0 5491
5493 0 451350 142072 206720 0 5492
5494 0 451272 142008 206760 0 5493
5495 0 451185 141961 206800 0 5494
5496 0 451151 141937 206840 0 5495
5497 0 451121 141952 206880 0 5496
5498 0 451103 141909 206920 0 5497
5499 0 451082 141900 206960 0 5498
5500 0 451084 141904 207000 0 5499
5501 0 451084 141925 207040 0 5500
5502 5 451037 141927 207080 0 5501
5503 0 450986 141928 207120 0 5502
5504 0 450881 141903 207160 0 5503
5505 0 450685 141830 207200 0 5504
5506 0 450619 141845 207240 0 5505
5507 0 450587 141882 207280 0 5506
5508 0 450553 141872 207320 0 5507
5509 0 450554 141890 207360 0 5508
5510 0 450558 141928 207400 0 5509
5511 5 450557 141950 207440 0 5510
5512 0 450640 141933 207480 0 5511
5513 0 450706 141928 207520 0 5512
5514 0 450790 141921 207560 0 5513
5515 0 450974 141916 207600 0 5514
5516 0 450991 141938 207640 0 5515
5517 0 451001 141961 207680 0 5516
5518 0 450995 141998 207720 0 5517
5519 0 451003 142040 207760 0 5518
5520 0 451050 142132 207800 0 5519
5521 0 451085 142234 207840 0 5520
5522 0 451047 142272 207880 0 5521
5523 0 451012 142318 207920 0 5522
5524 0 450944 142337 207960 0 5523
5525 0 450832 142338 208000 0 5524
5526 0 450783 142366 208040 0 5525
5527 0 450722 142381 208080 0 5526
5528 0 450657 142367 208120 0 5527
5529 0 450599 142345 208160 0 5528
5530 0 450613 142392 208200 0 5529
5531 0 450602 142416 208240 0 5530
5532 0 450610 142453 208280 0 5531
5533 0 450620 142484 208320 0 5532
5534 0 450605 142469 208360 0 5533
5535 0 450573 142435 208400 0 5534
5536 0 450561 142411 208440 0 5535
5537 0 450548 142435 208480 0 5536
5538 6 450556 142477 208520 0 5537
5539 0 361431 154553 174240 0 3925
5540 0 361237 154704 174280 0 5539
5541 0 361131 154832 174320 0 5540
5542 0 360946 154900 174360 0 5541
5543 0 360859 154966 174400 0 5542
5544 0 360768 155027 174440 0 5543
5545 0 360679 155085 174480 0 5544
5546 0 360586 155145 174520 0 5545
5547 0 360492 155216 174560 0 5546
5548 0 360404 155279 174600 0 5547
5549 0 360256 155399 174640 0 5548
5550 0 360117 155508 174680 0 5549
5551 0 359973 155633 174720 0 5550
5552 0 359829 155736 174760 0 5551
5553 0 359566 155878 174800 0 5552
5554 0 359303 156021 174840 0 5553
5555 0 359033 156160 174880 0 5554
5556 0 358766 156284 174920 0 5555
5557 0 358498 156415 174960 0 5556
5558 0 358324 156478 175000 0 5557
5559 0 358151 156546 175040 0 5558
5560 0 357982 156613 175080 0 5559
5561 0 357810 156684 175120 0 5560
5562 0 357643 156747 175160 0 5561
5563 5 357469 156816 175200 0 5562
5564 0 357222 156831 175200 0 5563
5565 0 357026 157033 175280 0 5564
5566 0 356809 157223 175320 0 5565
5567 0 356586 157371 175360 0 5566
5568 0 356368 157510 175400 0 5567
5569 5 356086 157670 175440 0 5568
5570 5 355806 157813 175480 0 5569
5571 0 355538 157951 175520 0 5570
5572 0 355254 158087 175560 0 5571
5573 5 354862 158447 175600 0 5572
5574 0 354460 158802 175640 0 5573
5575 0 354058 159160 175680 0 5574
5576 0 353663 159510 175720 0 5575
5577 0 353270 159856 175760 0 5576
5578 0 353147 159952 175800 0 5577
5579 5 352997 160091 175840 0 5578
5580 0 352899 160136 175880 0 5579
5581 0 352778 160224 175920 0 5580
5582 0 352645 160308 175960 0 5581
5583 5 352519 160392 176000 0 5582
5584 5 352439 160432 176040 0 5583
5585 0 350700 161291 176040 0 5584
5586 5 350753 161710 176040 0 5585
5587 0 350715 161793 176000 0 5586
5588 0 350681 161875 175960 0 5587
5589 0 350643 161959 175920 0 5588
5590 0 350389 162200 175800 0 5589
5591 0 350305 162282 175760 0 5590
5592 0 350195 162307 175600 0 5591
5593 0 350168 162311 175560 0 5592
5594 5 349984 162642 175520 0 5593
5595 0 349938 162780 175480 0 5594
5596 5 349820 162915 175440 0 5595
5597 0 349702 163053 175400 0 5596
5598 0 349454 163543 175280 0 5597
5599 5 349275 163441 175120 0 5598
5600 0 346712 163809 175120 0 5599
5601 0 346835 163868 175200 0 5600
5602 0 346948 164103 175280 0 5601
5603 0 346885 163774 175320 0 5602
5604 0 346755 163731 175360 0 5603
5605 0 346353 163751 175520 0 5604
5606 0 346103 163900 175640 0 5605
5607 0 345961 163876 175800 0 5606
5608 0 345753 163886 176000 0 5607
5609 0 345529 163872 176160 0 5608
5610 0 345467 163809 176240 0 5609
5611 0 345311 163784 176360 0 5610
5612 0 345125 163746 176520 0 5611
5613 0 344983 163590 176680 0 5612
5614 0 344873 163496 176840 0 5613
5615 0 344813 163477 177000 0 5614
5616 0 344688 163324 177120 0 5615
5617 0 344594 163272 177280 0 5616
5618 0 344447 163267 177440 0 5617
5619 0 344283 163048 177640 0 5618
5620 0 344052 162987 177760 0 5619
5621 0 343863 162933 177880 0 5620
5622 0 343641 162691 178040 0 5621
5623 0 343412 162519 178080 0 5622
5624 0 343250 162324 178200 0 5623
5625 0 343090 162224 178320 0 5624
5626 0 342948 162163 178440 0 5625
5627 5 342521 161928 178520 0 5626
5628 0 342762 161968 178760 0 5627
5629 0 342957 162045 179000 0 5628
5630 0 342987 161953 179240 0 5629
5631 0 342943 161963 179480 0 5630
5632 0 342849 161898 179760 0 5631
5633 0 342859 161803 180000 0 5632
5634 0 342920 161803 180080 0 5633
5635 0 342994 161919 180320 0 5634
5636 0 343029 161961 180560 0 5635
5637 0 343180 162178 180720 0 5636
5638 0 343409 162232 180920 0 5637
5639 0 343626 162202 181120 0 5638
5640 0 343649 162399 181280 0 5639
5641 0 343699 162415 181400 0 5640
5642 0 343786 162383 181600 0 5641
5643 0 343801 162424 181760 0 5642
5644 0 343743 162355 182000 0 5643
5645 0 343527 162103 182240 0 5644
5646 0 343521 161834 182520 0 5645
5647 0 343288 161465 182800 0 5646
5648 0 343161 161211 183120 0 5647
5649 0 342940 160865 183360 0 5648
5650 0 342862 160805 183560 0 5649
5651 0 342846 160815 183720 0 5650
5652 0 342864 160875 183920 0 5651
5653 0 342926 160920 184160 0 5652
5654 0 342925 160926 184200 0 5653
5655 0 342922 160928 184240 0 5654
5656 0 342915 160941 184360 0 5655
5657 0 342988 161051 184560 0 5656
5658 0 343003 161068 184600 0 5657
5659 0 343061 161011 184680 0 5658
5660 5 343088 160980 184720 0 5659
5661 0 343173 160894 184840 0 5660
5662 0 343088 160796 185080 0 5661
5663 0 343220 160715 185160 0 5662
5664 0 343283 160673 185200 0 5663
5665 0 343350 160628 185240 0 5664
5666 0 343322 160681 185360 0 5665
5667 0 343304 160714 185440 0 5666
5668 0 343399 160675 185600 0 5667
5669 0 343446 160655 185680 0 5668
5670 0 343461 160679 185720 0 5669
5671 0 343518 160779 185880 0 5670
5672 0 343549 160828 185960 0 5671
5673 0 343354 160969 186120 0 5672
5674 0 343510 160895 186280 0 5673
5675 0 343547 160878 186320 0 5674
5676 0 343690 160578 186520 0 5675
5677 0 343688 160544 186600 0 5676
5678 0 343682 160459 186800 0 5677
5679 0 343669 160265 186960 0 5678
5680 5 343668 160218 187000 0 5679
5681 0 343664 160170 187040 0 5680
5682 0 343641 160172 187080 0 5681
5683 5 343594 160178 187160 0 5682
5684 0 343503 160191 187320 0 5683
5685 0 343511 160188 187400 0 5684
5686 0 343518 160186 187480 0 5685
5687 0 343530 160180 187600 0 5686
5688 0 343627 160121 187680 0 5687
5689 0 343722 160060 187760 0 5688
5690 5 343819 160000 187840 0 5689
5691 0 343867 159968 187880 0 5690
5692 0 343870 159994 187920 0 5691
5693 0 343881 160059 188040 0 5692
5694 0 343895 160147 188200 0 5693
5695 0 343915 160198 188280 0 5694
5696 0 343936 160249 188360 0 5695
5697 0 344025 160341 188560 0 5696
5698 0 344044 160362 188600 0 5697
5699 0 344199 160459 188800 0 5698
5700 0 344230 160479 188840 0 5699
5701 0 344428 160459 189120 0 5700
5702 0 344526 160440 189160 0 5701
5703 0 344918 160362 189320 0 5702
5704 0 345016 160344 189360 0 5703
5705 0 345117 160226 189440 0 5704
5706 0 345321 159992 189600 0 5705
5707 0 345270 159954 189840 0 5706
5708 0 345260 159947 189880 0 5707
5709 0 345251 159942 189920 0 5708
5710 5 345314 159901 190000 0 5709
5711 0 345342 159881 190040 0 5710
5712 0 345436 159819 190160 0 5711
5713 0 345461 159758 190200 0 5712
5714 0 345563 159518 190360 0 5713
5715 0 345567 159490 190400 0 5714
5716 0 345612 159345 190640 0 5715
5717 0 345640 159339 190840 0 5716
5718 0 345654 159338 190920 0 5717
5719 0 345690 159370 191080 0 5718
5720 0 345737 159415 191280 0 5719
5721 0 345748 159297 191400 0 5720
5722 0 345760 159177 191520 0 5721
5723 0 345968 158975 191680 0 5722
5724 0 345999 158896 191760 0 5723
5725 0 346136 158932 191960 0 5724
5726 0 346223 158951 192120 0 5725
5727 0 346303 158917 192400 0 5726
5728 0 346430 158828 192520 0 5727
5729 0 346581 158611 192680 0 5728
5730 0 346736 158410 192840 0 5729
5731 0 347082 158255 192960 0 5730
5732 0 347208 158261 193200 0 5731
5733 0 346995 158205 193480 0 5732
5734 0 347215 158181 193720 0 5733
5735 0 347212 157948 193840 0 5734
5736 0 347336 157716 194040 0 5735
5737 0 347672 157448 194200 0 5736
5738 0 347803 157395 194280 0 5737
5739 0 347939 157345 194360 0 5738
5740 0 347924 157262 194480 0 5739
5741 0 347919 157232 194520 0 5740
5742 0 347956 157280 194680 0 5741
5743 0 348096 157138 194800 0 5742
5744 0 348077 156840 194840 0 5743
5745 0 348041 156877 195000 0 5744
5746 0 347910 157091 195000 0 5745
5747 0 347885 157088 195080 0 5746
5748 0 347769 156998 195120 0 5747
5749 0 347603 157038 195160 0 5748
5750 0 347529 156995 195280 0 5749
5751 0 347494 156970 195360 0 5750
5752 0 347397 156958 195440 0 5751
5753 6 347419 156977 195560 0 5752
5754 0 448616 137570 185000 0 1927
5755 0 448855 137756 185000 0 5754
5756 0 449123 137838 185000 0 5755
5757 0 449414 137922 185000 0 5756
5758 0 449574 137831 185000 0 5757
5759 0 449556 137863 185040 0 5758
5760 0 449534 137903 185080 0 5759
5761 0 449516 137938 185120 0 5760
5762 0 449486 137970 185160 0 5761
5763 0 449477 137992 185200 0 5762
5764 0 449469 138024 185240 0 5763
5765 0 449455 138055 185280 0 5764
5766 0 449449 138080 185320 0 5765
5767 0 449449 138109 185360 0 5766
5768 0 449449 138137 185400 0 5767
5769 0 449454 138163 185440 0 5768
5770 0 449443 138182 185480 0 5769
5771 0 449442 138205 185520 0 5770
5772 0 449456 138227 185560 0 5771
5773 0 449467 138253 185600 0 5772
5774 0 449486 138269 185640 0 5773
5775 0 449496 138292 185680 0 5774
5776 0 449522 138307 185720 0 5775
5777 0 449541 138323 185760 0 5776
5778 0 449528 138318 185800 0 5777
5779 0 449519 138305 185840 0 5778
5780 0 449510 138294 185880 0 5779
5781 0 449492 138285 185920 0 5780
5782 0 449481 138270 185960 0 5781
5783 0 449494 138286 186000 0 5782
5784 0 449510 138282 186000 0 5783
5785 0 449511 138307 186080 0 5784
5786 0 449522 138329 186120 0 5785
5787 0 449539 138343 186160 0 5786
5788 0 449556 138333 186200 0 5787
5789 0 449579 138304 186240 0 5788
5790 0 449585 138278 186280 0 5789
5791 0 449600 138246 186320 0 5790
5792 0 449608 138211 186360 0 5791
5793 0 449616 138192 186400 0 5792
5794 0 449620 138166 186440 0 5793
5795 0 449626 138133 186480 0 5794
5796 0 449634 138106 186520 0 5795
5797 0 449641 138076 186560 0 5796
5798 0 449644 138042 186600 0 5797
5799 0 449656 138011 186640 0 5798
5800 0 449624 137975 186680 0 5799
5801 0 449600 137937 186720 0 5800
5802 0 449582 137902 186760 0 5801
5803 0 449557 137861 186800 0 5802
5804 0 449532 137827 186840 0 5803
5805 0 449486 137829 186880 0 5804
5806 0 449465 137842 186920 0 5805
5807 0 449447 137766 186960 0 5806
5808 0 449434 137721 187000 0 5807
5809 0 449403 137695 187040 0 5808
5810 0 449387 137663 187080 0 5809
5811 0 449332 137573 187120 0 5810
5812 0 449271 137504 187160 0 5811
5813 0 449216 137428 187200 0 5812
5814 0 449125 137330 187240 0 5813
5815 0 449053 137184 187280 0 5814
5816 0 448981 137046 187320 0 5815
5817 0 448915 136950 187360 0 5816
5818 0 448847 136849 187400 0 5817
5819 0 448808 136814 187440 0 5818
5820 0 448776 136786 187480 0 5819
5821 0 448734 136699 187520 0 5820
5822 0 448669 136652 187560 0 5821
5823 0 448644 136593 187600 0 5822
5824 0 448605 136543 187640 0 5823
5825 0 448587 136488 187680 0 5824
5826 0 448548 136450 187720 0 5825
5827 0 448554 136427 187760 0 5826
5828 0 448557 136409 187800 0 5827
5829 0 448574 136392 187840 0 5828
5830 0 448600 136383 187880 0 5829
5831 0 448618 136402 187920 0 5830
5832 0 448658 136386 187960 0 5831
5833 0 448675 136382 188000 0 5832
5834 0 448685 136374 188040 0 5833
5835 0 448693 136337 188080 0 5834
5836 0 448708 136296 188120 0 5835
5837 0 448724 136271 188160 0 5836
5838 0 448694 136269 188200 0 5837
5839 0 448723 136256 188240 0 5838
5840 0 448731 136239 188280 0 5839
5841 0 448758 136246 188320 0 5840
5842 0 448764 136239 188360 0 5841
5843 0 448819 136180 188400 0 5842
5844 0 448871 136124 188440 0 5843
5845 0 448882 136150 188480 0 5844
5846 0 448897 136169 188520 0 5845
5847 0 448930 136158 188560 0 5846
5848 0 448955 136160 188600 0 5847
5849 0 449145 136138 188640 0 5848
5850 0 449594 136229 188640 0 5849
5851 0 450048 136019 188640 0 5850
5852 5 450468 134586 188640 0 5851
5853 0 450504 134578 188680 0 5852
5854 0 450508 134607 188720 0 5853
5855 0 450555 134628 188760 0 5854
5856 0 450537 134685 188800 0 5855
5857 0 450526 134732 188840 0 5856
5858 0 450553 134769 188880 0 5857
5859 0 450543 134817 188920 0 5858
5860 0 450556 134859 188960 0 5859
5861 0 450562 134898 189000 0 5860
5862 0 450553 134975 189040 0 5861
5863 0 450554 135042 189080 0 5862
5864 0 450576 135098 189120 0 5863
5865 0 450576 135145 189160 0 5864
5866 0 450597 135184 189200 0 5865
5867 0 450617 135223 189240 0 5866
5868 0 450650 135262 189280 0 5867
5869 0 450697 135287 189320 0 5868
5870 0 450714 135328 189360 0 5869
5871 0 450756 135345 189400 0 5870
5872 0 450752 135400 189440 0 5871
5873 0 450768 135442 189480 0 5872
5874 0 450800 135427 189520 0 5873
5875 0 450848 135413 189560 0 5874
5876 0 450888 135403 189600 0 5875
5877 0 450916 135418 189640 0 5876
5878 0 450931 135437 189680 0 5877
5879 0 450951 135454 189720 0 5878
5880 0 450960 135473 189760 0 5879
5881 0 450963 135495 189800 0 5880
5882 0 451007 135478 189840 0 5881
5883 0 451043 135472 189880 0 5882
5884 0 451093 135473 189920 0 5883
5885 0 451116 135460 189960 0 5884
5886 0 451139 135440 190000 0 5885
5887 0 451169 135420 190040 0 5886
5888 0 451171 135365 190080 0 5887
5889 0 451188 135299 190120 0 5888
5890 0 451171 135295 190160 0 5889
5891 0 451167 135284 190200 0 5890
5892 0 451174 135221 190240 0 5891
5893 0 451168 135169 190280 0 5892
5894 0 451182 135154 190320 0 5893
5895 0 451174 135146 190360 0 5894
5896 0 451137 134963 190400 0 5895
5897 0 451150 134948 190440 0 5896
5898 0 451142 134936 190480 0 5897
5899 0 451141 134998 190520 0 5898
5900 5 451136 135056 190560 0 5899
5901 0 451437 135095 190560 0 5900
5902 0 451606 134870 190560 0 5901
5903 0 451609 134611 190600 0 5902
5904 0 451654 134539 190640 0 5903
5905 0 452052 134526 190680 0 5904
5906 0 452086 134498 190720 0 5905
5907 0 452185 134465 190760 0 5906
5908 0 452252 134468 190800 0 5907
5909 0 452258 134501 190840 0 5908
5910 0 452248 134521 190880 0 5909
5911 0 452264 134537 190920 0 5910
5912 0 452269 134529 190960 0 5911
5913 0 452282 134540 191000 0 5912
5914 0 452299 134546 191040 0 5913
5915 0 452293 134579 191080 0 5914
5916 0 452286 134608 191120 0 5915
5917 0 452271 134644 191160 0 5916
5918 0 452192 134793 191200 0 5917
5919 5 452174 134775 191240 0 5918
5920 0 452493 134784 191240 0 5919
5921 0 452551 134780 191280 0 5920
5922 0 452591 134842 191320 0 5921
5923 0 452609 134875 191360 0 5922
5924 0 452641 134936 191400 0 5923
5925 0 452701 135043 191440 0 5924
5926 6 452739 135094 191480 0 5925
5927 0 450073 134934 183280 0 1884
5928 0 450094 134081 183280 0 5927
5929 0 450081 133963 183320 0 5928
5930 0 450083 133849 183360 0 5929
5931 0 450072 133744 183400 0 5930
5932 0 450074 133631 183440 0 5931
5933 0 450070 133529 183480 0 5932
5934 0 450069 133428 183520 0 5933
5935 0 450076 133328 183560 0 5934
5936 0 450071 133237 183600 0 5935
5937 0 450071 133140 183640 0 5936
5938 0 450072 133052 183680 0 5937
5939 0 450066 133019 183720 0 5938
5940 0 450068 132988 183760 0 5939
5941 0 450065 132953 183800 0 5940
5942 0 450060 132922 183840 0 5941
5943 0 450061 132892 183880 0 5942
5944 0 450075 132936 183920 0 5943
5945 0 450085 132989 183960 0 5944
5946 0 450105 133036 184000 0 5945
5947 0 450116 133107 184040 0 5946
5948 0 450138 133143 184080 0 5947
5949 0 450213 133116 184120 0 5948
5950 0 450288 133087 184160 0 5949
5951 0 450355 133066 184200 0 5950
5952 0 450430 133047 184240 0 5951
5953 0 450507 133037 184280 0 5952
5954 0 450576 133022 184320 0 5953
5955 0 450645 133016 184360 0 5954
5956 0 450686 132970 184400 0 5955
5957 0 450720 132941 184440 0 5956
5958 0 450759 132890 184480 0 5957
5959 0 450792 132839 184520 0 5958
5960 0 450819 132862 184560 0 5959
5961 0 450850 132882 184600 0 5960
5962 0 450876 132889 184640 0 5961
5963 0 450905 132895 184680 0 5962
5964 0 450931 132897 184720 0 5963
5965 0 451189 132819 184760 0 5964
5966 0 451300 132779 184800 0 5965
5967 0 451407 132738 184840 0 5966
5968 0 451520 132704 184880 0 5967
5969 0 451616 132665 184920 0 5968
5970 0 451710 132626 184960 0 5969
5971 0 451803 132582 185000 0 5970
5972 0 451841 132573 185040 0 5971
5973 0 451875 132570 185080 0 5972
5974 0 451909 132568 185120 0 5973
5975 0 451940 132557 185160 0 5974
5976 0 452056 132509 185200 0 5975
5977 0 452172 132470 185240 0 5976
5978 0 452288 132434 185280 0 5977
5979 0 452408 132385 185320 0 5978
5980 5 452525 132349 185360 0 5979
5981 0 452616 132263 185400 0 5980
5982 0 452711 132167 185440 0 5981
5983 0 452805 132072 185480 0 5982
5984 0 452898 131978 185520 0 5983
5985 0 452952 131908 185560 0 5984
5986 0 453006 131844 185600 0 5985
5987 0 453071 131762 185640 0 5986
5988 0 453130 131681 185680 0 5987
5989 5 453190 131614 185720 0 5988
5990 0 453284 131496 185760 0 5989
5991 0 453371 131390 185800 0 5990
5992 0 453463 131273 185840 0 5991
5993 0 453552 131158 185880 0 5992
5994 0 453645 131050 185920 0 5993
5995 0 453735 130961 185960 0 5994
5996 0 453835 130872 186000 0 5995
5997 0 453927 130760 186000 0 5996
5998 0 454010 130676 186080 0 5997
5999 0 454101 130592 186120 0 5998
6000 0 454175 130584 186160 0 5999
6001 0 454248 130584 186200 0 6000
6002 0 454322 130571 186240 0 6001
6003 0 454395 130561 186280 0 6002
6004 0 454463 130540 186320 0 6003
6005 0 454520 130532 186360 0 6004
6006 0 454590 130520 186400 0 6005
6007 0 454657 130508 186440 0 6006
6008 0 454715 130496 186480 0 6007
6009 0 454778 130477 186520 0 6008
6010 0 454842 130466 186560 0 6009
6011 0 454909 130445 186600 0 6010
6012 0 454938 130435 186640 0 6011
6013 0 454965 130427 186680 0 6012
6014 0 454993 130419 186720 0 6013
6015 5 455021 130406 186760 0 6014
6016 0 455050 130393 186800 0 6015
6017 0 455078 130393 186840 0 6016
6018 0 455115 130336 186880 0 6017
6019 0 455160 130261 186920 0 6018
6020 0 455200 130205 186960 0 6019
6021 0 455243 130135 187000 0 6020
6022 0 455311 130023 187040 0 6021
6023 0 455385 129914 187080 0 6022
6024 0 455455 129807 187120 0 6023
6025 0 455529 129701 187160 0 6024
6026 0 455542 129676 187200 0 6025
6027 0 455557 129644 187240 0 6026
6028 0 455567 129617 187280 0 6027
6029 0 455579 129589 187320 0 6028
6030 5 455455 129435 187360 0 6029
6031 0 455480 129393 187400 0 6030
6032 0 455510 129352 187440 0 6031
6033 5 455536 129313 187480 0 6032
6034 0 455564 129275 187520 0 6033
6035 0 455596 129233 187560 0 6034
6036 0 455620 129205 187600 0 6035
6037 0 455629 129196 187640 0 6036
6038 0 455637 129196 187680 0 6037
6039 0 455649 129193 187720 0 6038
6040 0 455653 129196 187760 0 6039
6041 0 455664 129191 187800 0 6040
6042 0 455628 129226 187840 0 6041
6043 0 455596 129247 187880 0 6042
6044 0 455564 129291 187920 0 6043
6045 0 455528 129304 187960 0 6044
6046 0 455482 129328 188000 0 6045
6047 0 455461 129353 188040 0 6046
6048 0 455461 129345 188080 0 6047
6049 0 455460 129345 188120 0 6048
6050 0 455460 129343 188160 0 6049
6051 0 455469 129329 188200 0 6050
6052 0 455470 129340 188240 0 6051
6053 0 455469 129341 188280 0 6052
6054 0 455477 129346 188320 0 6053
6055 0 455429 129383 188360 0 6054
6056 0 455384 129406 188400 0 6055
6057 0 455339 129426 188440 0 6056
6058 0 455299 129456 188480 0 6057
6059 0 455254 129487 188520 0 6058
6060 0 455214 129517 188560 0 6059
6061 0 455172 129555 188600 0 6060
6062 0 455159 129569 188640 0 6061
6063 0 455139 129586 188680 0 6062
6064 0 455130 129600 188720 0 6063
6065 0 455118 129621 188760 0 6064
6066 0 455109 129638 188800 0 6065
6067 0 455091 129657 188840 0 6066
6068 0 455079 129674 188880 0 6067
6069 0 455047 129701 188920 0 6068
6070 0 455022 129735 188960 0 6069
6071 0 454996 129755 189000 0 6070
6072 0 454968 129798 189040 0 6071
6073 0 454966 129903 189080 0 6072
6074 0 454916 129873 189120 0 6073
6075 0 454891 129904 189160 0 6074
6076 0 454894 129961 189200 0 6075
6077 0 454893 130006 189240 0 6076
6078 0 454903 130059 189280 0 6077
6079 0 454912 130105 189320 0 6078
6080 0 454913 130148 189360 0 6079
6081 6 454855 130191 189400 0 6080
6082 0 388312 135986 180440 0 3762
6083 0 388396 135352 180320 0 6082
6084 0 388367 135301 180280 0 6083
6085 0 388282 135149 180160 0 6084
6086 5 388225 135047 180080 0 6085
6087 0 388192 134994 180040 0 6086
6088 0 388189 134995 179800 0 6087
6089 0 388146 135081 179640 0 6088
6090 0 388051 135028 179560 0 6089
6091 0 387954 134972 179480 0 6090
6092 0 387942 134844 179320 0 6091
6093 0 387925 134795 179160 0 6092
6094 0 388029 134769 179040 0 6093
6095 0 388025 134736 178840 0 6094
6096 0 387981 134646 178640 0 6095
6097 0 388020 134567 178520 0 6096
6098 0 388059 134513 178360 0 6097
6099 0 388042 134474 178200 0 6098
6100 0 388039 134424 178040 0 6099
6101 0 388101 134432 177880 0 6100
6102 0 388085 134442 177680 0 6101
6103 0 388146 134529 177480 0 6102
6104 0 388262 134511 177360 0 6103
6105 0 388320 134433 177240 0 6104
6106 0 388367 134360 177080 0 6105
6107 0 388477 134349 176920 0 6106
6108 0 388525 134285 176760 0 6107
6109 0 388578 134360 176560 0 6108
6110 0 388535 134415 176400 0 6109
6111 0 388488 134461 176200 0 6110
6112 0 388488 134494 176080 0 6111
6113 0 388435 134652 175920 0 6112
6114 0 388522 134780 175720 0 6113
6115 0 388567 134749 175600 0 6114
6116 0 388593 134873 175480 0 6115
6117 0 388643 135050 175360 0 6116
6118 0 388867 135077 175200 0 6117
6119 0 389032 134995 175000 0 6118
6120 0 389229 134897 174760 0 6119
6121 0 389351 134791 174600 0 6120
6122 0 389411 134735 174520 0 6121
6123 0 389541 134690 174280 0 6122
6124 0 389561 134682 174240 0 6123
6125 0 389585 134675 174200 0 6124
6126 0 389649 134779 173960 0 6125
6127 5 389679 134836 173840 0 6126
6128 0 388960 135738 173840 0 6127
6129 0 387991 135785 173840 0 6128
6130 0 387129 135928 173680 0 6129
6131 5 386441 135776 173560 0 6130
6132 0 386459 135813 173480 0 6131
6133 0 386497 135883 173320 0 6132
6134 0 386356 135886 173080 0 6133
6135 0 386320 135842 173000 0 6134
6136 0 386265 135776 172880 0 6135
6137 0 386242 135796 172840 0 6136
6138 5 386189 135835 172760 0 6137
6139 5 385389 135128 172760 0 6138
6140 0 385043 133554 172760 0 6139
6141 0 384610 132929 172880 0 6140
6142 0 384456 132749 173040 0 6141
6143 0 384345 132534 173200 0 6142
6144 0 384048 132222 173360 0 6143
6145 0 383220 131743 173520 0 6144
6146 0 382623 131132 173680 0 6145
6147 0 382358 130700 173920 0 6146
6148 0 381466 129633 173880 0 6147
6149 0 381033 129126 173800 0 6148
6150 0 380812 128438 173720 0 6149
6151 0 380570 128058 173640 0 6150
6152 0 380478 127642 173560 0 6151
6153 0 380631 127164 173440 0 6152
6154 0 380644 127096 173400 0 6153
6155 0 380527 126752 173320 0 6154
6156 0 380401 126314 173120 0 6155
6157 0 379965 125777 173000 0 6156
6158 0 379642 125339 172840 0 6157
6159 0 379222 125224 172680 0 6158
6160 0 379155 125158 172560 0 6159
6161 0 379080 125025 172360 0 6160
6162 0 378999 124995 172200 0 6161
6163 0 378921 124906 172040 0 6162
6164 0 378713 124844 171920 0 6163
6165 0 378304 124515 171720 0 6164
6166 0 378214 124457 171680 0 6165
6167 0 378037 124338 171600 0 6166
6168 0 377667 124246 171560 0 6167
6169 0 377287 123960 171320 0 6168
6170 0 376980 123862 171200 0 6169
6171 0 376489 123608 170960 0 6170
6172 0 376219 123609 170800 0 6171
6173 0 376023 123477 170680 0 6172
6174 5 375937 123393 170640 0 6173
6175 0 375765 123220 170560 0 6174
6176 5 375456 122872 170480 0 6175
6177 0 375236 122739 170400 0 6176
6178 0 375019 122607 170320 0 6177
6179 0 374797 122490 170240 0 6178
6180 0 374647 122317 170160 0 6179
6181 0 374305 122069 169960 0 6180
6182 0 374231 122011 169880 0 6181
6183 0 374050 121863 169720 0 6182
6184 0 373956 121785 169640 0 6183
6185 0 373895 121763 169560 0 6184
6186 5 373844 121726 169440 0 6185
6187 0 373830 121715 169400 0 6186
6188 0 373685 121438 169280 0 6187
6189 0 373358 121137 169040 0 6188
6190 0 373109 121090 168920 0 6189
6191 0 373045 120992 168880 0 6190
6192 0 372995 120937 168760 0 6191
6193 0 372964 120883 168640 0 6192
6194 5 372877 120938 168600 0 6193
6195 0 372826 120878 168480 0 6194
6196 0 372801 120839 168400 0 6195
6197 5 372433 120546 168240 0 6196
6198 0 372323 120545 168120 0 6197
6199 0 372254 120500 168080 0 6198
6200 0 372123 120471 167960 0 6199
6201 0 371949 120659 167720 0 6200
6202 0 371826 120676 167640 0 6201
6203 0 371763 120681 167600 0 6202
6204 0 371374 120491 167520 0 6203
6205 0 371184 120412 167480 0 6204
6206 0 370913 120544 167360 0 6205
6207 0 370813 120585 167320 0 6206
6208 5 370783 120692 167280 0 6207
6209 0 370465 121013 167160 0 6208
6210 0 370369 121204 167080 0 6209
6211 0 370332 121349 166920 0 6210
6212 6 370363 121369 166800 0 6211
6213 0 461242 235544 42360 197 5037
6214 5 460218 233271 42360 185 6213
6215 0 459672 232988 41440 164 6214
6216 0 459275 232510 41240 166 6215
6217 5 459608 231248 41240 32 6216
6218 0 459680 231388 41080 32 6217
6219 5 459568 231358 40840 204 6218
6220 0 459460 231322 40720 204 6219
6221 5 459253 230846 40480 207 6220
6222 5 459698 229124 40480 75 6221
6223 5 459254 227888 40480 64 6222
6224 0 458851 227737 40000 228 6223
6225 0 458784 227712 39920 256 6224
6226 0 458528 227744 39800 277 6225
6227 0 458368 227904 39600 337 6226
6228 5 458368 227936 39560 357 6227
6229 5 458240 228038 39400 293 6228
6230 0 459488 228128 39400 226 6229
6231 0 459584 228032 39160 200 6230
6232 0 459744 228032 38960 226 6231
6233 0 459744 228064 38680 143 6232
6234 0 459744 228160 38440 185 6233
6235 0 459840 228160 38160 102 6234
6236 0 459904 228192 37920 160 6235
6237 0 459904 228320 37680 197 6236
6238 5 459968 228384 37600 248 6237
6239 0 459840 228288 37400 128 6238
6240 0 459712 228224 37160 102 6239
6241 0 459488 228384 37080 107 6240
6242 0 459296 228512 36960 175 6241
6243 0 459040 228512 36960 212 6242
6244 0 458816 228416 36800 104 6243
6245 0 458656 228416 36560 131 6244
6246 0 458496 228384 36360 86 6245
6247 5 458400 228384 36240 189 6246
6248 0 458400 228224 36000 160 6247
6249 0 458368 228032 35800 32 6248
6250 0 458496 227872 35640 45 6249
6251 0 458656 227872 35440 98 6250
6252 5 458824 227872 35320 135 6251
6253 5 460096 227808 35320 120 6252
6254 0 460160 227872 35240 107 6253
6255 0 460384 228064 35240 102 6254
6256 0 460608 228064 35120 122 6255
6257 0 460768 228224 35000 124 6256
6258 0 461024 228256 34920 186 6257
6259 0 461184 228384 35080 64 6258
6260 0 461344 228384 35280 140 6259
6261 5 461568 228416 35400 131 6260
6262 0 461600 228416 35400 136 6261
6263 0 461824 228288 35400 122 6262
6264 5 462080 228288 35400 81 6263
6265 0 462208 228192 35240 108 6264
6266 0 462336 228224 35000 120 6265
6267 0 462592 228224 34880 128 6266
6268 0 462816 228384 34880 120 6267
6269 5 463040 228512 34880 181 6268
6270 0 463008 228576 34640 131 6269
6271 0 462380 228395 34160 32 6270
6272 5 462540 228685 33720 60 6271
6273 0 462656 228896 33400 81 6272
6274 0 462496 229056 33200 60 6273
6275 0 462464 229120 32960 60 6274
6276 0 462432 229184 32720 64 6275
6277 0 462368 229248 32440 122 6276
6278 0 462304 229344 32200 98 6277
6279 0 462208 229408 31960 45 6278
6280 0 462208 229408 31680 51 6279
6281 0 462208 229408 31400 81 6280
6282 0 462272 229440 31120 101 6281
6283 0 462336 229408 30880 45 6282
6284 0 462336 229408 30600 60 6283
6285 0 462208 229440 30360 81 6284
6286 0 462144 229504 30120 32 6285
6287 0 462144 229664 29920 51 6286
6288 0 462144 229696 29640 75 6287
6289 5 462144 229728 29520 122 6288
6290 5 462176 229792 29360 156 6289
6291 5 462208 229856 29120 206 6290
6292 0 462368 230016 28920 264 6291
6293 5 462368 230048 28920 256 6292
6294 0 462528 230208 28800 221 6293
6295 0 462656 230368 28600 198 6294
6296 0 462784 230528 28440 212 6295
6297 0 462944 230752 28520 183 6296
6298 0 463136 230944 28480 140 6297
6299 5 463296 231072 28480 189 6298
6300 5 463328 231136 28480 189 6299
6301 0 463520 231328 28480 153 6300
6302 0 463616 231584 28520 136 6301
6303 0 463712 231840 28640 148 6302
6304 0 463840 232000 28800 135 6303
6305 5 464032 232224 28800 197 6304
6306 0 463904 232384 29000 124 6305
6307 0 463808 232448 29240 86 6306
6308 0 463648 232320 29440 175 6307
6309 0 463456 232256 29640 178 6308
6310 0 463328 232288 29880 115 6309
6311 5 463264 232288 29960 134 6310
6312 5 463264 232288 30040 134 6311
6313 0 463104 232416 30240 51 6312
6314 0 462944 232480 30440 189 6313
6315 0 462688 232448 30520 163 6314
6316 0 462432 232448 30600 81 6315
6317 5 462400 232448 30640 90 6316
6318 0 462240 232448 30440 150 6317
6319 0 462080 232576 30240 115 6318
6320 0 461920 232704 30040 141 6319
6321 0 461824 232960 30040 91 6320
6322 0 461632 233184 30040 108 6321
6323 0 461408 233344 30120 40 6322
6324 0 461344 233504 29800 32 6323
6325 0 461184 233568 29560 107 6324
6326 0 460928 233600 29520 107 6325
6327 0 460672 233536 29480 32 6326
6328 0 460416 233408 29480 40 6327
6329 0 460128 233504 29440 32 6328
6330 0 460000 233280 29480 90 6329
6331 0 460096 233024 29480 140 6330
6332 0 460224 232864 29280 32 6331
6333 0 460320 232704 29080 178 6332
6334 0 460320 232448 29040 154 6333
6335 0 460128 232224 29040 181 6334
6336 0 460000 232000 29040 156 6335
6337 0 459968 231744 29120 166 6336
6338 6 459936 231552 29200 137 6337
6339 0 461769 137840 178320 0 1761
6340 0 461802 137827 178360 0 6339
6341 0 461835 137804 178400 0 6340
6342 0 461874 137777 178440 0 6341
6343 0 461905 137749 178480 0 6342
6344 0 461946 137720 178520 0 6343
6345 0 461978 137695 178560 0 6344
6346 0 462005 137681 178600 0 6345
6347 0 462041 137653 178640 0 6346
6348 0 462080 137619 178680 0 6347
6349 0 462117 137593 178720 0 6348
6350 0 462149 137561 178760 0 6349
6351 0 462178 137543 178800 0 6350
6352 0 462219 137529 178840 0 6351
6353 0 462255 137522 178880 0 6352
6354 0 462289 137512 178920 0 6353
6355 0 462360 137443 179000 0 6354
6356 0 462395 137446 179040 0 6355
6357 0 462432 137436 179080 0 6356
6358 0 462508 137422 179120 0 6357
6359 5 462587 137410 179160 0 6358
6360 0 462674 137399 179200 0 6359
6361 0 462751 137379 179240 0 6360
6362 0 462835 137370 179280 0 6361
6363 0 462915 137296 179320 0 6362
6364 0 462991 137227 179360 0 6363
6365 0 463070 137151 179400 0 6364
6366 0 463150 137071 179440 0 6365
6367 0 463237 136986 179480 0 6366
6368 0 463263 136955 179520 0 6367
6369 0 463291 136916 179560 0 6368
6370 0 463324 136892 179600 0 6369
6371 0 463358 136859 179640 0 6370
6372 0 463392 136825 179680 0 6371
6373 0 463424 136786 179720 0 6372
6374 5 463438 136781 179760 0 6373
6375 0 463447 136780 179800 0 6374
6376 0 463456 136786 179840 0 6375
6377 0 463467 136789 179880 0 6376
6378 0 463481 136795 179920 0 6377
6379 0 463495 136800 179960 0 6378
6380 0 463565 136772 180000 0 6379
6381 0 463640 136756 180040 0 6380
6382 0 463690 136724 180080 0 6381
6383 0 463768 136736 180120 0 6382
6384 0 463832 136718 180160 0 6383
6385 0 463907 136696 180200 0 6384
6386 0 463914 136680 180240 0 6385
6387 0 463929 136667 180280 0 6386
6388 0 463938 136649 180320 0 6387
6389 0 463946 136631 180360 0 6388
6390 0 463952 136610 180400 0 6389
6391 0 463956 136591 180440 0 6390
6392 0 463960 136573 180480 0 6391
6393 0 463950 136543 180520 0 6392
6394 0 463946 136515 180560 0 6393
6395 0 463936 136487 180600 0 6394
6396 0 463930 136465 180640 0 6395
6397 0 463921 136437 180680 0 6396
6398 0 463910 136416 180720 0 6397
6399 0 463935 136591 180760 0 6398
6400 0 463956 136778 180800 0 6399
6401 0 463978 136957 180840 0 6400
6402 0 464000 137142 180880 0 6401
6403 5 464019 137328 180920 0 6402
6404 0 464044 137515 180960 0 6403
6405 0 464065 137513 181000 0 6404
6406 0 464086 137509 181040 0 6405
6407 0 464108 137495 181080 0 6406
6408 0 464137 137479 181120 0 6407
6409 0 464170 137455 181160 0 6408
6410 0 464189 137443 181200 0 6409
6411 0 464209 137398 181240 0 6410
6412 0 464182 137510 181280 0 6411
6413 5 464208 137521 181320 0 6412
6414 0 464240 137505 181360 0 6413
6415 0 464257 137487 181400 0 6414
6416 0 464262 137470 181440 0 6415
6417 0 464270 137444 181480 0 6416
6418 0 464278 137420 181520 0 6417
6419 0 464287 137388 181560 0 6418
6420 0 464290 137361 181600 0 6419
6421 0 464307 137376 181640 0 6420
6422 0 464321 137387 181680 0 6421
6423 0 464339 137408 181720 0 6422
6424 0 464355 137424 181760 0 6423
6425 0 464376 137433 181800 0 6424
6426 0 464393 137449 181840 0 6425
6427 0 464417 137457 181880 0 6426
6428 0 464440 137458 181920 0 6427
6429 0 464451 137452 181960 0 6428
6430 0 464466 137489 182000 0 6429
6431 0 464513 137482 182040 0 6430
6432 0 464583 137479 182080 0 6431
6433 5 464656 137477 182120 0 6432
6434 0 464725 137478 182160 0 6433
6435 0 464798 137473 182200 0 6434
6436 0 464875 137475 182240 0 6435
6437 0 464888 137486 182280 0 6436
6438 0 464903 137500 182320 0 6437
6439 0 464921 137501 182360 0 6438
6440 0 464944 137513 182400 0 6439
6441 0 464956 137518 182440 0 6440
6442 0 464908 137464 182480 0 6441
6443 0 464858 137405 182520 0 6442
6444 0 464804 137347 182560 0 6443
6445 0 464750 137272 182600 0 6444
6446 0 464696 137211 182640 0 6445
6447 0 464661 137167 182680 0 6446
6448 0 464622 137121 182720 0 6447
6449 0 464585 137075 182760 0 6448
6450 0 464545 137034 182800 0 6449
6451 0 464509 137000 182840 0 6450
6452 0 464500 136977 182880 0 6451
6453 0 464483 136958 182920 0 6452
6454 0 464478 136945 182960 0 6453
6455 0 464471 136923 183000 0 6454
6456 0 464462 136909 183040 0 6455
6457 0 464512 137010 183080 0 6456
6458 0 464582 136929 183120 0 6457
6459 0 464693 137108 183080 0 6458
6460 0 464707 137055 183120 0 6459
6461 0 464716 137084 183160 0 6460
6462 0 464701 137124 183200 0 6461
6463 6 464692 137165 183240 0 6462
6464 0 460359 238886 40480 302 5043
6465 0 459955 238730 39960 365 6464
6466 0 459499 238474 39440 249 6465
6467 0 459095 238646 38920 214 6466
6468 0 458602 238590 38440 435 6467
6469 0 458494 238482 37840 473 6468
6470 0 458290 238378 37440 0 6469
6471 0 458918 238453 37120 0 6470
6472 5 458935 238414 36920 0 6471
6473 0 458948 238383 36760 0 6472
6474 0 458032 238133 36200 0 6473
6475 0 457830 238212 35600 271 6474
6476 0 457548 238056 35080 275 6475
6477 5 457625 237819 34840 360 6476
6478 0 457672 237690 34720 0 6477
6479 0 457703 237188 34320 434 6478
6480 0 457627 237171 33840 32 6479
6481 0 457487 237170 33320 401 6480
6482 0 457372 237106 32960 401 6481
6483 0 457337 237050 32640 401 6482
6484 5 457303 237050 32480 0 6483
6485 0 457246 237048 32280 0 6484
6486 0 457013 236392 32120 0 6485
6487 0 456735 235903 31800 0 6486
6488 0 456449 235502 31480 0 6487
6489 0 456399 235160 31240 32 6488
6490 0 456056 235060 30880 0 6489
6491 0 455774 235027 30440 0 6490
6492 0 455723 234791 30160 0 6491
6493 5 455517 234533 29920 0 6492
6494 0 455469 234490 29880 0 6493
6495 0 455472 234281 29720 0 6494
6496 5 455297 234290 29520 0 6495
6497 0 455224 234288 29440 0 6496
6498 0 455363 234011 29240 0 6497
6499 0 455147 233458 28920 32 6498
6500 5 455562 232970 28760 141 6499
6501 5 455472 233009 28520 0 6500
6502 0 455427 233028 28400 108 6501
6503 0 455264 232967 28120 197 6502
6504 0 455155 233009 27920 197 6503
6505 0 455141 232983 27640 290 6504
6506 0 455329 232931 27440 290 6505
6507 5 455332 232913 27360 290 6506
6508 5 455305 232929 27280 290 6507
6509 0 455264 232952 27160 457 6508
6510 0 455055 233251 26880 457 6509
6511 5 455181 233188 26760 412 6510
6512 0 456419 231218 26760 186 6511
6513 0 457947 230586 26880 40 6512
6514 5 457995 230394 26920 40 6513
6515 5 458395 230262 26960 102 6514
6516 0 458795 230130 27000 120 6515
6517 0 458995 229794 27120 32 6516
6518 0 459019 229714 27240 32 6517
6519 0 458799 229617 27360 0 6518
6520 0 458788 229491 27480 0 6519
6521 0 458934 229257 27560 0 6520
6522 5 459200 228960 27800 120 6521
6523 0 459232 228864 28040 75 6522
6524 0 459296 228800 28280 154 6523
6525 0 459424 228704 28480 206 6524
6526 0 459584 228672 28680 164 6525
6527 0 459744 228608 28880 139 6526
6528 0 459840 228480 29120 104 6527
6529 0 460032 228416 29320 181 6528
6530 0 460192 228384 29520 163 6529
6531 0 460352 228352 29720 168 6530
6532 0 460512 228352 29920 160 6531
6533 0 460672 228320 30120 196 6532
6534 0 460832 228352 30320 154 6533
6535 0 461088 228416 30320 104 6534
6536 0 461344 228384 30320 139 6535
6537 0 461600 228352 30240 139 6536
6538 0 461856 228256 30200 228 6537
6539 0 462112 228320 30160 224 6538
6540 5 462240 228320 30160 224 6539
6541 0 462496 228288 30120 190 6540
6542 0 462656 228224 29920 164 6541
6543 0 462880 228160 29800 189 6542
6544 0 463136 228192 29880 192 6543
6545 0 463360 228288 29800 153 6544
6546 0 463584 228448 29720 122 6545
6547 5 463680 228480 29680 124 6546
6548 5 463936 228480 29600 160 6547
6549 5 464192 228512 29600 172 6548
6550 0 464416 228608 29520 136 6549
6551 0 464640 228768 29520 157 6550
6552 5 464672 228800 29520 153 6551
6553 0 464832 228992 29480 139 6552
6554 0 464992 229152 29600 175 6553
6555 5 465024 229184 29600 163 6554
6556 0 465184 229376 29720 102 6555
6557 0 465312 229568 29920 122 6556
6558 5 465504 229600 30120 226 6557
6559 0 465504 229344 30120 153 6558
6560 0 465568 229088 30120 108 6559
6561 5 465632 228960 30120 107 6560
6562 0 465792 228800 29960 128 6561
6563 5 465792 228800 29920 131 6562
6564 0 465792 228640 29680 128 6563
6565 0 465856 228576 29440 64 6564
6566 0 466016 228544 29240 71 6565
6567 0 466176 228576 29040 134 6566
6568 5 466208 228576 29000 131 6567
6569 0 466272 228544 28760 120 6568
6570 0 466304 228448 28520 131 6569
6571 0 466368 228288 28320 101 6570
6572 5 466368 228256 28280 122 6571
6573 0 465920 228160 28360 98 6572
6574 0 465824 228384 28280 75 6573
6575 0 465824 228640 28280 40 6574
6576 0 465888 228896 28320 120 6575
6577 0 465888 229152 28320 64 6576
6578 5 465888 229280 28280 102 6577
6579 0 465920 229440 28080 115 6578
6580 0 465856 229568 27840 96 6579
6581 0 465856 229728 27600 194 6580
6582 0 465696 229920 27520 217 6581
6583 0 465440 229984 27480 190 6582
6584 0 465216 230048 27320 122 6583
6585 0 465056 230208 27160 176 6584
6586 6 464704 230880 26640 32 6585
6587 0 349150 163641 174960 0 5599
6588 0 349103 163630 174840 0 6587
6589 0 349053 163620 174720 0 6588
6590 0 349105 163766 174600 0 6589
6591 0 349137 163863 174520 0 6590
6592 5 349148 163908 174480 0 6591
6593 0 349158 163950 174440 0 6592
6594 0 349186 164081 174320 0 6593
6595 0 349195 164123 174280 0 6594
6596 0 349318 164601 174000 0 6595
6597 0 349282 164630 173920 0 6596
6598 0 349218 164693 173760 0 6597
6599 5 349189 164698 173720 0 6598
6600 5 349128 164707 173640 0 6599
6601 0 349043 164721 173520 0 6600
6602 0 349014 164726 173480 0 6601
6603 0 348984 164731 173440 0 6602
6604 0 348990 164775 173360 0 6603
6605 0 348999 164828 173240 0 6604
6606 0 349013 164979 173040 0 6605
6607 0 349018 165062 172920 0 6606
6608 0 349168 165381 172720 0 6607
6609 0 349262 165696 172520 0 6608
6610 0 349283 165759 172480 0 6609
6611 0 349378 165855 172240 0 6610
6612 0 349408 165887 172160 0 6611
6613 0 349425 165898 172120 0 6612
6614 0 349427 165954 171960 0 6613
6615 0 349428 165968 171920 0 6614
6616 0 349408 165996 171840 0 6615
6617 0 349357 166071 171640 0 6616
6618 0 349385 166186 171520 0 6617
6619 0 349394 166225 171480 0 6618
6620 0 349412 166302 171400 0 6619
6621 5 349368 166341 171360 0 6620
6622 0 349423 166298 171320 0 6621
6623 0 349586 166179 171200 0 6622
6624 0 349539 166142 171040 0 6623
6625 0 349517 166124 170960 0 6624
6626 0 349511 166106 170920 0 6625
6627 0 349472 166014 170720 0 6626
6628 0 349471 165995 170640 0 6627
6629 0 349468 165969 170520 0 6628
6630 0 349357 165967 170280 0 6629
6631 0 349294 165933 170040 0 6630
6632 0 349171 165870 169800 0 6631
6633 0 348991 165596 169600 0 6632
6634 0 348917 165654 169280 0 6633
6635 0 349049 165774 168960 0 6634
6636 0 349004 165785 168640 0 6635
6637 0 348558 165560 168440 0 6636
6638 5 348445 165572 168360 0 6637
6639 0 348332 165579 168280 0 6638
6640 0 348161 165592 168160 0 6639
6641 0 348169 165603 168120 0 6640
6642 0 348176 165615 168080 0 6641
6643 0 348200 165651 167960 0 6642
6644 5 348210 165688 167880 0 6643
6645 0 348055 165417 167760 0 6644
6646 0 347999 165279 167720 0 6645
6647 5 346849 165310 167720 0 6646
6648 5 346834 165327 167640 0 6647
6649 0 345939 164575 167640 0 6648
6650 0 345910 164539 167600 0 6649
6651 0 345725 164316 167360 0 6650
6652 0 345691 164273 167320 0 6651
6653 0 345482 164012 167040 0 6652
6654 0 345343 163840 167000 0 6653
6655 0 345212 163670 166960 0 6654
6656 0 345205 163649 166920 0 6655
6657 0 345186 163581 166800 0 6656
6658 0 344830 163156 166520 0 6657
6659 0 344650 163270 166320 0 6658
6660 0 345200 163365 166200 0 6659
6661 0 345195 163345 166040 0 6660
6662 0 345158 163457 165760 0 6661
6663 0 345106 163325 165560 0 6662
6664 0 345075 163247 165440 0 6663
6665 0 344241 162745 165280 0 6664
6666 0 343810 162325 165160 0 6665
6667 0 343661 162186 165120 0 6666
6668 0 343552 162088 165080 0 6667
6669 0 343445 161986 165040 0 6668
6670 0 343221 161791 164960 0 6669
6671 5 343150 161722 164920 0 6670
6672 5 342732 161310 164680 0 6671
6673 5 341874 160835 164640 0 6672
6674 0 341710 160584 164560 0 6673
6675 0 341627 160454 164520 0 6674
6676 5 341007 159903 164320 0 6675
6677 0 340669 159618 164280 0 6676
6678 5 338845 158344 164280 0 6677
6679 5 337573 157870 164280 0 6678
6680 0 337437 157435 164360 0 6679
6681 0 337482 157545 164480 0 6680
6682 0 337511 157620 164560 0 6681
6683 0 337524 157815 164600 0 6682
6684 0 337791 157993 164680 0 6683
6685 5 337499 157888 164800 0 6684
6686 0 337541 157687 164880 0 6685
6687 0 337501 157513 164960 0 6686
6688 6 337510 157505 165040 0 6687
6689 5 384212 139873 180560 0 3767
6690 5 383092 140122 180640 0 6689
6691 5 382203 140807 180680 0 6690
6692 0 382278 141940 180720 0 6691
6693 0 381933 142259 180800 0 6692
6694 0 381998 142431 180920 0 6693
6695 0 382079 142748 180960 0 6694
6696 0 382088 142802 181000 0 6695
6697 0 382107 142911 181080 0 6696
6698 0 382114 143077 181200 0 6697
6699 0 382079 143046 181240 0 6698
6700 0 382044 143150 181280 0 6699
6701 0 382014 143244 181320 0 6700
6702 0 381922 143305 181400 0 6701
6703 5 381823 143251 181480 0 6702
6704 0 381299 143710 181520 0 6703
6705 5 381344 144434 181560 0 6704
6706 0 380752 145761 181600 0 6705
6707 0 380728 145793 181680 0 6706
6708 0 380958 145338 181760 0 6707
6709 0 380965 145243 181880 0 6708
6710 0 380897 145310 182160 0 6709
6711 0 380889 145318 182200 0 6710
6712 0 380810 145360 182280 0 6711
6713 0 380765 145300 182360 0 6712
6714 0 380510 145486 182560 0 6713
6715 0 380362 145538 182600 0 6714
6716 5 380026 145247 182640 0 6715
6717 0 379925 145640 182680 0 6716
6718 5 379801 145879 182720 0 6717
6719 0 379494 145863 182880 0 6718
6720 0 379418 145866 182960 0 6719
6721 0 379450 146030 183120 0 6720
6722 0 379418 146084 183240 0 6721
6723 0 379408 146066 183360 0 6722
6724 5 378932 145979 183480 0 6723
6725 0 379042 146311 183680 0 6724
6726 0 379121 146457 183840 0 6725
6727 0 379181 146566 183960 0 6726
6728 0 379006 146615 184080 0 6727
6729 0 378694 146743 184160 0 6728
6730 0 378613 146928 184240 0 6729
6731 0 378637 147124 184360 0 6730
6732 0 378706 147176 184440 0 6731
6733 0 378849 147009 184520 0 6732
6734 0 378849 147044 184560 0 6733
6735 0 378889 147162 184760 0 6734
6736 0 378785 147411 184960 0 6735
6737 0 378759 147380 185120 0 6736
6738 0 378728 147465 185240 0 6737
6739 0 378705 147728 185440 0 6738
6740 0 378642 147782 185560 0 6739
6741 5 378647 147592 185720 0 6740
6742 0 378685 147670 185800 0 6741
6743 0 378746 147729 186000 0 6742
6744 0 378713 147855 186160 0 6743
6745 5 378736 147863 186280 0 6744
6746 5 378451 147918 186480 0 6745
6747 0 378337 147878 186560 0 6746
6748 0 377926 147810 186640 0 6747
6749 0 377719 147858 186720 0 6748
6750 0 377553 147703 186800 0 6749
6751 0 377238 147705 186880 0 6750
6752 0 376989 147666 186960 0 6751
6753 0 376798 147643 187040 0 6752
6754 0 376697 147598 187160 0 6753
6755 0 376517 147339 187320 0 6754
6756 0 376176 147350 187480 0 6755
6757 0 375805 147259 187720 0 6756
6758 0 375468 147182 187920 0 6757
6759 0 375272 147143 188080 0 6758
6760 0 375108 147174 188200 0 6759
6761 0 374836 147168 188400 0 6760
6762 0 374587 147173 188520 0 6761
6763 0 374348 147162 188680 0 6762
6764 0 374185 147163 188840 0 6763
6765 0 374016 147291 189000 0 6764
6766 0 373874 147214 189200 0 6765
6767 0 373759 146881 189320 0 6766
6768 5 373036 146423 189400 0 6767
6769 0 372874 146380 189480 0 6768
6770 0 372791 146360 189520 0 6769
6771 0 372735 146322 189560 0 6770
6772 0 372747 146314 189640 0 6771
6773 0 372706 146314 189720 0 6772
6774 5 372658 146231 189800 0 6773
6775 0 372640 145917 189840 0 6774
6776 0 372547 145708 189880 0 6775
6777 0 372459 145501 189920 0 6776
6778 5 372340 145428 190040 0 6777
6779 0 372420 145084 190000 0 6778
6780 0 372689 145012 189840 0 6779
6781 0 372728 145111 189720 0 6780
6782 0 372531 145144 189480 0 6781
6783 0 372494 144999 189400 0 6782
6784 6 372547 144969 189320 0 6783
6785 0 368474 151888 175360 0 3898
6786 0 368459 151869 175480 0 6785
6787 5 368569 152019 175560 0 6786
6788 0 368979 152605 175560 0 6787
6789 0 369066 152719 175840 0 6788
6790 0 369054 152709 175880 0 6789
6791 0 369008 152679 176040 0 6790
6792 0 368974 152653 176160 0 6791
6793 5 369082 152697 176280 0 6792
6794 0 369152 152718 176360 0 6793
6795 0 369187 152737 176400 0 6794
6796 0 369113 152828 176520 0 6795
6797 5 369040 152905 176600 0 6796
6798 0 368757 152231 176640 0 6797
6799 0 368572 152146 176840 0 6798
6800 0 368337 152148 177040 0 6799
6801 0 368296 152246 177240 0 6800
6802 0 368217 152253 177400 0 6801
6803 0 368065 152194 177600 0 6802
6804 0 368009 152092 177720 0 6803
6805 0 367971 152116 177760 0 6804
6806 0 367831 152011 177840 0 6805
6807 0 367564 151801 178000 0 6806
6808 0 367471 151712 178160 0 6807
6809 0 367453 151654 178280 0 6808
6810 0 367263 151561 178520 0 6809
6811 0 367120 151444 178720 0 6810
6812 0 366911 151353 178880 0 6811
6813 0 366602 151165 179080 0 6812
6814 0 366232 151076 179240 0 6813
6815 0 365832 150914 179440 0 6814
6816 0 365339 150529 179640 0 6815
6817 0 365154 150226 179840 0 6816
6818 0 365150 150267 180080 0 6817
6819 0 365257 150308 180120 0 6818
6820 0 365188 150298 180280 0 6819
6821 0 364964 150201 180560 0 6820
6822 0 364576 150266 180800 0 6821
6823 0 364425 150310 181040 0 6822
6824 0 364307 150213 181240 0 6823
6825 0 364118 150110 181400 0 6824
6826 5 364000 149846 181560 0 6825
6827 0 363930 149756 181680 0 6826
6828 0 363832 149674 181840 0 6827
6829 0 363690 149576 181960 0 6828
6830 0 363642 149541 182000 0 6829
6831 0 363600 149519 182040 0 6830
6832 5 363545 149161 182200 0 6831
6833 5 363594 149447 182280 0 6832
6834 0 363152 149593 182400 0 6833
6835 0 362924 149571 182520 0 6834
6836 5 362590 149467 182720 0 6835
6837 5 362444 149458 182760 0 6836
6838 0 362416 149474 182800 0 6837
6839 0 362053 149466 182960 0 6838
6840 5 361862 149412 183080 0 6839
6841 0 361459 149322 183120 0 6840
6842 0 361223 149346 183200 0 6841
6843 5 360817 150029 183240 0 6842
6844 0 360675 150234 183320 0 6843
6845 0 360580 150295 183360 0 6844
6846 0 360396 150418 183440 0 6845
6847 0 360063 150622 183560 0 6846
6848 0 359824 150795 183720 0 6847
6849 0 359623 150996 183920 0 6848
6850 0 359434 151376 184120 0 6849
6851 0 359284 151661 184280 0 6850
6852 0 359304 151946 184400 0 6851
6853 5 359027 152319 184480 0 6852
6854 0 358940 152420 184560 0 6853
6855 0 358871 152514 184600 0 6854
6856 0 358803 152616 184640 0 6855
6857 5 358738 152670 184680 0 6856
6858 0 358592 152792 184760 0 6857
6859 0 358524 152853 184840 0 6858
6860 0 358505 152998 184920 0 6859
6861 0 358470 153021 184960 0 6860
6862 0 358370 153092 185080 0 6861
6863 0 358368 153228 185240 0 6862
6864 0 358369 153379 185400 0 6863
6865 0 358251 153505 185480 0 6864
6866 0 358191 153570 185520 0 6865
6867 0 358116 153623 185600 0 6866
6868 0 358112 153646 185640 0 6867
6869 0 358066 153728 185720 0 6868
6870 0 358049 153762 185760 0 6869
6871 0 357970 153824 185960 0 6870
6872 0 357843 154043 186120 0 6871
6873 0 357585 154246 186240 0 6872
6874 0 357445 154411 186280 0 6873
6875 0 357692 154264 186400 0 6874
6876 0 357805 154204 186520 0 6875
6877 0 357752 154124 186560 0 6876
6878 6 357753 154119 186600 0 6877
6879 5 349785 165165 175520 0 5594
6880 0 349847 165082 175640 0 6879
6881 0 349904 165008 175760 0 6880
6882 0 349922 164982 175800 0 6881
6883 0 349918 165089 175880 0 6882
6884 0 349911 165198 175960 0 6883
6885 0 349982 165317 176160 0 6884
6886 0 349700 165531 176400 0 6885
6887 0 349358 165638 176640 0 6886
6888 0 349193 165693 176800 0 6887
6889 0 349151 165705 176840 0 6888
6890 0 349089 165727 176920 0 6889
6891 0 348997 165761 177040 0 6890
6892 5 349012 165778 177080 0 6891
6893 0 349027 165794 177120 0 6892
6894 0 349073 165842 177240 0 6893
6895 0 349018 165804 177320 0 6894
6896 0 348990 165785 177360 0 6895
6897 0 348935 165748 177440 0 6896
6898 0 348907 165729 177480 0 6897
6899 0 348841 165834 177680 0 6898
6900 0 348898 165991 177800 0 6899
6901 0 348934 166099 177880 0 6900
6902 0 348818 166096 178000 0 6901
6903 0 348739 166094 178080 0 6902
6904 0 348615 166071 178160 0 6903
6905 0 348488 166052 178240 0 6904
6906 0 348427 166039 178280 0 6905
6907 0 348394 166107 178520 0 6906
6908 0 348383 166136 178600 0 6907
6909 0 348372 166163 178680 0 6908
6910 0 348360 166190 178760 0 6909
6911 0 348335 166218 178800 0 6910
6912 0 348288 166280 178880 0 6911
6913 0 348167 166428 179080 0 6912
6914 5 348084 166830 179240 0 6913
6915 0 348340 165362 179240 0 6914
6916 0 348631 165561 179760 0 6915
6917 0 348626 165690 179960 0 6916
6918 0 348641 165728 180080 0 6917
6919 0 348797 165741 180240 0 6918
6920 0 348700 165644 180480 0 6919
6921 0 348883 165550 180640 0 6920
6922 0 349011 165600 180720 0 6921
6923 0 349075 165626 180760 0 6922
6924 0 349204 165676 180840 0 6923
6925 0 349194 165756 180920 0 6924
6926 0 349177 165915 181080 0 6925
6927 0 349135 165912 181240 0 6926
6928 0 349095 165962 181280 0 6927
6929 0 349124 166029 181320 0 6928
6930 0 349141 166053 181440 0 6929
6931 0 349150 166068 181520 0 6930
6932 0 349142 166031 181560 0 6931
6933 0 349120 165955 181640 0 6932
6934 0 349100 165881 181720 0 6933
6935 0 349144 165783 181920 0 6934
6936 0 349149 165780 182160 0 6935
6937 0 349100 165784 182240 0 6936
6938 0 348998 165790 182400 0 6937
6939 0 349046 165793 182440 0 6938
6940 0 349281 165790 182640 0 6939
6941 0 349326 165803 182680 0 6940
6942 0 349507 165854 182840 0 6941
6943 0 349572 165916 182880 0 6942
6944 0 349635 165980 182920 0 6943
6945 0 349885 166234 183080 0 6944
6946 0 350006 166262 183200 0 6945
6947 0 350118 166292 183320 0 6946
6948 5 350034 166283 183400 0 6947
6949 0 349991 166278 183440 0 6948
6950 5 349904 166268 183520 0 6949
6951 0 349819 166257 183600 0 6950
6952 0 349735 166557 183840 0 6951
6953 0 349752 166591 183920 0 6952
6954 0 349779 166640 184040 0 6953
6955 0 349789 166660 184080 0 6954
6956 0 349807 166724 184120 0 6955
6957 0 349845 166855 184200 0 6956
6958 0 349881 166989 184280 0 6957
6959 0 349769 167391 184520 0 6958
6960 0 349820 167541 184680 0 6959
6961 0 349832 167577 184720 0 6960
6962 0 349861 167683 184800 0 6961
6963 0 349905 167837 184920 0 6962
6964 0 349851 167946 185120 0 6963
6965 0 349727 167745 185200 0 6964
6966 0 349799 167412 185200 0 6965
6967 0 349999 167460 185320 0 6966
6968 0 350078 167484 185400 0 6967
6969 6 350059 167535 185440 0 6968
6970 0 367475 152340 174320 0 3922
6971 0 367623 152394 174200 0 6970
6972 0 367647 152397 174160 0 6971
6973 0 367621 152420 174080 0 6972
6974 0 367315 152538 174000 0 6973
6975 0 367105 152542 173760 0 6974
6976 0 367012 152529 173720 0 6975
6977 5 367264 152639 173640 0 6976
6978 0 367772 152862 173480 0 6977
6979 0 367833 152871 173440 0 6978
6980 0 368083 152906 173280 0 6979
6981 0 368096 152916 173200 0 6980
6982 5 368110 152931 173160 0 6981
6983 0 368136 152956 173040 0 6982
6984 0 368292 153014 172920 0 6983
6985 0 368341 153030 172880 0 6984
6986 0 368547 153167 172760 0 6985
6987 0 368616 153209 172720 0 6986
6988 0 368684 153251 172680 0 6987
6989 0 368894 153401 172520 0 6988
6990 0 369309 153481 172360 0 6989
6991 0 369732 153615 172280 0 6990
6992 0 369817 153662 172080 0 6991
6993 0 369810 153722 171880 0 6992
6994 0 369806 153745 171800 0 6993
6995 0 369934 153812 171640 0 6994
6996 0 369996 153849 171560 0 6995
6997 0 370118 154045 171440 0 6996
6998 0 370156 154113 171400 0 6997
6999 0 370258 154047 171320 0 6998
7000 0 370359 153980 171240 0 6999
7001 0 370442 153919 171040 0 7000
7002 0 370486 153818 170960 0 7001
7003 0 370529 153715 170880 0 7002
7004 0 370631 153841 170720 0 7003
7005 5 370656 153872 170680 0 7004
7006 0 370588 153974 170480 0 7005
7007 0 370477 153921 170400 0 7006
7008 0 370229 154041 170360 0 7007
7009 0 370187 154091 170320 0 7008
7010 0 370067 154245 170200 0 7009
7011 0 370094 154265 170040 0 7010
7012 0 370073 154165 169800 0 7011
7013 0 370057 154166 169760 0 7012
7014 0 369969 154165 169560 0 7013
7015 0 369929 154259 169320 0 7014
7016 0 369832 154069 169280 0 7015
7017 0 369830 154067 169200 0 7016
7018 0 369833 154092 169040 0 7017
7019 0 369787 154091 168760 0 7018
7020 0 369866 154095 168720 0 7019
7021 0 370180 154109 168560 0 7020
7022 0 370176 154151 168520 0 7021
7023 0 370165 154195 168480 0 7022
7024 0 370131 154330 168360 0 7023
7025 0 370050 154284 168280 0 7024
7026 0 369979 153857 168280 0 7025
7027 0 370011 154014 168120 0 7026
7028 0 370268 154054 168080 0 7027
7029 0 370130 154041 168040 0 7028
7030 0 370001 154110 168000 0 7029
7031 0 369756 154135 167960 0 7030
7032 0 369550 154092 167760 0 7031
7033 0 369307 154086 167520 0 7032
7034 0 369239 154089 167240 0 7033
7035 0 369028 154126 167000 0 7034
7036 0 368964 154158 166880 0 7035
7037 0 368929 154180 166800 0 7036
7038 0 368936 154173 166760 0 7037
7039 5 368947 154155 166680 0 7038
7040 0 368975 154119 166520 0 7039
7041 0 368964 154121 166480 0 7040
7042 0 368944 154124 166400 0 7041
7043 0 368916 154127 166320 0 7042
7044 0 369407 154520 166200 0 7043
7045 0 369580 154655 166160 0 7044
7046 0 369650 154686 166120 0 7045
7047 0 369726 154713 166080 0 7046
7048 0 369830 154738 165880 0 7047
7049 0 369922 154699 165840 0 7048
7050 0 370017 154668 165800 0 7049
7051 0 370315 154818 165680 0 7050
7052 0 370320 154871 165520 0 7051
7053 0 370359 154876 165480 0 7052
7054 0 370402 154840 165440 0 7053
7055 0 370406 154808 165400 0 7054
7056 0 370405 154768 165360 0 7055
7057 0 370404 154768 165320 0 7056
7058 6 370386 154798 165280 0 7057
7059 0 373402 147327 175760 0 3884
7060 0 373461 147390 175280 0 7059
7061 0 373718 147240 175160 0 7060
7062 5 373767 147201 175080 0 7061
7063 0 373866 147119 174920 0 7062
7064 0 374006 146964 174760 0 7063
7065 0 374104 146808 174520 0 7064
7066 0 374269 146744 174280 0 7065
7067 0 374330 146686 173960 0 7066
7068 0 374379 146703 173760 0 7067
7069 0 374329 146707 173640 0 7068
7070 0 374390 146714 173480 0 7069
7071 0 374506 146766 173240 0 7070
7072 0 374636 146807 173000 0 7071
7073 0 374686 146830 172880 0 7072
7074 0 374631 146993 172720 0 7073
7075 0 374675 147115 172600 0 7074
7076 0 374774 147170 172480 0 7075
7077 0 374914 147233 172280 0 7076
7078 0 375086 147204 172040 0 7077
7079 5 375142 147176 171960 0 7078
7080 0 375197 147129 171800 0 7079
7081 0 374956 147149 171560 0 7080
7082 0 374918 147038 171320 0 7081
7083 0 374916 147042 171280 0 7082
7084 0 374912 147045 171200 0 7083
7085 0 374908 147049 171160 0 7084
7086 0 374765 146946 171040 0 7085
7087 0 374716 146917 171000 0 7086
7088 5 374277 147021 170960 0 7087
7089 0 374317 146821 170840 0 7088
7090 0 374329 146756 170800 0 7089
7091 0 374327 146736 170760 0 7090
7092 0 374319 146698 170680 0 7091
7093 0 374523 146486 170560 0 7092
7094 0 374502 146481 170520 0 7093
7095 0 374418 146450 170360 0 7094
7096 0 374396 146444 170320 0 7095
7097 0 374375 146437 170280 0 7096
7098 0 374601 146326 170080 0 7097
7099 0 374647 146303 170040 0 7098
7100 0 374668 146246 169960 0 7099
7101 0 374689 146186 169880 0 7100
7102 0 374699 146156 169840 0 7101
7103 0 374785 146116 169760 0 7102
7104 0 374915 146057 169640 0 7103
7105 0 374786 145868 169600 0 7104
7106 0 374890 146014 169560 0 7105
7107 0 374942 145852 169280 0 7106
7108 0 375106 145795 169160 0 7107
7109 0 375248 145706 169040 0 7108
7110 0 375494 145910 168840 0 7109
7111 0 375426 146069 168680 0 7110
7112 0 375572 146039 168560 0 7111
7113 0 375670 146018 168480 0 7112
7114 0 375911 146117 168240 0 7113
7115 0 375965 146146 168200 0 7114
7116 0 376074 146201 168120 0 7115
7117 0 376182 146257 168040 0 7116
7118 5 376226 146260 168000 0 7117
7119 0 376313 146273 167920 0 7118
7120 0 376400 146286 167840 0 7119
7121 0 376382 146285 167800 0 7120
7122 0 376315 146271 167640 0 7121
7123 0 376284 146218 167480 0 7122
7124 0 376362 146113 167360 0 7123
7125 0 376410 146037 167280 0 7124
7126 0 376438 146001 167240 0 7125
7127 0 376669 146015 167000 0 7126
7128 0 376651 146078 166840 0 7127
7129 0 376659 146106 166800 0 7128
7130 0 376703 146227 166600 0 7129
7131 0 376921 146059 166400 0 7130
7132 0 377398 146306 166120 0 7131
7133 0 377615 146385 165920 0 7132
7134 0 377603 146292 165800 0 7133
7135 0 377602 146262 165760 0 7134
7136 0 377593 146199 165680 0 7135
7137 0 377657 146138 165640 0 7136
7138 0 377770 146011 165560 0 7137
7139 0 378109 146007 165400 0 7138
7140 0 378164 146019 165360 0 7139
7141 0 378348 146076 165200 0 7140
7142 0 378390 145896 165080 0 7141
7143 0 378406 145837 165040 0 7142
7144 0 378432 145715 164960 0 7143
7145 0 378377 145732 164920 0 7144
7146 0 378386 145763 164880 0 7145
7147 6 378401 145737 164840 0 7146
7148 0 463617 236184 42040 312 5039
7149 5 466480 233790 42040 248 7148
7150 5 467008 233594 41720 237 7149
7151 0 467535 233397 41400 32 7150
7152 5 467581 233403 41240 32 7151
7153 5 467593 233404 41200 32 7152
7154 5 467659 233433 41000 32 7153
7155 0 467672 233439 40960 32 7154
7156 0 467673 233344 40840 32 7155
7157 5 467674 233250 40720 32 7156
7158 5 467675 233218 40680 32 7157
7159 5 467676 233123 40560 32 7158
7160 0 467676 233091 40520 32 7159
7161 0 467670 233068 40480 32 7160
7162 5 467644 232974 40320 32 7161
7163 5 467513 232848 40280 32 7162
7164 5 467068 233654 40280 32 7163
7165 0 466977 233205 40000 137 7164
7166 0 466925 232913 39720 122 7165
7167 0 466805 232809 39160 122 7166
7168 5 466805 232809 39080 122 7167
7169 5 466805 232809 39000 122 7168
7170 0 466797 232817 38720 98 7169
7171 5 467013 232841 38360 64 7170
7172 5 467605 233065 38200 136 7171
7173 5 467973 233385 37960 164 7172
7174 5 467629 233257 37560 148 7173
7175 0 467093 233777 37520 40 7174
7176 0 467069 234185 37520 40 7175
7177 5 467001 234513 37400 40 7176
7178 0 467297 234245 37360 40 7177
7179 0 467369 234221 37320 40 7178
7180 0 467393 234201 37280 40 7179
7181 0 467649 234293 37200 32 7180
7182 0 467749 234341 37160 40 7181
7183 0 467897 234393 37080 40 7182
7184 0 467981 234373 37000 32 7183
7185 0 467769 234153 36960 40 7184
7186 0 468157 234613 36920 81 7185
7187 0 468193 234593 36880 81 7186
7188 0 467969 234517 36760 86 7187
7189 0 467613 234345 36640 80 7188
7190 0 467301 234233 36560 60 7189
7191 0 467129 234181 36480 134 7190
7192 0 467005 234125 36360 120 7191
7193 0 466937 234193 36240 120 7192
7194 0 466941 234237 36120 120 7193
7195 0 466765 234177 36000 120 7194
7196 0 466597 234149 35840 176 7195
7197 0 466565 234133 35800 176 7196
7198 0 466557 234101 35720 176 7197
7199 0 466565 234125 35640 124 7198
7200 0 466593 234241 35560 124 7199
7201 0 466649 234241 35440 124 7200
7202 0 466653 234229 35360 71 7201
7203 0 466693 234293 35240 71 7202
7204 0 466701 234337 35160 71 7203
7205 0 466725 234425 35080 81 7204
7206 0 466749 234457 35040 81 7205
7207 0 466713 234457 34960 81 7206
7208 0 466681 234533 34840 51 7207
7209 0 466665 234665 34760 51 7208
7210 0 466597 234669 34640 81 7209
7211 0 466617 234617 34480 81 7210
7212 0 466589 234541 34320 160 7211
7213 0 466705 234561 34160 160 7212
7214 0 466769 234549 34080 71 7213
7215 0 466765 234605 33960 71 7214
7216 0 466749 234557 33880 71 7215
7217 0 466745 234581 33800 64 7216
7218 0 466773 234561 33680 64 7217
7219 0 466829 234585 33600 64 7218
7220 0 466837 234581 33480 32 7219
7221 0 466873 234629 33400 32 7220
7222 0 466941 234609 33280 32 7221
7223 0 466933 234661 33240 32 7222
7224 5 467197 234801 33120 178 7223
7225 0 467249 234913 33000 178 7224
7226 5 467259 234893 32960 178 7225
7227 0 467289 234833 32840 178 7226
7228 0 467441 234217 32800 157 7227
7229 0 467793 233497 32760 107 7228
7230 0 467929 233405 32680 81 7229
7231 0 468101 233325 32600 81 7230
7232 0 468185 233305 32560 75 7231
7233 0 468241 233229 32480 75 7232
7234 6 468309 233141 32400 75 7233
7235 0 359258 152940 168920 0 3972
7236 0 359291 152963 168840 0 7235
7237 5 359283 152874 168800 0 7236
7238 0 359800 152909 168720 0 7237
7239 0 359880 152902 168680 0 7238
7240 0 359908 152866 168640 0 7239
7241 0 359987 152930 168480 0 7240
7242 5 359539 152816 168320 0 7241
7243 0 359507 152766 168200 0 7242
7244 0 359443 152806 168080 0 7243
7245 5 359483 152897 167960 0 7244
7246 0 359202 152564 167880 0 7245
7247 0 359047 152315 167800 0 7246
7248 0 359080 152305 167760 0 7247
7249 0 359129 152333 167720 0 7248
7250 5 358725 152094 167480 0 7249
7251 0 358759 152123 167400 0 7250
7252 0 358809 152217 167240 0 7251
7253 0 358514 151682 167080 0 7252
7254 0 358397 151400 167000 0 7253
7255 5 358169 151096 166920 0 7254
7256 0 357122 150694 166920 0 7255
7257 0 356830 150071 166960 0 7256
7258 0 356754 150017 167040 0 7257
7259 0 356596 149779 167080 0 7258
7260 0 356302 149645 167240 0 7259
7261 0 355915 149596 167360 0 7260
7262 0 355760 149256 167440 0 7261
7263 0 355328 148890 167560 0 7262
7264 0 354901 148443 167600 0 7263
7265 5 354459 148233 167640 0 7264
7266 0 354093 148042 167520 0 7265
7267 0 353926 148007 167440 0 7266
7268 5 353846 147988 167400 0 7267
7269 0 353858 148046 167200 0 7268
7270 0 353858 148084 167160 0 7269
7271 0 353883 148103 167120 0 7270
7272 0 353897 148141 167040 0 7271
7273 5 353908 148238 166920 0 7272
7274 0 353909 148273 166880 0 7273
7275 0 353695 148422 166720 0 7274
7276 0 353515 148503 166640 0 7275
7277 0 353531 148492 166560 0 7276
7278 0 353521 148473 166520 0 7277
7279 0 353508 148408 166360 0 7278
7280 0 352746 148275 166320 0 7279
7281 5 354330 148987 166200 0 7280
7282 0 353678 149164 166160 0 7281
7283 0 353585 149310 166040 0 7282
7284 0 353482 149397 165960 0 7283
7285 0 353437 149380 165920 0 7284
7286 0 353291 149289 165760 0 7285
7287 0 352876 149133 165680 0 7286
7288 0 352650 148970 165520 0 7287
7289 0 352417 149165 165360 0 7288
7290 0 352151 149269 165120 0 7289
7291 0 351712 149365 164640 0 7290
7292 0 351393 149463 164120 0 7291
7293 0 350818 149468 163920 0 7292
7294 0 350795 149432 163680 0 7293
7295 5 350265 149394 163440 0 7294
7296 0 350254 149406 163320 0 7295
7297 5 350200 149448 163120 0 7296
7298 0 350013 149474 163040 0 7297
7299 5 349919 149483 163000 0 7298
7300 0 349823 149495 162960 0 7299
7301 0 349651 149498 162840 0 7300
7302 5 349224 149522 162760 0 7301
7303 0 349194 149405 162560 0 7302
7304 0 349184 149382 162520 0 7303
7305 0 349165 149305 162480 0 7304
7306 5 348923 149206 162440 0 7305
7307 0 348756 149212 162320 0 7306
7308 0 348686 149198 162200 0 7307
7309 5 348633 149145 162160 0 7308
7310 5 348230 148995 162120 0 7309
7311 5 348075 149124 162000 0 7310
7312 0 347931 149189 161840 0 7311
7313 0 347815 149130 161720 0 7312
7314 0 347816 149109 161640 0 7313
7315 0 347942 149111 161400 0 7314
7316 5 348123 149049 161240 0 7315
7317 0 347803 149348 161200 0 7316
7318 0 347873 149371 161000 0 7317
7319 0 348090 149379 160840 0 7318
7320 6 348201 149448 160720 0 7319
7321 0 455223 233167 26720 412 6511
7322 0 455059 233178 26560 412 7321
7323 0 455047 233061 26520 412 7322
7324 0 455070 233220 26480 412 7323
7325 5 454892 233238 26280 128 7324
7326 0 455158 233435 26240 390 7325
7327 0 454997 233598 26080 452 7326
7328 5 455070 233584 26000 452 7327
7329 0 454784 233600 25280 32 7328
7330 5 454592 233824 25200 136 7329
7331 0 454688 233920 25240 202 7330
7332 0 454880 234144 25240 286 7331
7333 0 454912 234400 25240 288 7332
7334 5 455104 234560 25120 315 7333
7335 5 455072 234592 24880 374 7334
7336 0 454880 234752 24960 297 7335
7337 0 454688 234976 24960 178 7336
7338 0 454496 235168 24960 176 7337
7339 5 454432 235232 25040 189 7338
7340 0 454336 235456 25120 175 7339
7341 0 454272 235712 25120 157 7340
7342 5 454272 235968 25120 224 7341
7343 0 454716 237058 25120 0 7342
7344 0 455580 237436 25200 0 7343
7345 0 456340 237634 25520 0 7344
7346 5 457792 239008 25520 71 7345
7347 0 457792 238976 25600 71 7346
7348 0 457792 238944 25880 175 7347
7349 0 457856 238880 26120 96 7348
7350 5 457870 238880 26240 87 7349
7351 0 457888 238880 26400 75 7350
7352 5 457888 238880 26680 51 7351
7353 0 457792 238880 26800 124 7352
7354 0 457664 238912 27040 168 7353
7355 0 457504 238912 27240 51 7354
7356 0 457344 238912 27440 32 7355
7357 5 457152 239104 27560 32 7356
7358 5 457024 239104 27400 40 7357
7359 0 456832 239232 27200 102 7358
7360 0 456672 239360 27000 160 7359
7361 0 456480 239552 26920 137 7360
7362 0 456288 239744 26880 51 7361
7363 0 456096 239936 26840 108 7362
7364 0 455968 240128 26720 108 7363
7365 0 455776 240320 26640 139 7364
7366 5 455712 240384 26600 154 7365
7367 0 455616 240608 26440 137 7366
7368 0 455520 240832 26320 140 7367
7369 0 455456 241024 26160 143 7368
7370 0 455360 241248 26000 148 7369
7371 0 455360 241472 25840 163 7370
7372 0 455328 241664 25680 181 7371
7373 0 455328 241824 25480 131 7372
7374 5 455328 241856 25440 108 7373
7375 0 455328 242016 25240 90 7374
7376 0 455296 242176 25040 122 7375
7377 0 455296 242336 24840 172 7376
7378 0 455328 242496 24640 91 7377
7379 0 455328 242752 24600 139 7378
7380 0 455328 243008 24600 124 7379
7381 0 455392 243264 24480 124 7380
7382 0 455456 243488 24360 107 7381
7383 0 455520 243712 24200 96 7382
7384 0 455520 243872 24000 64 7383
7385 0 455520 244032 23800 71 7384
7386 0 455520 244192 23600 108 7385
7387 0 455584 244288 23360 96 7386
7388 0 455744 244352 23120 40 7387
7389 0 455872 244352 22880 32 7388
7390 5 455872 244288 22640 32 7389
7391 0 455712 244416 22440 32 7390
7392 0 455520 244512 22240 98 7391
7393 0 455328 244640 22040 32 7392
7394 6 455296 244704 21880 32 7393
7395 5 456612 232768 28760 176 6500
7396 5 458784 234226 28760 288 7395
7397 5 458936 234385 28880 288 7396
7398 0 458986 234440 28920 313 7397
7399 0 459738 235058 29360 178 7398
7400 5 460448 236322 29360 189 7399
7401 5 460640 236672 30120 178 7400
7402 0 460800 236448 30120 98 7401
7403 5 460928 236224 30120 137 7402
7404 0 460928 235968 30120 197 7403
7405 0 460928 235712 30120 266 7404
7406 0 461152 235648 30280 175 7405
7407 0 461376 235584 30400 163 7406
7408 0 461536 235488 30600 154 7407
7409 0 461696 235360 30800 164 7408
7410 0 461792 235264 31040 181 7409
7411 0 461888 235264 31280 160 7410
7412 0 461952 235328 31520 186 7411
7413 0 462080 235456 31720 148 7412
7414 0 462272 235488 31920 139 7413
7415 0 462400 235264 32000 122 7414
7416 5 462464 235200 32000 143 7415
7417 0 462720 235360 32040 198 7416
7418 0 462720 235520 32240 186 7417
7419 0 462816 235680 32440 163 7418
7420 0 462976 235744 32680 186 7419
7421 0 463136 235744 32880 153 7420
7422 0 463296 235808 33080 122 7421
7423 0 463456 235872 33280 203 7422
7424 5 463552 235872 33400 219 7423
7425 0 463680 235872 33640 163 7424
7426 5 463666 235886 33760 150 7425
7427 0 463648 235904 33920 134 7426
7428 0 463584 235904 34200 124 7427
7429 0 463584 235904 34480 148 7428
7430 0 463488 236000 34720 101 7429
7431 0 463488 236032 35000 163 7430
7432 0 463328 236096 35200 128 7431
7433 0 463232 236224 35400 75 7432
7434 0 463136 236256 35640 143 7433
7435 5 463104 236256 35680 164 7434
7436 0 463104 236160 35920 150 7435
7437 0 463136 236064 36200 124 7436
7438 0 463136 235936 36440 51 7437
7439 5 463136 235936 36600 64 7438
7440 5 463136 235982 36800 54 7439
7441 0 463317 235857 36800 0 7440
7442 0 463404 235960 36920 0 7441
7443 0 463246 235790 37000 0 7442
7444 5 463040 235936 37120 120 7443
7445 0 462816 235872 37240 81 7444
7446 0 462624 235840 37400 51 7445
7447 5 462464 235840 37480 131 7446
7448 0 462272 235680 37520 71 7447
7449 0 462112 235520 37640 80 7448
7450 0 461952 235360 37800 108 7449
7451 0 461728 235328 37920 102 7450
7452 0 461472 235328 38040 102 7451
7453 0 461248 235328 38160 137 7452
7454 0 461088 235392 38400 128 7453
7455 0 460896 235360 38600 186 7454
7456 0 460736 235360 38800 206 7455
7457 0 460480 235424 38880 115 7456
7458 0 460224 235520 38920 136 7457
7459 0 459968 235520 38880 150 7458
7460 0 459712 235488 38760 153 7459
7461 0 459552 235296 38680 139 7460
7462 0 459392 235168 38520 98 7461
7463 6 459328 234912 38400 71 7462
7464 0 456222 232652 29920 75 6493
7465 0 456646 232816 30320 135 7464
7466 0 457178 232991 30480 148 7465
7467 0 457548 233317 30680 245 7466
7468 0 457696 233401 30960 208 7467
7469 5 458048 233897 31080 200 7468
7470 0 458016 234273 31480 178 7469
7471 0 458064 234241 31520 178 7470
7472 5 458080 234193 31560 32 7471
7473 0 458648 233809 31560 140 7472
7474 5 459148 234269 31920 137 7473
7475 0 458688 233920 32560 115 7474
7476 5 458624 233856 32800 164 7475
7477 0 458688 233824 32960 160 7476
7478 0 458560 233696 33160 71 7477
7479 5 458432 233632 33400 166 7478
7480 5 458336 233536 33480 150 7479
7481 0 458336 233504 33480 140 7480
7482 0 458240 233248 33480 134 7481
7483 0 458272 232992 33480 101 7482
7484 0 458144 232768 33480 75 7483
7485 0 458048 232544 33600 140 7484
7486 0 458048 232320 33720 102 7485
7487 0 457984 232128 33880 81 7486
7488 0 457920 231904 34000 81 7487
7489 0 457952 231744 34200 96 7488
7490 5 457952 231584 34400 208 7489
7491 0 457952 231552 34480 203 7490
7492 0 457984 231488 34760 148 7491
7493 5 457984 231424 35040 122 7492
7494 0 458112 231584 35240 178 7493
7495 5 458144 231616 35280 175 7494
7496 0 458336 231424 35360 178 7495
7497 0 458528 231232 35360 150 7496
7498 5 458560 231200 35320 150 7497
7499 5 458656 231104 35320 102 7498
7500 0 458848 231200 35480 75 7499
7501 0 459008 231200 35680 96 7500
7502 5 459034 231174 35720 83 7501
7503 5 460400 231611 35720 78 7502
7504 0 460384 231584 35680 71 7503
7505 0 460384 231552 35400 104 7504
7506 5 460352 231584 35120 160 7505
7507 0 460320 231616 35080 135 7506
7508 0 460256 231776 34880 90 7507
7509 0 460256 232000 34720 80 7508
7510 0 460192 232256 34800 81 7509
7511 0 460064 232480 34800 32 7510
7512 0 460032 232640 34600 131 7511
7513 0 459936 232832 34400 122 7512
7514 5 459904 232992 34200 122 7513
7515 5 460000 233088 34080 122 7514
7516 0 460128 233312 34120 164 7515
7517 0 460256 233472 34320 205 7516
7518 0 460352 233728 34360 257 7517
7519 0 460416 233984 34480 245 7518
7520 0 460640 233920 34600 156 7519
7521 0 460864 233888 34720 176 7520
7522 0 461120 233888 34720 104 7521
7523 0 461376 233856 34720 104 7522
7524 0 461632 233856 34720 101 7523
7525 0 461888 233856 34720 108 7524
7526 0 462144 233792 34680 98 7525
7527 0 462400 233760 34680 75 7526
7528 0 462656 233792 34640 101 7527
7529 0 462816 233856 34440 45 7528
7530 0 462944 233984 34200 51 7529
7531 0 463040 234112 34000 96 7530
7532 6 463136 234176 33880 98 7531
7533 0 351656 152809 169480 0 3987
7534 0 351349 152945 169440 0 7533
7535 0 350929 152963 169440 0 7534
7536 0 350717 152930 169400 0 7535
7537 0 350498 153108 169360 0 7536
7538 5 350246 153084 169120 0 7537
7539 0 349396 153311 169120 0 7538
7540 0 348366 153283 169120 0 7539
7541 0 348144 153330 169120 0 7540
7542 0 347737 153285 169120 0 7541
7543 0 347428 153297 169240 0 7542
7544 0 347325 153301 169280 0 7543
7545 0 346505 153618 169280 0 7544
7546 0 346079 153750 169320 0 7545
7547 0 345829 153765 169360 0 7546
7548 0 345392 153818 169400 0 7547
7549 0 344849 153792 169480 0 7548
7550 0 344574 153855 169600 0 7549
7551 0 344198 154084 169680 0 7550
7552 0 343823 154314 169760 0 7551
7553 5 341860 153889 169760 0 7552
7554 0 341826 153873 169800 0 7553
7555 0 341757 153840 169880 0 7554
7556 0 341688 153808 169960 0 7555
7557 0 341621 153775 170040 0 7556
7558 5 341487 153710 170200 0 7557
7559 5 339367 154992 170200 0 7558
7560 0 336701 155046 170200 0 7559
7561 0 336300 154917 170040 0 7560
7562 0 335305 154764 170040 0 7561
7563 0 335160 154687 170040 0 7562
7564 0 334632 154651 170040 0 7563
7565 0 334473 154537 170040 0 7564
7566 0 333861 154656 170040 0 7565
7567 0 332571 154356 170040 0 7566
7568 0 332382 154241 170240 0 7567
7569 0 331844 153956 170360 0 7568
7570 0 331154 153604 170360 0 7569
7571 0 330931 153471 170440 0 7570
7572 0 330513 153186 170480 0 7571
7573 0 330197 152975 170600 0 7572
7574 0 329874 152940 170760 0 7573
7575 0 329658 152810 170880 0 7574
7576 0 329575 152743 171000 0 7575
7577 0 329397 152548 171080 0 7576
7578 0 329052 152519 171120 0 7577
7579 0 329012 152544 171280 0 7578
7580 0 328988 152600 171480 0 7579
7581 0 328982 152611 171520 0 7580
7582 5 328593 152567 171640 0 7581
7583 0 328463 152554 171680 0 7582
7584 5 328170 152565 171720 0 7583
7585 0 327879 152575 171760 0 7584
7586 0 327686 152476 171960 0 7585
7587 0 327449 152590 172160 0 7586
7588 0 327200 152651 172360 0 7587
7589 0 327010 152647 172560 0 7588
7590 0 326714 153358 172760 0 7589
7591 0 326647 153490 173040 0 7590
7592 0 326571 153127 173280 0 7591
7593 0 326306 152995 173560 0 7592
7594 0 326160 152776 173640 0 7593
7595 0 326113 152735 173720 0 7594
7596 0 326111 152801 173760 0 7595
7597 0 326145 152925 173800 0 7596
7598 6 326140 152957 173840 0 7597
7599 0 461888 242432 19520 183 5209
7600 0 462016 242656 19360 230 7599
7601 5 462048 242688 19320 226 7600
7602 0 462112 242944 19240 214 7601
7603 0 462208 243104 19200 251 7602
7604 0 462208 243328 19360 120 7603
7605 0 462112 243520 19520 86 7604
7606 0 461984 243744 19640 148 7605
7607 0 461888 243904 19840 122 7606
7608 0 461888 244064 20040 45 7607
7609 0 461856 244224 20240 86 7608
7610 0 461888 244384 20440 98 7609
7611 0 462048 244448 20640 86 7610
7612 0 462144 244480 20880 135 7611
7613 0 462304 244480 21080 186 7612
7614 0 462560 244512 21160 120 7613
7615 0 462784 244608 21280 40 7614
7616 0 463040 244608 21280 40 7615
7617 0 463136 244608 21280 40 7616
7618 5 463520 245024 20640 45 7617
7619 0 463520 245280 20720 81 7618
7620 0 463392 246208 20480 235 7619
7621 0 463296 246400 20640 200 7620
7622 0 463136 246624 20760 153 7621
7623 5 463136 246880 20760 200 7622
7624 0 463104 246880 20640 229 7623
7625 5 462848 246848 20520 205 7624
7626 0 462688 246880 20720 192 7625
7627 0 462496 246784 20920 160 7626
7628 0 462688 246816 21080 200 7627
7629 0 462944 246880 21160 124 7628
7630 0 463136 246880 21360 81 7629
7631 0 463392 246880 21480 137 7630
7632 0 463584 246944 21680 40 7631
7633 0 463712 246912 21920 122 7632
7634 0 463840 246784 22120 134 7633
7635 0 464000 246816 22320 102 7634
7636 0 464064 246752 22560 175 7635
7637 0 464064 246752 22840 71 7636
7638 5 464064 246752 22880 71 7637
7639 0 464096 246784 23160 32 7638
7640 0 463968 246976 23320 80 7639
7641 0 463808 247168 23280 75 7640
7642 0 463648 247360 23240 178 7641
7643 5 463616 247392 23240 200 7642
7644 0 463360 247360 23320 186 7643
7645 0 463104 247360 23360 137 7644
7646 0 462848 247296 23400 108 7645
7647 0 462592 247264 23400 153 7646
7648 0 462336 247328 23480 206 7647
7649 0 462208 247232 23680 197 7648
7650 5 462144 247232 23800 181 7649
7651 5 462144 247264 23960 128 7650
7652 0 462144 247424 24160 32 7651
7653 0 462080 247680 24160 60 7652
7654 0 461920 247904 24080 90 7653
7655 0 461856 248096 23920 140 7654
7656 0 461952 248352 23880 124 7655
7657 0 462144 248544 23800 156 7656
7658 0 462272 248704 23640 148 7657
7659 0 462432 248704 23440 102 7658
7660 0 462688 248704 23400 124 7659
7661 0 462944 248704 23360 124 7660
7662 0 463104 248704 23160 51 7661
7663 6 463168 248768 23080 64 7662
7664 0 457234 239568 34840 156 6477
7665 0 456957 239647 34360 148 7664
7666 0 456937 239691 34040 128 7665
7667 0 456793 239811 33400 178 7666
7668 0 456665 239987 33080 198 7667
7669 0 456249 240251 32720 163 7668
7670 0 455857 240411 32560 176 7669
7671 0 455417 240803 32400 160 7670
7672 5 454385 241763 32400 91 7671
7673 0 454505 242075 32080 178 7672
7674 0 454529 242131 31920 178 7673
7675 5 454297 243883 31920 178 7674
7676 0 454816 244256 31280 198 7675
7677 0 454944 244512 31240 237 7676
7678 0 455040 244736 31360 228 7677
7679 0 455136 244992 31360 229 7678
7680 0 455008 245120 31160 124 7679
7681 0 454944 245280 30960 239 7680
7682 0 454848 245280 30720 236 7681
7683 0 454624 245344 30560 139 7682
7684 0 454496 245504 30400 128 7683
7685 0 454464 245632 30160 104 7684
7686 5 454502 245728 30040 134 7685
7687 0 454461 244527 30040 0 7686
7688 0 454468 244682 29720 0 7687
7689 0 454666 244625 29480 0 7688
7690 0 454822 244744 29200 0 7689
7691 0 454690 244783 29040 0 7690
7692 0 454655 244726 28840 0 7691
7693 0 454691 244609 28640 0 7692
7694 5 454944 245024 28520 124 7693
7695 0 454944 245280 28520 124 7694
7696 0 455104 245472 28480 81 7695
7697 5 455264 245664 28400 120 7696
7698 0 455360 245568 28360 96 7697
7699 0 455520 245408 28240 107 7698
7700 0 455776 245408 28200 120 7699
7701 0 456032 245408 28200 140 7700
7702 5 456288 245408 28160 107 7701
7703 0 456288 245312 27920 101 7702
7704 5 456288 245312 27840 108 7703
7705 0 456512 245472 27760 140 7704
7706 0 456672 245568 27560 96 7705
7707 0 456832 245568 27360 98 7706
7708 0 457088 245568 27320 140 7707
7709 5 457280 245664 27160 148 7708
7710 0 457440 245824 27000 124 7709
7711 0 457536 246048 26880 136 7710
7712 0 457536 246272 26720 107 7711
7713 0 457472 246496 26560 108 7712
7714 0 457472 246656 26360 75 7713
7715 5 457472 246688 26320 81 7714
7716 0 457408 246784 26080 104 7715
7717 0 457344 246944 25840 98 7716
7718 0 457248 247104 25640 134 7717
7719 0 457120 247328 25560 104 7718
7720 0 457024 247584 25440 178 7719
7721 0 456864 247712 25240 150 7720
7722 0 456768 247680 25000 115 7721
7723 0 456608 247520 24800 90 7722
7724 0 456480 247360 24600 115 7723
7725 0 456512 247296 24320 137 7724
7726 0 456544 247296 24040 128 7725
7727 0 456544 247232 23760 104 7726
7728 6 456576 247232 23680 96 7727
7729 0 369011 152935 176640 0 6797
7730 0 369077 152938 176680 0 7729
7731 0 369338 152950 176840 0 7730
7732 5 369357 152967 176880 0 7731
7733 0 369378 152984 176920 0 7732
7734 0 369434 153045 177040 0 7733
7735 0 369464 153040 177120 0 7734
7736 0 369460 153116 177280 0 7735
7737 0 369437 153115 177360 0 7736
7738 0 369425 153115 177400 0 7737
7739 0 369347 153055 177560 0 7738
7740 0 369350 153102 177760 0 7739
7741 0 369273 153043 177960 0 7740
7742 0 369273 153063 178200 0 7741
7743 0 369283 152997 178440 0 7742
7744 0 369295 152930 178640 0 7743
7745 0 369199 152804 178800 0 7744
7746 0 369058 152886 179040 0 7745
7747 0 369028 152888 179080 0 7746
7748 0 368914 152897 179240 0 7747
7749 0 368723 152984 179400 0 7748
7750 0 368671 152951 179440 0 7749
7751 0 368554 152871 179560 0 7750
7752 0 368513 152844 179600 0 7751
7753 0 368407 152812 179800 0 7752
7754 0 368404 152860 179880 0 7753
7755 0 368401 152928 180000 0 7754
7756 5 368451 152961 180160 0 7755
7757 0 368465 152970 180200 0 7756
7758 0 368521 152938 180280 0 7757
7759 0 368383 152940 180320 0 7758
7760 0 368418 152964 180360 0 7759
7761 0 368452 152953 180440 0 7760
7762 0 368509 152933 180560 0 7761
7763 0 368571 152880 180600 0 7762
7764 5 368697 152773 180680 0 7763
7765 0 368944 152555 180720 0 7764
7766 0 369120 152405 180840 0 7765
7767 5 369115 152278 180920 0 7766
7768 0 369112 152215 180960 0 7767
7769 0 369032 152189 181120 0 7768
7770 0 369143 152002 181200 0 7769
7771 0 369200 151896 181240 0 7770
7772 0 369447 151979 181280 0 7771
7773 0 369498 151906 181360 0 7772
7774 0 369547 151844 181440 0 7773
7775 0 369589 151753 181640 0 7774
7776 5 369692 151712 181720 0 7775
7777 0 369795 151669 181800 0 7776
7778 0 370299 151286 181920 0 7777
7779 5 370391 151208 181960 0 7778
7780 0 370641 150841 181920 0 7779
7781 0 370793 150654 181880 0 7780
7782 0 370880 150570 181720 0 7781
7783 0 370924 150518 181560 0 7782
7784 0 370907 150514 181480 0 7783
7785 0 370915 150591 181400 0 7784
7786 0 370916 150594 181320 0 7785
7787 0 370849 150503 181280 0 7786
7788 0 370772 150371 181240 0 7787
7789 0 370923 149948 181160 0 7788
7790 5 370872 150095 181080 0 7789
7791 0 370955 150221 181040 0 7790
7792 6 370901 150203 181000 0 7791
7793 0 457931 238666 32480 32 6484
7794 5 458475 239354 32480 137 7793
7795 5 459191 240549 32480 80 7794
7796 5 459186 240652 32400 80 7795
7797 0 459180 240755 32320 80 7796
7798 5 459097 241074 32120 0 7797
7799 5 459560 241875 32120 91 7798
7800 5 459612 241903 32040 91 7799
7801 5 459691 241945 31920 91 7800
7802 0 459527 242333 31920 91 7801
7803 0 460011 242711 31920 32 7802
7804 0 460045 242680 31680 32 7803
7805 5 459862 242828 31360 122 7804
7806 5 459748 242920 31160 122 7805
7807 0 459488 242912 30440 40 7806
7808 0 459264 242880 30280 40 7807
7809 0 459008 242816 30280 98 7808
7810 0 458816 242624 30160 32 7809
7811 0 458688 242400 30120 40 7810
7812 0 458656 242144 30120 40 7811
7813 0 458656 241888 30120 60 7812
7814 0 458624 241664 30000 102 7813
7815 0 458560 241504 29800 206 7814
7816 0 458432 241344 29640 244 7815
7817 0 458304 241152 29520 107 7816
7818 0 458144 240992 29360 102 7817
7819 0 457984 240768 29280 86 7818
7820 5 457792 240576 29280 120 7819
7821 5 457760 240582 29320 110 7820
7822 5 457664 239552 29320 107 7821
7823 0 457504 239712 29120 91 7822
7824 5 457408 239808 29000 91 7823
7825 0 457248 239904 28800 80 7824
7826 0 457088 240000 28600 64 7825
7827 5 457024 240000 28520 90 7826
7828 0 456864 240160 28320 86 7827
7829 0 456736 240352 28200 154 7828
7830 0 456640 240576 28120 120 7829
7831 0 456640 240800 27960 120 7830
7832 0 456608 241024 27800 131 7831
7833 0 456576 241216 27600 175 7832
7834 0 456512 241440 27480 153 7833
7835 0 456512 241696 27480 197 7834
7836 0 456416 241920 27320 104 7835
7837 0 456384 242080 27120 107 7836
7838 0 456352 242304 26920 115 7837
7839 0 456288 242496 26720 104 7838
7840 0 456224 242688 26560 102 7839
7841 0 456224 242944 26560 80 7840
7842 5 456160 243136 26480 102 7841
7843 0 456032 243360 26400 60 7842
7844 0 455904 243616 26320 81 7843
7845 0 455744 243840 26240 107 7844
7846 0 455584 244064 26120 148 7845
7847 0 455456 244224 25960 197 7846
7848 0 455456 244384 25760 108 7847
7849 0 455296 244544 25560 163 7848
7850 0 455136 244704 25360 128 7849
7851 0 454976 244864 25200 81 7850
7852 0 454816 245024 25000 124 7851
7853 0 454752 245184 24800 71 7852
7854 0 454720 245344 24600 81 7853
7855 0 454752 245408 24320 115 7854
7856 6 454752 245472 24240 120 7855
7857 0 437676 135027 187960 0 2002
7858 0 437622 135008 188000 0 7857
7859 0 437551 135000 188040 0 7858
7860 0 437508 134954 188080 0 7859
7861 0 437451 134929 188120 0 7860
7862 0 437398 134900 188160 0 7861
7863 0 437344 134871 188200 0 7862
7864 0 437283 134842 188240 0 7863
7865 0 437229 134819 188280 0 7864
7866 0 437180 134799 188320 0 7865
7867 0 437109 134759 188360 0 7866
7868 0 437070 134752 188400 0 7867
7869 0 437017 134721 188440 0 7868
7870 0 437042 134729 188480 0 7869
7871 0 437064 134741 188520 0 7870
7872 0 437088 134753 188560 0 7871
7873 5 437110 134760 188600 0 7872
7874 0 436544 134904 188600 0 7873
7875 0 436377 134903 188640 0 7874
7876 0 436321 134906 188680 0 7875
7877 0 436305 134909 188720 0 7876
7878 0 436206 134964 188760 0 7877
7879 0 436106 135018 188800 0 7878
7880 0 436026 135057 188840 0 7879
7881 0 435955 135097 188880 0 7880
7882 0 435911 135130 188920 0 7881
7883 0 435893 135141 188960 0 7882
7884 0 435873 135139 189000 0 7883
7885 0 435849 135158 189040 0 7884
7886 0 435872 135187 189080 0 7885
7887 0 435894 135200 189120 0 7886
7888 0 435898 135222 189160 0 7887
7889 0 435902 135242 189200 0 7888
7890 0 435888 135219 189240 0 7889
7891 0 435867 135213 189280 0 7890
7892 0 435855 135235 189320 0 7891
7893 0 435836 135259 189360 0 7892
7894 0 435824 135288 189400 0 7893
7895 0 435792 135334 189440 0 7894
7896 0 435779 135361 189480 0 7895
7897 0 435770 135398 189520 0 7896
7898 0 435776 135426 189560 0 7897
7899 0 435756 135456 189600 0 7898
7900 0 435730 135475 189640 0 7899
7901 0 435714 135492 189680 0 7900
7902 0 435700 135522 189720 0 7901
7903 0 435687 135521 189760 0 7902
7904 0 435666 135537 189800 0 7903
7905 0 435681 135521 189840 0 7904
7906 0 435689 135510 189880 0 7905
7907 0 435713 135514 189920 0 7906
7908 0 435728 135525 189960 0 7907
7909 0 435707 135544 190000 0 7908
7910 0 435682 135568 190040 0 7909
7911 0 435641 135562 190080 0 7910
7912 0 435629 135571 190120 0 7911
7913 0 435602 135578 190160 0 7912
7914 0 435603 135591 190200 0 7913
7915 0 435600 135583 190240 0 7914
7916 0 435592 135554 190280 0 7915
7917 6 435603 135513 190320 0 7916
7918 5 467209 247176 33320 140 5083
7919 5 463304 248051 33320 198 7918
7920 5 463225 248031 33360 300 7919
7921 5 462749 247913 33600 143 7920
7922 0 462352 247815 33800 202 7921
7923 0 461776 247679 34160 240 7922
7924 5 461688 247527 34200 217 7923
7925 5 461584 247631 34240 217 7924
7926 5 461752 247703 34320 192 7925
7927 5 461744 247739 34360 192 7926
7928 0 461792 247711 34760 124 7927
7929 5 461784 247707 34800 124 7928
7930 0 461200 247807 34840 128 7929
7931 5 461136 247807 34920 0 7930
7932 5 461659 247716 35000 128 7931
7933 0 461920 247671 35040 128 7932
7934 0 461764 247705 35400 96 7933
7935 0 461876 247761 35720 51 7934
7936 0 461864 247581 36080 98 7935
7937 0 461930 247482 36200 98 7936
7938 0 461952 247449 36240 98 7937
7939 0 461932 247441 36320 98 7938
7940 0 461920 247361 36400 98 7939
7941 0 462020 247289 36480 98 7940
7942 0 462144 247285 36520 32 7941
7943 0 462228 247253 36560 32 7942
7944 0 462452 247197 36600 32 7943
7945 0 462740 247161 36680 51 7944
7946 0 462972 247137 36760 51 7945
7947 0 463184 247093 36840 51 7946
7948 0 463292 247061 36920 51 7947
7949 0 463440 247201 36960 51 7948
7950 0 463196 246929 37000 51 7949
7951 0 463048 246857 37160 75 7950
7952 0 462852 246861 37240 51 7951
7953 0 462668 246801 37320 40 7952
7954 0 462432 246765 37400 32 7953
7955 0 462348 246693 37480 32 7954
7956 0 462440 246637 37560 32 7955
7957 0 462480 246597 37600 32 7956
7958 0 462588 246513 37680 71 7957
7959 0 462548 246473 37800 71 7958
7960 0 462552 246401 37920 71 7959
7961 0 462604 246321 38040 71 7960
7962 0 462708 246197 38120 80 7961
7963 0 462724 246161 38160 80 7962
7964 0 462852 246093 38240 51 7963
7965 0 462856 246073 38320 51 7964
7966 0 462884 246037 38400 51 7965
7967 0 462896 245945 38480 60 7966
7968 0 462864 245853 38560 60 7967
7969 0 462948 245773 38680 81 7968
7970 0 463012 245733 38800 81 7969
7971 0 463108 245633 39000 131 7970
7972 0 463224 245541 39080 75 7971
7973 0 463184 245373 39160 75 7972
7974 0 463328 245309 39360 154 7973
7975 0 463392 245245 39640 163 7974
7976 0 463448 245201 39960 81 7975
7977 6 463444 245193 40000 81 7976
7978 0 358284 151256 166840 0 7255
7979 0 358324 151242 166560 0 7978
7980 0 358322 151213 166440 0 7979
7981 0 358221 151085 166360 0 7980
7982 0 357862 150948 166320 0 7981
7983 0 358950 151618 166200 0 7982
7984 0 358996 151668 166120 0 7983
7985 0 359202 151705 166000 0 7984
7986 0 359348 151731 165920 0 7985
7987 0 359503 151648 165800 0 7986
7988 0 359436 151452 165600 0 7987
7989 0 359408 151391 165480 0 7988
7990 0 359263 151381 165280 0 7989
7991 5 359242 151233 165200 0 7990
7992 0 359251 150967 165080 0 7991
7993 0 359292 150891 165040 0 7992
7994 0 359384 150740 164960 0 7993
7995 0 359430 150666 164880 0 7994
7996 0 359460 150504 164760 0 7995
7997 0 359464 150415 164680 0 7996
7998 0 359487 150319 164560 0 7997
7999 0 359408 150396 164400 0 7998
8000 0 359357 150447 164280 0 7999
8001 0 359365 150383 164160 0 8000
8002 5 359372 150389 164080 0 8001
8003 0 359158 149629 164080 0 8002
8004 0 359341 149392 163960 0 8003
8005 0 359355 149233 163840 0 8004
8006 0 359521 148897 163480 0 8005
8007 0 359495 148674 163320 0 8006
8008 0 359466 148408 163080 0 8007
8009 0 359601 147987 162840 0 8008
8010 0 359550 147452 162640 0 8009
8011 0 359767 146971 162600 0 8010
8012 0 359998 146190 162480 0 8011
8013 0 359876 145637 162360 0 8012
8014 0 359903 145311 162200 0 8013
8015 0 360143 144935 161880 0 8014
8016 0 360440 144463 161760 0 8015
8017 0 360553 143759 161720 0 8016
8018 0 360388 142969 161520 0 8017
8019 0 360408 142403 161360 0 8018
8020 0 359993 141704 161120 0 8019
8021 0 359763 141140 160880 0 8020
8022 0 359651 140882 160800 0 8021
8023 0 359483 140494 160680 0 8022
8024 0 358840 140118 160640 0 8023
8025 5 358793 139959 160600 0 8024
8026 0 358586 139733 160440 0 8025
8027 5 358359 139601 160360 0 8026
8028 0 358232 139468 160240 0 8027
8029 0 358054 139379 160200 0 8028
8030 0 358162 139315 160120 0 8029
8031 0 358327 139273 160000 0 8030
8032 0 358424 139315 159920 0 8031
8033 0 358449 139317 159840 0 8032
8034 0 358484 139322 159760 0 8033
8035 0 358484 139368 159640 0 8034
8036 6 358634 139408 159560 0 8035
8037 0 450469 134543 188600 0 5852
8038 0 450476 134523 188560 0 8037
8039 0 450473 134545 188520 0 8038
8040 0 450485 134570 188480 0 8039
8041 0 450441 134623 188440 0 8040
8042 5 450421 134687 188400 0 8041
8043 0 450597 135327 188400 0 8042
8044 0 450698 135404 188360 0 8043
8045 0 450750 135440 188320 0 8044
8046 0 450780 135435 188280 0 8045
8047 0 450831 135454 188240 0 8046
8048 0 450833 135467 188200 0 8047
8049 0 450871 135460 188160 0 8048
8050 0 450879 135443 188120 0 8049
8051 0 450856 135435 188080 0 8050
8052 0 450849 135417 188040 0 8051
8053 0 450852 135389 188000 0 8052
8054 0 450866 135424 187960 0 8053
8055 0 450880 135472 187920 0 8054
8056 0 450924 135475 187880 0 8055
8057 0 450927 135470 187840 0 8056
8058 0 450940 135466 187800 0 8057
8059 0 450923 135453 187760 0 8058
8060 0 450901 135446 187720 0 8059
8061 0 450988 135517 187680 0 8060
8062 0 451047 135605 187640 0 8061
8063 0 451158 135584 187600 0 8062
8064 0 451311 135436 187560 0 8063
8065 0 451386 135285 187520 0 8064
8066 0 451365 135193 187480 0 8065
8067 0 451341 135107 187440 0 8066
8068 0 451299 135020 187400 0 8067
8069 0 451263 134943 187360 0 8068
8070 0 451249 134895 187320 0 8069
8071 0 451242 134838 187280 0 8070
8072 0 451219 134812 187240 0 8071
8073 0 451206 134782 187200 0 8072
8074 0 451172 134828 187160 0 8073
8075 0 451149 134861 187120 0 8074
8076 0 451121 134914 187080 0 8075
8077 0 451109 134955 187040 0 8076
8078 0 451158 135026 187000 0 8077
8079 0 451160 135123 186960 0 8078
8080 0 451178 135108 186920 0 8079
8081 0 451200 135102 186880 0 8080
8082 0 451214 135093 186840 0 8081
8083 0 451226 135073 186800 0 8082
8084 0 451206 135071 186760 0 8083
8085 0 451176 135064 186720 0 8084
8086 0 451193 134989 186680 0 8085
8087 0 451210 134915 186640 0 8086
8088 0 451240 134863 186600 0 8087
8089 0 451267 134828 186560 0 8088
8090 0 451341 134913 186520 0 8089
8091 0 451388 135018 186480 0 8090
8092 0 451429 135139 186440 0 8091
8093 6 451403 135238 186400 0 8092
8094 0 458405 230610 26720 32 6515
8095 0 458626 231097 26440 32 8094
8096 0 459344 231062 26280 229 8095
8097 0 459267 231135 26080 229 8096
8098 0 459329 231237 25840 75 8097
8099 0 459224 231317 25720 32 8098
8100 5 458598 231677 25400 32 8099
8101 0 459442 231433 25400 75 8100
8102 0 459512 231438 25360 75 8101
8103 0 459663 231374 25240 102 8102
8104 5 460961 231258 25240 148 8103
8105 0 462928 230236 25240 128 8104
8106 5 464324 230043 25240 91 8105
8107 0 464979 229992 25400 124 8106
8108 0 465477 229796 25760 128 8107
8109 0 467095 230189 25760 108 8108
8110 0 467292 230185 25800 102 8109
8111 0 467672 230226 25840 91 8110
8112 0 467868 230360 25880 86 8111
8113 0 468008 230288 25920 120 8112
8114 0 468231 230363 25960 120 8113
8115 5 469246 230499 26120 32 8114
8116 0 469422 230572 26080 71 8115
8117 0 469579 230691 26040 71 8116
8118 0 469538 230717 25960 71 8117
8119 0 469687 230866 25920 40 8118
8120 0 469814 231072 25880 32 8119
8121 0 469799 231042 25840 32 8120
8122 0 469799 231094 25800 32 8121
8123 0 469873 231116 25760 32 8122
8124 5 470239 231183 25760 32 8123
8125 0 470135 231228 25720 32 8124
8126 0 470060 231280 25640 32 8125
8127 0 469985 231348 25560 32 8126
8128 0 469948 231385 25520 32 8127
8129 0 469814 231407 25480 32 8128
8130 0 469754 231460 25440 32 8129
8131 0 469709 231519 25400 32 8130
8132 0 469634 231564 25360 0 8131
8133 0 469560 231587 25280 0 8132
8134 0 469478 231587 25200 0 8133
8135 0 469470 231594 25160 0 8134
8136 0 469411 231616 25080 0 8135
8137 0 469337 231668 25040 0 8136
8138 0 469278 231648 25000 0 8137
8139 0 469204 231648 24960 0 8138
8140 0 469170 231658 24920 0 8139
8141 0 469140 231737 24880 0 8140
8142 0 469091 231638 24840 0 8141
8143 0 469052 231648 24800 0 8142
8144 0 469032 231653 24760 0 8143
8145 0 468997 231638 24720 0 8144
8146 0 469037 231648 24680 0 8145
8147 0 469032 231618 24640 0 8146
8148 0 468978 231668 24600 0 8147
8149 0 468978 231663 24560 0 8148
8150 6 468963 231653 24520 0 8149
8151 5 470058 245508 31680 0 5089
8152 0 469948 245654 31440 0 8151
8153 5 469832 245661 31360 0 8152
8154 0 469637 245683 31160 341 8153
8155 5 469613 245693 31120 341 8154
8156 0 467050 247408 31120 202 8155
8157 0 467323 247255 30720 237 8156
8158 0 467378 247224 30640 237 8157
8159 5 467394 247456 30480 256 8158
8160 5 467354 247603 30280 156 8159
8161 5 467346 247632 30240 156 8160
8162 0 467530 247712 29640 135 8161
8163 0 467458 247640 29320 98 8162
8164 5 467394 247648 29200 115 8163
8165 5 466810 247672 29000 32 8164
8166 5 466618 247664 28680 137 8165
8167 0 466570 247496 28240 128 8166
8168 5 466626 247536 28160 115 8167
8169 0 466314 247568 27800 86 8168
8170 5 466042 248032 27440 64 8169
8171 0 465962 247416 27440 51 8170
8172 0 465754 247446 27280 75 8171
8173 0 465534 247654 27160 80 8172
8174 5 464726 247530 27160 120 8173
8175 0 464770 248066 26760 91 8174
8176 5 464594 248326 26560 136 8175
8177 5 464366 248490 26280 164 8176
8178 0 463958 248618 26080 51 8177
8179 0 463494 248726 25880 51 8178
8180 0 463170 248790 25720 0 8179
8181 5 462982 248878 25640 64 8180
8182 0 461946 248758 25640 75 8181
8183 0 460178 249062 25640 75 8182
8184 5 459034 249398 25480 163 8183
8185 0 458690 249294 25120 172 8184
8186 0 458526 249150 24880 172 8185
8187 5 458426 249078 24760 90 8186
8188 5 459102 247638 24760 139 8187
8189 0 459206 247204 24920 156 8188
8190 5 459270 247184 25120 156 8189
8191 5 459362 247136 25240 134 8190
8192 0 459662 246852 25440 120 8191
8193 0 459718 246748 25560 120 8192
8194 5 459662 246708 25760 124 8193
8195 0 459822 246472 25960 107 8194
8196 0 459878 246340 26080 81 8195
8197 0 459978 246360 26160 81 8196
8198 0 460010 246308 26280 81 8197
8199 0 460082 246292 26360 32 8198
8200 0 460222 246288 26440 32 8199
8201 5 460347 246264 26520 64 8200
8202 0 460666 246312 26520 60 8201
8203 0 460734 246300 26560 40 8202
8204 0 460798 246260 26600 40 8203
8205 0 460774 246220 26680 40 8204
8206 6 460806 246160 26720 40 8205
8207 5 469679 242372 33320 175 5082
8208 0 470326 242241 33720 0 8207
8209 5 470646 242199 33880 0 8208
8210 0 470729 242187 33920 0 8209
8211 0 471054 242008 34160 0 8210
8212 5 471252 241937 34400 128 8211
8213 0 471712 241829 34760 128 8212
8214 0 471640 241621 35240 98 8213
8215 0 471496 241509 35440 98 8214
8216 0 471672 241365 35560 98 8215
8217 0 471544 241349 36000 134 8216
8218 0 471336 241389 36320 71 8217
8219 0 471752 241629 36760 32 8218
8220 5 471832 241597 36840 32 8219
8221 5 471478 241765 37080 40 8220
8222 0 471360 241821 37160 51 8221
8223 0 470320 241997 37640 96 8222
8224 0 469848 242005 37880 134 8223
8225 5 469104 242213 38200 176 8224
8226 0 468960 242349 38440 124 8225
8227 0 468888 242229 38640 163 8226
8228 0 468752 241989 38840 101 8227
8229 5 468536 241733 39040 101 8228
8230 5 468456 241869 39080 140 8229
8231 0 468120 241557 39320 98 8230
8232 0 468256 240832 39800 178 8231
8233 0 468160 240832 40040 256 8232
8234 5 468128 240832 40160 315 8233
8235 5 468096 240800 40160 313 8234
8236 0 468032 240576 40280 203 8235
8237 0 468000 240320 40280 115 8236
8238 0 467968 240064 40280 208 8237
8239 5 468000 239968 40360 163 8238
8240 0 468192 239744 40360 51 8239
8241 0 468256 239488 40360 32 8240
8242 5 468256 239360 40360 90 8241
8243 0 468064 239136 40360 128 8242
8244 0 467904 238944 40400 156 8243
8245 0 467808 238688 40480 189 8244
8246 5 467712 238592 40520 197 8245
8247 0 467488 238464 40600 154 8246
8248 0 467232 238496 40520 135 8247
8249 0 467072 238528 40320 122 8248
8250 0 466912 238560 40120 75 8249
8251 0 466720 238624 39960 60 8250
8252 0 466464 238688 39880 40 8251
8253 0 466240 238784 39800 122 8252
8254 0 466080 238912 39640 64 8253
8255 0 465856 239040 39600 75 8254
8256 0 465600 239136 39520 81 8255
8257 0 465344 239136 39440 64 8256
8258 0 465088 239168 39440 90 8257
8259 0 464864 239296 39480 71 8258
8260 0 464608 239296 39560 80 8259
8261 0 464384 239296 39680 75 8260
8262 6 464160 239392 39840 75 8261
8263 0 350144 153331 168880 0 7538
8264 0 350160 153350 168800 0 8263
8265 0 350191 153384 168640 0 8264
8266 0 350121 153545 168440 0 8265
8267 0 350045 153550 168240 0 8266
8268 0 349899 153486 168200 0 8267
8269 0 349819 153594 168080 0 8268
8270 0 349724 153595 167960 0 8269
8271 0 349707 153724 167800 0 8270
8272 0 349795 153878 167600 0 8271
8273 0 349806 153994 167480 0 8272
8274 0 349857 154121 167320 0 8273
8275 0 349881 154297 167200 0 8274
8276 0 349870 154432 167000 0 8275
8277 0 349731 154544 166840 0 8276
8278 0 349631 154851 166600 0 8277
8279 0 349501 155021 166400 0 8278
8280 0 349408 155047 166360 0 8279
8281 0 350058 155618 166200 0 8280
8282 0 350039 155604 166120 0 8281
8283 0 349766 155782 165920 0 8282
8284 0 349603 155883 165640 0 8283
8285 0 349183 155877 165440 0 8284
8286 0 348992 155859 165240 0 8285
8287 0 349011 155786 165000 0 8286
8288 0 348875 155820 164840 0 8287
8289 5 348841 155832 164800 0 8288
8290 0 348804 155840 164760 0 8289
8291 0 348419 156205 164760 0 8290
8292 0 348299 156116 164600 0 8291
8293 0 348311 156127 164560 0 8292
8294 0 348376 156182 164400 0 8293
8295 0 348381 156190 164360 0 8294
8296 0 348408 156221 164200 0 8295
8297 0 348396 156277 163960 0 8296
8298 0 348501 156283 163880 0 8297
8299 0 348553 156292 163840 0 8298
8300 0 348667 156290 163760 0 8299
8301 0 348674 156299 163680 0 8300
8302 5 348683 156304 163600 0 8301
8303 0 348704 156310 163520 0 8302
8304 5 348688 156303 163480 0 8303
8305 0 348663 156292 163400 0 8304
8306 0 348639 156291 163320 0 8305
8307 0 348622 156282 163280 0 8306
8308 0 348619 156301 163240 0 8307
8309 0 348635 156364 163040 0 8308
8310 0 348652 156325 162960 0 8309
8311 5 348681 156317 162920 0 8310
8312 0 349496 156116 162920 0 8311
8313 0 349965 156012 162880 0 8312
8314 0 349935 155913 162800 0 8313
8315 0 349862 155808 162680 0 8314
8316 6 349907 155652 162560 0 8315
8317 0 472331 241760 30240 259 5102
8318 0 472131 241944 30080 276 8317
8319 0 472139 241936 29880 276 8318
8320 5 471995 242208 29840 357 8319
8321 0 471811 242096 29720 226 8320
8322 0 471867 241904 29560 226 8321
8323 0 471859 241896 29400 226 8322
8324 0 471595 241896 29200 197 8323
8325 0 471523 241912 29080 197 8324
8326 0 471379 241800 28960 128 8325
8327 0 470595 242056 28800 163 8326
8328 0 470496 242432 27920 32 8327
8329 0 470304 242528 27760 153 8328
8330 5 470176 242624 27680 189 8329
8331 0 469952 242784 27680 204 8330
8332 0 469696 242784 27600 154 8331
8333 5 469504 242784 27600 189 8332
8334 0 469280 242880 27480 190 8333
8335 0 469024 242880 27480 172 8334
8336 5 468896 242880 27480 137 8335
8337 0 468672 242688 27480 102 8336
8338 0 468416 242688 27480 140 8337
8339 0 468160 242624 27440 198 8338
8340 0 467904 242688 27400 175 8339
8341 0 467744 242720 27200 200 8340
8342 5 467680 242720 27120 221 8341
8343 0 467840 242720 26920 90 8342
8344 0 468000 242656 26720 81 8343
8345 0 468032 242560 26480 131 8344
8346 0 468032 242496 26200 107 8345
8347 0 468032 242336 25960 154 8346
8348 0 468032 242176 25760 122 8347
8349 0 467904 242048 25560 148 8348
8350 0 467744 242048 25320 98 8349
8351 0 467584 242048 25080 98 8350
8352 0 467552 242208 24840 32 8351
8353 0 467744 242048 24800 71 8352
8354 0 467808 241792 24800 51 8353
8355 0 467840 241536 24760 139 8354
8356 5 467840 241312 24760 122 8355
8357 0 467840 241056 24760 81 8356
8358 0 467840 240800 24760 64 8357
8359 0 467968 240544 24720 64 8358
8360 0 468192 240384 24720 32 8359
8361 0 468448 240416 24760 60 8360
8362 0 468640 240448 24960 80 8361
8363 0 468896 240448 25040 80 8362
8364 5 468960 240448 25040 60 8363
8365 0 469216 240448 25080 135 8364
8366 0 469472 240448 25120 64 8365
8367 0 469696 240448 25280 32 8366
8368 0 469856 240448 25480 60 8367
8369 0 470016 240480 25720 32 8368
8370 6 470080 240480 25800 64 8369
8371 0 463168 228512 35080 251 6269
8372 0 463424 228512 35080 194 8371
8373 0 463680 228544 35040 153 8372
8374 0 463904 228672 34960 128 8373
8375 0 464032 228896 34880 139 8374
8376 0 464256 229024 34760 75 8375
8377 0 464416 229184 34640 98 8376
8378 0 464576 229344 34440 141 8377
8379 5 464768 229472 34280 200 8378
8380 0 464864 229536 34280 200 8379
8381 0 465088 229664 34240 163 8380
8382 0 465280 229856 34280 71 8381
8383 0 465504 229984 34320 139 8382
8384 0 465760 230048 34320 122 8383
8385 0 465984 230176 34320 60 8384
8386 0 466208 230368 34320 75 8385
8387 0 466400 230528 34280 80 8386
8388 0 466592 230720 34280 51 8387
8389 0 466784 230912 34280 107 8388
8390 5 466976 231040 34120 122 8389
8391 0 467200 231040 34000 124 8390
8392 0 467360 231104 33800 107 8391
8393 0 467552 231200 33640 107 8392
8394 5 467712 231200 33400 164 8393
8395 0 467712 231232 33160 122 8394
8396 0 467872 231392 32960 137 8395
8397 5 467904 231552 32760 237 8396
8398 5 468006 231526 32600 187 8397
8399 0 468032 231520 32560 175 8398
8400 0 468256 231392 32520 136 8399
8401 0 468448 231200 32440 154 8400
8402 0 468480 231040 32240 64 8401
8403 0 468576 230912 32040 64 8402
8404 5 468736 230848 31840 45 8403
8405 5 468832 230784 31720 32 8404
8406 0 468768 230688 31600 80 8405
8407 0 468544 230592 31440 108 8406
8408 0 468288 230560 31360 104 8407
8409 0 468064 230528 31200 189 8408
8410 5 467840 230624 31120 157 8409
8411 0 467744 230624 31120 124 8410
8412 0 467520 230528 31240 181 8411
8413 5 467296 230368 31200 197 8412
8414 0 467424 230112 31240 181 8413
8415 0 467616 229984 31400 51 8414
8416 0 467808 229792 31440 128 8415
8417 0 468032 229632 31520 153 8416
8418 0 468096 229376 31480 124 8417
8419 0 467904 229184 31520 32 8418
8420 0 467680 229024 31440 40 8419
8421 0 467488 228928 31280 107 8420
8422 6 467456 228928 31320 91 8421
8423 0 468269 233385 37160 102 7174
8424 0 468597 233665 37000 86 8423
8425 0 468853 233929 36800 45 8424
8426 0 468789 234145 36680 45 8425
8427 5 468687 234331 36560 96 8426
8428 0 468653 234393 36520 96 8427
8429 0 468709 234673 36400 104 8428
8430 5 468747 234745 36320 104 8429
8431 0 468785 234817 36240 90 8430
8432 0 469009 234941 36160 32 8431
8433 0 468745 234553 36000 90 8432
8434 0 468601 234437 35960 90 8433
8435 0 468505 234477 35800 90 8434
8436 5 468369 234797 35680 96 8435
8437 0 468941 234741 35640 107 8436
8438 0 469257 234941 35520 32 8437
8439 5 469285 234955 35440 32 8438
8440 0 469313 234969 35360 32 8439
8441 0 469325 234901 35280 32 8440
8442 0 469453 234681 35160 32 8441
8443 0 469373 234761 34960 32 8442
8444 0 469393 234737 34840 178 8443
8445 0 469409 234733 34600 98 8444
8446 5 469397 234625 34480 98 8445
8447 0 469425 234609 34320 75 8446
8448 0 469513 234601 34240 75 8447
8449 0 469465 234597 34160 75 8448
8450 0 469469 234557 34000 0 8449
8451 0 469357 234657 33880 75 8450
8452 0 469401 234741 33840 140 8451
8453 0 469377 234781 33720 140 8452
8454 0 469421 234813 33600 140 8453
8455 0 469561 234805 33520 0 8454
8456 0 469453 234973 33400 115 8455
8457 0 469357 235089 33320 115 8456
8458 0 469477 235153 33200 32 8457
8459 0 469445 235209 33080 32 8458
8460 5 469545 235237 32960 32 8459
8461 0 469841 235381 32920 60 8460
8462 0 469845 235613 32920 60 8461
8463 0 469901 235665 32840 60 8462
8464 5 469925 235853 32760 60 8463
8465 0 469821 235977 32800 60 8464
8466 0 469649 236013 32880 51 8465
8467 0 469525 236073 32960 120 8466
8468 0 469313 236145 33040 45 8467
8469 0 469001 236265 33160 128 8468
8470 0 468877 236345 33200 115 8469
8471 5 468537 236593 33160 91 8470
8472 0 468197 236841 33120 136 8471
8473 0 468033 236905 33080 137 8472
8474 6 467813 237033 33120 80 8473
8475 5 460640 236736 30160 168 7401
8476 0 460704 236992 30160 107 8475
8477 0 460704 237216 30280 86 8476
8478 5 460560 238320 30280 100 8477
8479 0 460321 238273 29680 160 8478
8480 0 460810 237898 29680 178 8479
8481 0 460990 238009 29200 226 8480
8482 0 460768 238848 29000 64 8481
8483 0 460800 239072 29120 32 8482
8484 0 460640 239264 29200 32 8483
8485 0 460448 239456 29160 80 8484
8486 0 460352 239712 29120 91 8485
8487 0 460352 239872 29120 96 8486
8488 0 460416 240128 29080 101 8487
8489 0 460384 240288 28880 81 8488
8490 5 460384 240416 28680 141 8489
8491 0 460448 240576 28440 172 8490
8492 0 460448 240736 28240 71 8491
8493 0 460448 240832 28000 32 8492
8494 5 460448 240832 27880 32 8493
8495 5 460448 240832 27720 139 8494
8496 0 460384 240576 27760 98 8495
8497 5 460384 240512 27760 75 8496
8498 0 460384 240256 27760 71 8497
8499 0 460288 240000 27720 107 8498
8500 0 460288 239744 27720 71 8499
8501 0 460352 239488 27720 32 8500
8502 0 460576 239328 27720 75 8501
8503 0 460768 239200 27840 115 8502
8504 0 460864 239168 28080 60 8503
8505 0 461024 239168 28320 45 8504
8506 0 461184 239168 28520 86 8505
8507 0 461376 239008 28680 120 8506
8508 0 461632 239008 28720 120 8507
8509 0 461888 239040 28800 80 8508
8510 0 462144 239072 28840 124 8509
8511 0 462368 239072 29000 104 8510
8512 0 462528 239136 29200 71 8511
8513 0 462688 239200 29400 60 8512
8514 0 462784 239392 29600 75 8513
8515 0 462848 239648 29640 71 8514
8516 0 462912 239904 29640 90 8515
8517 0 462976 240160 29600 160 8516
8518 0 463168 240320 29560 71 8517
8519 0 463424 240384 29560 60 8518
8520 0 463680 240512 29560 80 8519
8521 0 463904 240640 29560 75 8520
8522 0 464160 240672 29600 75 8521
8523 0 464352 240832 29440 32 8522
8524 6 464576 241248 30240 32 8523
8525 0 438108 165734 216000 0 3535
8526 0 437872 165974 215960 0 8525
8527 0 437853 165986 215920 0 8526
8528 0 437816 166012 215880 0 8527
8529 0 437766 166044 215840 0 8528
8530 0 437725 166076 215800 0 8529
8531 0 437690 166066 215760 0 8530
8532 0 437660 166062 215720 0 8531
8533 0 437665 165925 215680 0 8532
8534 0 437676 165801 215640 0 8533
8535 0 437667 165803 215600 0 8534
8536 0 437668 165792 215560 0 8535
8537 0 437675 165743 215520 0 8536
8538 0 437691 165703 215480 0 8537
8539 0 437698 165700 215440 0 8538
8540 0 437697 165698 215400 0 8539
8541 0 437684 165674 215360 0 8540
8542 0 437587 165621 215320 0 8541
8543 0 437499 165571 215280 0 8542
8544 0 437394 165518 215240 0 8543
8545 0 437280 165473 215200 0 8544
8546 0 437155 165427 215160 0 8545
8547 0 437021 165403 215120 0 8546
8548 0 436956 165397 215080 0 8547
8549 0 436786 165348 215040 0 8548
8550 0 436473 165190 215000 0 8549
8551 0 436671 165278 214960 0 8550
8552 0 436756 165292 214920 0 8551
8553 0 436802 165293 214880 0 8552
8554 0 436859 165305 214840 0 8553
8555 0 436872 165272 214800 0 8554
8556 0 436875 165267 214760 0 8555
8557 0 436872 165257 214720 0 8556
8558 0 436885 165245 214680 0 8557
8559 0 436904 165232 214640 0 8558
8560 0 436922 165233 214600 0 8559
8561 0 436939 165231 214560 0 8560
8562 0 436961 165225 214520 0 8561
8563 0 437006 165204 214480 0 8562
8564 0 437044 165189 214440 0 8563
8565 0 437144 165151 214400 0 8564
8566 0 437217 165154 214360 0 8565
8567 0 437257 165160 214320 0 8566
8568 0 437343 165123 214280 0 8567
8569 0 437430 165092 214240 0 8568
8570 0 437436 165033 214200 0 8569
8571 0 437421 164976 214160 0 8570
8572 0 437434 164863 214120 0 8571
8573 6 437467 164766 214080 0 8572
8574 5 465558 244203 34960 32 5072
8575 0 465648 244116 35160 32 8574
8576 5 465689 244148 35200 148 8575
8577 0 465892 244307 35400 148 8576
8578 0 465499 244391 35480 81 8577
8579 0 465728 244000 36120 64 8578
8580 0 465888 243904 36320 32 8579
8581 0 466144 243808 36400 40 8580
8582 0 466368 243680 36400 124 8581
8583 0 466592 243552 36400 153 8582
8584 0 466848 243424 36440 202 8583
8585 0 467072 243328 36600 98 8584
8586 5 467136 243264 36680 86 8585
8587 0 467296 243104 36840 32 8586
8588 0 467456 242912 36920 86 8587
8589 0 467552 242656 36920 108 8588
8590 0 467744 242432 36920 108 8589
8591 5 467936 242272 36880 160 8590
8592 0 467161 241911 36600 0 8591
8593 0 466667 241708 36440 0 8592
8594 0 467031 241844 35800 32 8593
8595 0 466912 241632 35640 32 8594
8596 5 467189 241845 35240 40 8595
8597 0 467328 241952 35040 45 8596
8598 0 467488 242048 34840 32 8597
8599 0 467616 241920 34640 75 8598
8600 0 467776 241952 34440 64 8599
8601 0 467904 242048 34240 81 8600
8602 0 468032 242176 34040 128 8601
8603 0 468192 242336 33920 80 8602
8604 5 468448 242368 33920 45 8603
8605 0 468704 242272 34000 64 8604
8606 0 468928 242112 33960 71 8605
8607 0 469152 241952 33880 71 8606
8608 0 469248 241728 34000 40 8607
8609 0 469376 241504 34120 64 8608
8610 0 469632 241440 34200 40 8609
8611 0 469856 241312 34280 75 8610
8612 0 470080 240128 33800 91 8611
8613 0 470336 240096 33800 120 8612
8614 0 470528 239904 33880 80 8613
8615 0 470528 239648 33880 101 8614
8616 0 470624 239424 33800 120 8615
8617 0 470528 239200 33640 120 8616
8618 0 470304 239072 33640 124 8617
8619 0 470144 238880 33680 124 8618
8620 0 469952 238752 33880 32 8619
8621 6 469920 238752 33920 32 8620
8622 0 473515 237960 30440 209 5103
8623 0 473555 237312 30520 124 8622
8624 5 473507 237392 30600 32 8623
8625 0 473563 237392 30840 32 8624
8626 5 473435 236008 31000 120 8625
8627 0 473419 235256 30880 108 8626
8628 0 473475 235024 30720 141 8627
8629 5 473715 234835 30560 172 8628
8630 0 473715 234827 30480 98 8629
8631 0 473635 234843 30360 98 8630
8632 0 473507 234779 30200 98 8631
8633 0 473379 234771 30080 108 8632
8634 5 473387 234691 29960 108 8633
8635 0 473379 234611 29920 107 8634
8636 0 473411 234499 29760 107 8635
8637 0 473395 234435 29600 135 8636
8638 0 473315 234227 29480 178 8637
8639 5 473595 234475 29320 178 8638
8640 0 473531 234339 29200 219 8639
8641 5 473651 234267 29080 219 8640
8642 5 473595 234347 29000 219 8641
8643 5 473595 234091 28920 218 8642
8644 5 473683 233707 28880 226 8643
8645 5 473235 233203 28800 150 8644
8646 0 472315 232939 28880 32 8645
8647 0 472123 232699 29040 32 8646
8648 0 471979 232787 29200 32 8647
8649 5 471947 232803 29240 32 8648
8650 5 471663 232875 29280 135 8649
8651 0 471347 232963 29360 124 8650
8652 0 471467 233019 29400 124 8651
8653 5 471083 232987 29440 32 8652
8654 0 471715 232787 29480 0 8653
8655 5 471721 232817 29600 0 8654
8656 0 471723 232827 29640 0 8655
8657 0 471939 232443 29720 0 8656
8658 0 472107 232243 29840 0 8657
8659 5 472107 232135 29960 0 8658
8660 0 472019 231747 29880 0 8659
8661 0 472019 231515 29760 0 8660
8662 0 471995 231315 29640 51 8661
8663 0 471979 231179 29480 51 8662
8664 0 471955 231067 29360 96 8663
8665 0 471939 230955 29200 134 8664
8666 0 471667 230851 29040 60 8665
8667 6 471699 230851 28920 60 8666
8668 0 460708 247140 33560 60 7921
8669 0 460180 247100 33480 124 8668
8670 0 460052 247140 33360 124 8669
8671 5 459956 247540 33280 122 8670
8672 0 460036 247444 33160 122 8671
8673 5 460041 247532 33120 122 8672
8674 0 460116 247196 33040 124 8673
8675 0 460116 247172 32880 124 8674
8676 0 460108 247260 32720 124 8675
8677 0 460164 247372 32600 141 8676
8678 0 460188 247396 32480 141 8677
8679 0 460220 247444 32320 141 8678
8680 0 460260 247484 32160 141 8679
8681 0 460364 247572 32040 141 8680
8682 0 460820 247612 31920 60 8681
8683 5 461380 247372 31800 102 8682
8684 0 461804 246564 31760 186 8683
8685 0 461948 246164 31640 136 8684
8686 5 461884 245860 31520 136 8685
8687 0 461852 246116 31400 136 8686
8688 5 461780 246100 31320 203 8687
8689 0 461444 247084 31400 75 8688
8690 5 461065 247287 31320 32 8689
8691 5 460876 247388 31280 32 8690
8692 5 461312 247776 30560 32 8691
8693 5 461280 247648 30320 32 8692
8694 0 461344 247488 30120 86 8693
8695 0 461504 247328 29920 90 8694
8696 0 461664 247168 29800 122 8695
8697 0 461856 247008 29760 115 8696
8698 0 462048 246848 29720 115 8697
8699 5 462144 246592 29440 134 8698
8700 0 462368 246496 29360 107 8699
8701 0 462528 246304 29240 108 8700
8702 5 462656 246112 29080 120 8701
8703 5 462720 246144 29080 140 8702
8704 0 462944 246144 29200 107 8703
8705 0 463168 246240 29280 104 8704
8706 0 463392 246336 29360 122 8705
8707 0 463648 246368 29400 124 8706
8708 0 463904 246272 29360 137 8707
8709 5 464000 246272 29320 115 8708
8710 0 464000 246208 29040 104 8709
8711 0 464000 246080 28800 90 8710
8712 0 464064 246016 28560 81 8711
8713 6 464160 246048 28320 60 8712
8714 0 468185 233801 36520 86 8427
8715 0 468069 233717 36440 86 8714
8716 0 468053 233669 36320 86 8715
8717 5 468095 233581 36280 86 8716
8718 0 468137 233493 36240 0 8717
8719 0 468073 233465 36160 0 8718
8720 0 468073 233473 36080 0 8719
8721 0 468065 233421 36000 0 8720
8722 0 467977 233457 35880 0 8721
8723 0 467847 233355 35840 0 8722
8724 5 467717 233253 35800 0 8723
8725 0 467731 233371 35680 0 8724
8726 0 467783 233363 35560 0 8725
8727 0 467675 233179 35360 0 8726
8728 0 467571 233163 35320 0 8727
8729 0 467631 233195 35240 0 8728
8730 0 467675 233275 35120 0 8729
8731 5 467847 233475 35080 0 8730
8732 0 468019 233675 35040 32 8731
8733 0 468539 233663 34960 32 8732
8734 0 469027 233623 34920 128 8733
8735 0 469075 233603 34800 128 8734
8736 0 469091 233595 34680 136 8735
8737 0 469147 233579 34560 137 8736
8738 5 469403 233427 34480 137 8737
8739 0 469427 233439 34360 71 8738
8740 0 469503 233451 34320 71 8739
8741 0 469667 233447 34200 71 8740
8742 0 469171 233375 34080 160 8741
8743 5 468931 233411 33960 128 8742
8744 0 468415 233355 33920 60 8743
8745 0 468247 233311 33840 60 8744
8746 5 468255 233423 33720 90 8745
8747 0 468275 233387 33680 90 8746
8748 0 468383 233339 33600 90 8747
8749 0 468431 233355 33440 71 8748
8750 0 468495 233247 33400 71 8749
8751 0 468511 233223 33240 71 8750
8752 0 468475 233383 33160 60 8751
8753 0 468515 233415 33040 60 8752
8754 0 468687 233507 33000 60 8753
8755 5 468751 233663 32880 32 8754
8756 0 468703 233631 32800 32 8755
8757 0 468651 233647 32720 32 8756
8758 0 468599 233731 32600 32 8757
8759 6 468551 233755 32560 32 8758
8760 5 417604 127102 201240 0 4957
8761 0 417561 127019 201280 0 8760
8762 0 417577 126970 201320 0 8761
8763 0 417284 126814 201360 0 8762
8764 0 417087 126742 201400 0 8763
8765 0 417121 126771 201440 0 8764
8766 0 417136 126760 201480 0 8765
8767 0 417096 126762 201520 0 8766
8768 0 417066 126765 201560 0 8767
8769 0 417040 126754 201600 0 8768
8770 0 417020 126752 201640 0 8769
8771 0 417010 126757 201680 0 8770
8772 0 417025 126760 201720 0 8771
8773 0 416910 126729 201760 0 8772
8774 0 416810 126698 201800 0 8773
8775 0 416823 126683 201840 0 8774
8776 0 416790 126876 201880 0 8775
8777 0 416789 126944 201920 0 8776
8778 0 416656 127065 201960 0 8777
8779 0 416467 127113 202000 0 8778
8780 0 416290 127179 202040 0 8779
8781 0 416123 127242 202080 0 8780
8782 0 416114 127283 202120 0 8781
8783 0 416076 127325 202160 0 8782
8784 0 416063 127359 202200 0 8783
8785 0 416053 127408 202240 0 8784
8786 0 415910 127429 202280 0 8785
8787 0 415774 127473 202320 0 8786
8788 0 415799 127484 202360 0 8787
8789 0 415796 127478 202400 0 8788
8790 0 415782 127512 202440 0 8789
8791 0 415765 127536 202480 0 8790
8792 0 416089 127645 202520 0 8791
8793 0 416359 127618 202560 0 8792
8794 0 416585 127561 202600 0 8793
8795 0 416866 127494 202640 0 8794
8796 0 416861 127495 202680 0 8795
8797 0 416860 127509 202720 0 8796
8798 0 416867 127551 202760 0 8797
8799 0 416881 127604 202800 0 8798
8800 0 416903 127583 202840 0 8799
8801 6 416961 127582 202880 0 8800
8802 0 463136 236032 24880 86 5162
8803 0 463136 235776 24880 75 8802
8804 0 463136 235552 25040 40 8803
8805 0 463072 235360 25240 81 8804
8806 0 462976 235136 25320 86 8805
8807 0 462944 234880 25360 51 8806
8808 0 462944 234624 25280 98 8807
8809 0 462944 234368 25280 120 8808
8810 0 462752 234176 25280 154 8809
8811 0 462688 233920 25280 120 8810
8812 0 462592 233664 25200 218 8811
8813 0 462432 233504 25080 235 8812
8814 0 462432 233280 24920 51 8813
8815 5 462432 233056 24920 32 8814
8816 0 462688 233056 24840 101 8815
8817 0 462848 233056 24640 81 8816
8818 0 463104 233088 24640 163 8817
8819 0 463296 233216 24480 160 8818
8820 0 463488 233184 24320 160 8819
8821 0 463744 233152 24240 136 8820
8822 5 464000 233056 24160 60 8821
8823 0 464192 232992 24000 32 8822
8824 0 464448 233024 23960 32 8823
8825 5 464576 233152 23960 45 8824
8826 0 464736 233376 23960 128 8825
8827 0 464832 233632 23960 108 8826
8828 5 464832 233824 23960 120 8827
8829 0 464896 233984 24160 51 8828
8830 0 464960 234112 24400 32 8829
8831 0 465088 234304 24520 40 8830
8832 0 465152 234528 24400 75 8831
8833 0 465152 234784 24400 40 8832
8834 0 465152 235040 24440 90 8833
8835 0 465216 235296 24480 51 8834
8836 0 465248 235520 24360 98 8835
8837 0 465248 235744 24240 139 8836
8838 0 465312 235936 24040 124 8837
8839 0 465472 236096 23840 122 8838
8840 0 465632 236192 23640 96 8839
8841 0 465792 236192 23440 102 8840
8842 0 465984 236192 23240 32 8841
8843 6 466144 236256 23080 40 8842
8844 0 464672 237824 26160 154 5150
8845 0 464544 237568 26160 80 8844
8846 5 464544 237312 26160 40 8845
8847 0 464544 237216 26200 115 8846
8848 0 464704 237056 26400 122 8847
8849 5 464896 236864 26480 102 8848
8850 0 465024 236736 26640 102 8849
8851 0 465184 236576 26760 102 8850
8852 0 465344 236416 26880 86 8851
8853 0 465536 236224 26960 80 8852
8854 0 465760 236064 27080 80 8853
8855 0 465920 235936 27240 75 8854
8856 5 466144 235904 27360 81 8855
8857 0 466176 235904 27400 101 8856
8858 0 466432 235904 27480 75 8857
8859 0 466688 235872 27560 140 8858
8860 0 466848 235872 27760 91 8859
8861 0 467040 235776 27960 32 8860
8862 0 467200 235616 28120 75 8861
8863 5 467392 235424 28200 124 8862
8864 0 467424 235392 28240 128 8863
8865 5 467552 235168 28280 40 8864
8866 0 467712 235008 28280 32 8865
8867 0 467872 234848 28480 135 8866
8868 0 468064 234752 28640 153 8867
8869 0 468288 234688 28760 134 8868
8870 0 468544 234624 28840 80 8869
8871 0 468800 234624 28880 107 8870
8872 0 468960 234656 29080 128 8871
8873 0 469120 234752 29280 102 8872
8874 0 469280 234912 29480 102 8873
8875 0 469344 235072 29720 128 8874
8876 0 469408 235168 29960 163 8875
8877 0 469472 235296 30200 150 8876
8878 0 469568 235456 30440 122 8877
8879 0 469568 235456 30720 90 8878
8880 0 469568 235520 31000 108 8879
8881 0 469568 235552 31280 115 8880
8882 0 469440 235680 31480 81 8881
8883 0 469248 235744 31640 104 8882
8884 0 469024 235840 31720 40 8883
8885 6 468992 235904 32000 32 8884
8886 0 437542 164561 216240 0 3541
8887 0 436756 164262 216240 0 8886
8888 0 436503 164482 216240 0 8887
8889 0 435972 164560 216240 0 8888
8890 0 435945 164558 216200 0 8889
8891 0 435907 164608 216160 0 8890
8892 0 435825 164632 216120 0 8891
8893 0 435742 164663 216080 0 8892
8894 0 435645 164701 216040 0 8893
8895 0 435567 164737 216000 0 8894
8896 0 435511 164763 215960 0 8895
8897 0 435471 164780 215920 0 8896
8898 0 435425 164783 215880 0 8897
8899 0 435379 164784 215840 0 8898
8900 0 435348 164784 215800 0 8899
8901 5 435314 164780 215760 0 8900
8902 0 435281 164776 215720 0 8901
8903 0 435259 164784 215680 0 8902
8904 0 435243 164810 215640 0 8903
8905 0 435228 164838 215600 0 8904
8906 0 435214 164852 215560 0 8905
8907 0 435206 164883 215520 0 8906
8908 0 435178 164915 215480 0 8907
8909 0 435167 164930 215440 0 8908
8910 0 435150 164956 215400 0 8909
8911 0 435213 164962 215360 0 8910
8912 0 435207 164942 215320 0 8911
8913 0 435131 164974 215280 0 8912
8914 0 435040 164996 215240 0 8913
8915 0 434916 165030 215200 0 8914
8916 0 434779 165068 215160 0 8915
8917 0 434561 165068 215120 0 8916
8918 0 434443 165097 215080 0 8917
8919 0 434225 165044 215040 0 8918
8920 0 433818 164888 215000 0 8919
8921 0 434184 165095 214960 0 8920
8922 0 434430 164930 214920 0 8921
8923 0 434544 164882 214880 0 8922
8924 0 434618 164918 214840 0 8923
8925 6 434651 164919 214800 0 8924
8926 0 455104 234656 24640 324 7335
8927 0 455168 234720 24400 328 8926
8928 0 455296 234848 24160 335 8927
8929 0 455520 234944 24000 277 8928
8930 5 455584 235008 23920 275 8929
8931 0 455488 234848 23720 331 8930
8932 0 455456 234752 23480 397 8931
8933 0 455616 234752 23280 376 8932
8934 0 455840 234752 23120 317 8933
8935 0 456032 234816 22960 300 8934
8936 0 456224 234944 22840 309 8935
8937 0 456384 235104 22720 329 8936
8938 0 456544 235200 22520 357 8937
8939 0 456704 235264 22280 374 8938
8940 0 456832 235360 22040 371 8939
8941 0 456896 235520 21800 373 8940
8942 5 457056 235680 21680 341 8941
8943 0 457088 235872 21480 272 8942
8944 0 457024 235968 21240 168 8943
8945 0 456928 236096 21000 294 8944
8946 0 456864 236320 20880 371 8945
8947 0 456864 236448 20640 324 8946
8948 0 456864 236672 20480 324 8947
8949 0 456590 237362 20080 242 8948
8950 0 455840 237568 20120 185 8949
8951 5 455712 237696 20120 139 8950
8952 5 455680 237792 20120 131 8951
8953 0 455424 237792 20160 235 8952
8954 0 455200 237824 20320 224 8953
8955 0 455104 237952 20520 186 8954
8956 0 454976 238016 20760 168 8955
8957 5 454816 238048 21000 202 8956
8958 5 454880 237792 21080 60 8957
8959 0 454688 237632 21040 32 8958
8960 5 454656 237600 21000 32 8959
8961 0 454432 237440 21160 32 8960
8962 0 454400 237120 21400 32 8961
8963 0 454144 237120 21360 40 8962
8964 0 453984 236928 21440 64 8963
8965 6 453952 236928 21640 64 8964
8966 0 468073 232128 40280 181 7163
8967 0 468141 231901 40160 283 8966
8968 0 468310 231780 40000 283 8967
8969 0 468235 231624 39920 328 8968
8970 5 468035 231328 39440 284 8969
8971 5 467987 230976 39200 178 8970
8972 0 467187 230688 39200 137 8971
8973 0 466807 230236 38920 150 8972
8974 5 466796 230103 38840 150 8973
8975 0 466791 230036 38800 60 8974
8976 5 466827 229376 38360 178 8975
8977 5 466795 229344 38200 178 8976
8978 5 466811 229496 37840 229 8977
8979 0 466843 229408 37600 0 8978
8980 5 466733 230056 37480 90 8979
8981 0 466659 230488 37400 32 8980
8982 0 467651 230824 37120 107 8981
8983 0 468011 231160 36920 40 8982
8984 0 467867 231256 36720 32 8983
8985 0 467315 231240 36520 75 8984
8986 5 467123 231272 36360 51 8985
8987 0 467323 231272 36080 32 8986
8988 5 467579 231320 36040 32 8987
8989 0 467899 230976 36040 32 8988
8990 0 467831 230900 35920 32 8989
8991 0 467799 230932 35720 32 8990
8992 0 467839 230900 35560 32 8991
8993 0 467935 230836 35280 32 8992
8994 0 468055 230972 35160 0 8993
8995 0 468191 230924 35080 0 8994
8996 0 468239 230940 35000 0 8995
8997 0 468271 230972 34920 0 8996
8998 0 468295 231012 34840 0 8997
8999 0 468399 231020 34720 0 8998
9000 0 468495 231044 34600 40 8999
9001 0 468583 231052 34480 40 9000
9002 0 468671 231020 34360 40 9001
9003 0 468679 230948 34240 40 9002
9004 0 468679 230876 34160 40 9003
9005 6 468703 230820 34080 40 9004
9006 0 393941 133353 180880 0 3754
9007 0 393890 133087 180480 0 9006
9008 0 393436 132562 180360 0 9007
9009 0 393443 132138 180320 0 9008
9010 0 393455 132010 180280 0 9009
9011 0 393390 131887 180160 0 9010
9012 5 392973 131485 180040 0 9011
9013 5 391532 130749 180080 0 9012
9014 0 390054 130065 180160 0 9013
9015 5 388752 129829 180160 0 9014
9016 0 388692 129830 180200 0 9015
9017 0 388630 129830 180240 0 9016
9018 0 388541 129806 180280 0 9017
9019 5 388410 129687 180360 0 9018
9020 5 387431 129220 180400 0 9019
9021 0 387255 129077 180520 0 9020
9022 0 387196 129021 180600 0 9021
9023 0 387105 128933 180680 0 9022
9024 5 387069 128895 180720 0 9023
9025 0 387077 128956 180840 0 9024
9026 0 387084 128997 180920 0 9025
9027 5 387080 129144 181000 0 9026
9028 0 386992 129116 181040 0 9027
9029 0 386905 129085 181080 0 9028
9030 0 386482 129037 181160 0 9029
9031 0 386402 128969 181240 0 9030
9032 5 386410 129190 181280 0 9031
9033 0 386674 129144 181320 0 9032
9034 5 386676 129137 181480 0 9033
9035 0 386470 129176 181640 0 9034
9036 0 386202 129285 181800 0 9035
9037 0 386062 129171 182000 0 9036
9038 0 386064 129878 182040 0 9037
9039 0 386074 129137 182080 0 9038
9040 0 386114 129102 182200 0 9039
9041 0 386086 129076 182240 0 9040
9042 0 386128 129090 182320 0 9041
9043 0 386218 129157 182400 0 9042
9044 6 386074 129060 182600 0 9043
9045 0 450102 134181 188360 0 8042
9046 0 450157 133729 188320 0 9045
9047 0 450197 133583 188280 0 9046
9048 0 450223 133461 188240 0 9047
9049 0 450292 133400 188200 0 9048
9050 0 450376 133325 188160 0 9049
9051 0 450389 133337 188120 0 9050
9052 0 450411 133337 188080 0 9051
9053 5 450276 133385 188040 0 9052
9054 0 450004 133556 188000 0 9053
9055 0 449937 133581 187960 0 9054
9056 0 449864 133620 187920 0 9055
9057 0 449792 133717 187880 0 9056
9058 0 449796 133658 187840 0 9057
9059 0 449812 133617 187800 0 9058
9060 0 449811 133607 187760 0 9059
9061 0 449800 133583 187720 0 9060
9062 0 449775 133560 187680 0 9061
9063 0 449733 133603 187640 0 9062
9064 0 449726 133591 187600 0 9063
9065 0 449721 133609 187560 0 9064
9066 0 449701 133569 187520 0 9065
9067 0 449615 133591 187480 0 9066
9068 0 449511 133617 187440 0 9067
9069 0 449419 133632 187400 0 9068
9070 0 449374 133611 187360 0 9069
9071 0 449305 133636 187320 0 9070
9072 5 449280 133573 187280 0 9071
9073 0 448842 133369 187280 0 9072
9074 0 448774 133305 187240 0 9073
9075 0 448757 133264 187200 0 9074
9076 0 448729 133237 187160 0 9075
9077 0 448699 133253 187120 0 9076
9078 0 448652 133298 187080 0 9077
9079 0 448661 133292 187040 0 9078
9080 0 448681 133292 187000 0 9079
9081 0 448686 133280 186960 0 9080
9082 0 448704 133247 186920 0 9081
9083 6 448758 133283 186880 0 9082
9084 0 461632 240032 20040 137 5194
9085 0 461856 240192 20040 160 9084
9086 0 462112 240192 20040 186 9085
9087 0 462368 240224 20080 212 9086
9088 5 462464 240224 20040 200 9087
9089 0 462720 240224 20000 163 9088
9090 0 462976 240224 20000 172 9089
9091 0 463200 240192 19880 131 9090
9092 0 463424 240192 19760 102 9091
9093 0 463680 240192 19760 102 9092
9094 0 463936 240128 19840 197 9093
9095 0 464192 240128 19840 202 9094
9096 0 464416 240000 19840 153 9095
9097 0 464672 239968 19840 178 9096
9098 0 464928 240000 19960 217 9097
9099 5 465024 240000 20080 196 9098
9100 0 465280 239936 20160 120 9099
9101 0 465504 239904 20280 154 9100
9102 0 465728 239904 20480 134 9101
9103 0 465984 239904 20600 98 9102
9104 0 466144 240000 20800 71 9103
9105 0 466304 240000 21000 128 9104
9106 0 466464 240032 21200 91 9105
9107 0 466656 240128 21360 120 9106
9108 0 466912 240256 21440 91 9107
9109 0 467136 240256 21560 75 9108
9110 0 467328 240288 21720 71 9109
9111 0 467552 240352 21880 136 9110
9112 5 467712 240480 22080 178 9111
9113 0 467616 240704 22160 98 9112
9114 0 467584 240960 22160 32 9113
9115 0 467488 241184 22080 75 9114
9116 0 467296 241376 22080 60 9115
9117 0 467136 241472 22280 64 9116
9118 0 466976 241440 22480 128 9117
9119 0 466944 241280 22680 51 9118
9120 0 466944 241120 22880 32 9119
9121 6 466912 241088 22880 40 9120
9122 0 459187 240420 32520 80 7795
9123 5 459179 240162 32600 200 9122
9124 5 458656 240288 33240 172 9123
9125 0 458816 240160 33440 115 9124
9126 0 458976 240000 33640 64 9125
9127 0 459136 239840 33840 172 9126
9128 0 459200 239648 34000 128 9127
9129 0 459232 239424 34160 75 9128
9130 0 459392 239264 34320 32 9129
9131 0 459520 239072 34440 124 9130
9132 0 459520 238848 34560 128 9131
9133 5 459648 238720 34720 124 9132
9134 5 459808 239264 35160 40 9133
9135 0 459904 239104 35400 150 9134
9136 0 459968 238944 35600 124 9135
9137 0 460128 238784 35800 75 9136
9138 0 460288 238624 36000 40 9137
9139 0 460480 238528 36160 60 9138
9140 5 460640 238528 36360 81 9139
9141 0 460864 238528 36520 75 9140
9142 0 461120 238496 36640 91 9141
9143 0 461376 238496 36720 40 9142
9144 0 461632 238464 36760 80 9143
9145 0 461888 238400 36840 51 9144
9146 0 462144 238368 36880 91 9145
9147 0 462400 238272 36920 131 9146
9148 0 462656 238272 36920 128 9147
9149 0 462912 238272 36920 120 9148
9150 0 463168 238272 36920 120 9149
9151 0 463392 238176 36840 124 9150
9152 5 463424 238144 36840 124 9151
9153 0 463296 237792 36720 32 9152
9154 0 463232 237568 36560 75 9153
9155 5 463232 237536 36440 71 9154
9156 0 463488 237568 36440 80 9155
9157 0 463744 237568 36560 80 9156
9158 0 464000 237632 36640 75 9157
9159 6 464032 237632 36640 75 9158
9160 0 466145 233273 40520 32 7159
9161 0 465877 233229 40440 0 9160
9162 0 465593 233269 40320 0 9161
9163 5 465166 233248 40240 0 9162
9164 0 464573 233013 40280 32 9163
9165 0 464229 233197 40320 32 9164
9166 0 464525 233205 40440 32 9165
9167 5 464577 233281 40560 32 9166
9168 0 464657 233281 40680 32 9167
9169 0 464577 233385 40800 32 9168
9170 0 464677 233353 40840 32 9169
9171 0 464777 233321 40880 32 9170
9172 5 464537 233321 40960 32 9171
9173 0 464213 233397 41000 32 9172
9174 5 464077 233405 41080 32 9173
9175 0 464273 234053 41080 102 9174
9176 5 464509 234381 41160 102 9175
9177 0 464673 234581 41080 80 9176
9178 0 464713 234753 41040 40 9177
9179 0 464613 234937 40920 40 9178
9180 0 464517 235305 41000 32 9179
9181 0 464473 235393 41080 32 9180
9182 5 464521 235533 41200 32 9181
9183 5 463953 235453 41200 86 9182
9184 0 463873 235753 41160 75 9183
9185 0 463817 235937 41080 75 9184
9186 5 463773 236045 41040 96 9185
9187 0 463897 235813 41000 75 9186
9188 0 464105 235857 40960 75 9187
9189 0 464237 235921 40920 75 9188
9190 0 464309 236049 40880 75 9189
9191 0 464253 235837 40760 75 9190
9192 0 464257 235829 40680 75 9191
9193 0 464189 235777 40560 75 9192
9194 0 464145 235585 40440 0 9193
9195 0 464029 235565 40400 0 9194
9196 0 463757 235593 40320 0 9195
9197 6 463625 235601 40240 0 9196
9198 0 388266 137311 181000 0 3758
9199 0 387857 137736 181080 0 9198
9200 0 387494 138014 181200 0 9199
9201 0 387645 138485 181320 0 9200
9202 5 387625 138575 181360 0 9201
9203 0 387662 138719 181440 0 9202
9204 5 387804 138798 181480 0 9203
9205 0 387528 138582 181560 0 9204
9206 5 387538 138437 181600 0 9205
9207 0 387393 138504 181720 0 9206
9208 0 387389 138606 181840 0 9207
9209 0 387827 138555 182040 0 9208
9210 0 387614 138678 182120 0 9209
9211 0 387438 138719 182200 0 9210
9212 5 386829 138582 182280 0 9211
9213 0 386742 138566 182440 0 9212
9214 0 386719 138563 182480 0 9213
9215 0 386624 138546 182600 0 9214
9216 0 386482 138456 182800 0 9215
9217 0 386480 138504 183080 0 9216
9218 0 386345 138579 183200 0 9217
9219 0 386031 138658 183440 0 9218
9220 0 385992 138673 183480 0 9219
9221 0 385912 138701 183560 0 9220
9222 0 385768 138853 183640 0 9221
9223 0 385681 138969 183800 0 9222
9224 0 385634 138961 183880 0 9223
9225 5 385547 139017 183920 0 9224
9226 0 385408 139173 184040 0 9225
9227 0 384971 139160 184160 0 9226
9228 0 384769 139372 184280 0 9227
9229 0 384630 139647 184440 0 9228
9230 0 384467 139724 184520 0 9229
9231 0 384466 139890 184680 0 9230
9232 0 384329 139993 184760 0 9231
9233 0 384260 140048 184800 0 9232
9234 6 384223 140106 184880 0 9233
9235 0 464319 243572 33560 32 5080
9236 0 464391 243532 33360 120 9235
9237 0 464295 243436 33160 128 9236
9238 5 464215 243420 32960 128 9237
9239 0 463712 243008 32320 45 9238
9240 0 463520 243040 32160 131 9239
9241 0 463296 243072 32000 136 9240
9242 0 463136 242912 31800 81 9241
9243 0 462976 242752 31600 75 9242
9244 0 462816 242592 31400 102 9243
9245 0 462656 242432 31280 75 9244
9246 0 462496 242272 31160 71 9245
9247 0 462272 242208 31000 75 9246
9248 0 462048 242240 30840 131 9247
9249 0 461888 242368 30640 210 9248
9250 0 461792 242368 30400 148 9249
9251 0 461760 242336 30120 102 9250
9252 0 461664 242176 29880 90 9251
9253 0 461536 242048 29680 60 9252
9254 0 461376 241888 29480 45 9253
9255 0 461216 241728 29320 60 9254
9256 0 461024 241664 29120 45 9255
9257 5 460992 241632 29080 51 9256
9258 0 460832 241568 28880 71 9257
9259 0 460640 241536 28720 40 9258
9260 0 460480 241536 28520 51 9259
9261 0 460256 241536 28400 51 9260
9262 0 460000 241568 28280 75 9261
9263 0 459968 241728 28080 32 9262
9264 0 459808 242048 28280 32 9263
9265 0 459872 242240 28440 64 9264
9266 0 459968 242368 28680 71 9265
9267 0 460128 242560 28800 128 9266
9268 0 460288 242720 29000 102 9267
9269 6 460416 242752 29080 32 9268
9270 0 455716 232565 29520 160 6496
9271 5 455299 231946 29520 272 9270
9272 5 455101 231101 29600 256 9271
9273 0 455784 230199 29600 32 9272
9274 0 456010 230129 29840 219 9273
9275 0 456862 230373 30000 0 9274
9276 5 457790 230101 30240 239 9275
9277 0 458432 229696 30360 60 9276
9278 0 458688 229696 30440 86 9277
9279 0 458912 229696 30560 150 9278
9280 0 459072 229600 30760 122 9279
9281 0 459264 229440 30880 102 9280
9282 0 459488 229376 31000 120 9281
9283 0 459744 229376 30960 91 9282
9284 5 460000 229376 30960 60 9283
9285 0 460000 229376 30880 45 9284
9286 5 460000 229376 30600 163 9285
9287 0 460000 229408 30480 208 9286
9288 0 460032 229408 30200 164 9287
9289 0 460064 229408 29920 178 9288
9290 5 460192 229408 29680 228 9289
9291 0 460384 229600 29640 120 9290
9292 5 460544 229760 29480 75 9291
9293 0 460608 229760 29480 81 9292
9294 5 460832 229888 29480 64 9293
9295 0 460928 229824 29480 45 9294
9296 0 461184 229824 29480 71 9295
9297 0 461440 229856 29480 86 9296
9298 5 461696 229856 29480 75 9297
9299 0 461664 229984 29720 51 9298
9300 0 461664 230144 29920 45 9299
9301 0 461632 230304 30120 75 9300
9302 0 461472 230368 30320 32 9301
9303 0 461312 230208 30520 71 9302
9304 6 461184 229984 30560 75 9303
9305 0 459691 242570 32240 32 7799
9306 0 459899 242706 32400 256 9305
9307 0 460032 243296 33080 51 9306
9308 0 459968 243552 33160 32 9307
9309 0 459808 243680 33360 135 9308
9310 0 459648 243808 33520 153 9309
9311 0 459392 243808 33520 154 9310
9312 0 459168 243904 33600 163 9311
9313 5 459008 244064 33800 90 9312
9314 5 458784 243904 33840 214 9313
9315 0 458624 243744 33920 128 9314
9316 0 458432 243552 33920 101 9315
9317 0 458272 243392 34080 120 9316
9318 0 458112 243232 34240 163 9317
9319 0 457952 243040 34360 245 9318
9320 0 457856 242880 34560 251 9319
9321 0 457856 242688 34760 235 9320
9322 5 457824 242464 34920 140 9321
9323 5 457824 242400 34920 128 9322
9324 0 458080 242400 34960 202 9323
9325 0 458336 242400 35040 107 9324
9326 0 458592 242400 35120 96 9325
9327 0 458752 242528 35280 128 9326
9328 0 458912 242688 35440 208 9327
9329 0 459008 242944 35440 148 9328
9330 0 459168 243136 35520 139 9329
9331 0 459328 243360 35600 80 9330
9332 0 459520 243456 35800 32 9331
9333 0 459648 243456 36040 45 9332
9334 0 459744 243456 36280 51 9333
9335 0 459840 243328 35840 32 9334
9336 0 459808 243072 35760 45 9335
9337 0 460384 242560 35920 32 9336
9338 0 460192 242336 36400 32 9337
9339 6 460000 242240 36320 91 9338
9340 0 469431 245772 30920 341 8155
9341 5 469213 245936 30560 32 9340
9342 5 469155 245968 30480 32 9341
9343 0 470509 245368 30480 0 9342
9344 0 470512 244795 30480 0 9343
9345 0 470265 245009 30240 0 9344
9346 0 470249 245225 30080 0 9345
9347 0 470201 245281 29960 0 9346
9348 0 470121 245281 29880 0 9347
9349 0 470057 245273 29840 0 9348
9350 0 470041 245273 29800 0 9349
9351 0 470017 245289 29760 0 9350
9352 0 470001 245281 29720 0 9351
9353 0 469961 245265 29680 0 9352
9354 0 469953 245329 29600 0 9353
9355 0 469857 245353 29520 0 9354
9356 0 469809 245401 29440 0 9355
9357 0 469785 245401 29360 0 9356
9358 0 469753 245449 29280 0 9357
9359 0 469713 245369 29200 0 9358
9360 0 469665 245377 29120 0 9359
9361 0 469593 245409 29040 0 9360
9362 0 469521 245441 28960 0 9361
9363 0 469465 245385 28880 0 9362
9364 0 469393 245369 28800 0 9363
9365 0 469361 245377 28720 0 9364
9366 0 469281 245369 28600 0 9365
9367 0 469233 245353 28520 0 9366
9368 0 469185 245353 28440 0 9367
9369 0 469089 245353 28360 0 9368
9370 0 469049 245329 28240 0 9369
9371 0 469105 245369 28040 0 9370
9372 6 469129 245481 28000 0 9371
9373 0 444953 158288 210480 0 4539
9374 0 445353 158146 210520 0 9373
9375 0 445422 158170 210560 0 9374
9376 0 445466 158188 210600 0 9375
9377 0 445480 158201 210640 0 9376
9378 0 445492 158212 210680 0 9377
9379 0 445507 158240 210720 0 9378
9380 0 445535 158279 210760 0 9379
9381 0 445540 158298 210800 0 9380
9382 0 445549 158328 210840 0 9381
9383 0 445565 158343 210880 0 9382
9384 0 445602 158372 210920 0 9383
9385 0 445630 158406 210960 0 9384
9386 0 445644 158422 211000 0 9385
9387 0 445654 158450 211040 0 9386
9388 0 445646 158452 211080 0 9387
9389 0 445620 158448 211120 0 9388
9390 5 445599 158485 211160 0 9389
9391 0 445964 158244 211160 0 9390
9392 0 446073 158122 211200 0 9391
9393 0 446145 158145 211240 0 9392
9394 0 446235 158156 211280 0 9393
9395 0 446309 158193 211320 0 9394
9396 0 446373 158217 211360 0 9395
9397 0 446436 158243 211400 0 9396
9398 0 446506 158277 211440 0 9397
9399 0 446605 158280 211480 0 9398
9400 0 446714 158302 211520 0 9399
9401 0 446734 158304 211560 0 9400
9402 0 446764 158306 211600 0 9401
9403 0 446756 158305 211640 0 9402
9404 6 446753 158303 211680 0 9403
9405 0 362192 154278 169240 0 3968
9406 0 362114 154425 169200 0 9405
9407 0 361954 154713 169120 0 9406
9408 0 361904 154981 168880 0 9407
9409 0 361866 155151 168720 0 9408
9410 0 361623 155592 168720 0 9409
9411 0 361586 155824 168680 0 9410
9412 0 361477 156055 168640 0 9411
9413 0 361483 156398 168520 0 9412
9414 0 361359 156502 168440 0 9413
9415 0 361298 156554 168400 0 9414
9416 0 361333 156567 168360 0 9415
9417 0 361404 156591 168280 0 9416
9418 0 361475 156618 168200 0 9417
9419 0 361555 156953 168080 0 9418
9420 0 361579 157065 168040 0 9419
9421 0 361666 157120 168000 0 9420
9422 0 361944 157273 167880 0 9421
9423 0 362051 157308 167640 0 9422
9424 0 362119 157476 167440 0 9423
9425 0 362141 157509 167400 0 9424
9426 0 362176 157552 167360 0 9425
9427 0 362256 157660 167240 0 9426
9428 0 362285 157696 167200 0 9427
9429 0 362363 157706 167120 0 9428
9430 0 362406 157714 167080 0 9429
9431 0 362665 157852 166880 0 9430
9432 0 363183 158012 166800 0 9431
9433 0 363312 158044 166680 0 9432
9434 0 363295 158068 166600 0 9433
9435 0 363250 158104 166520 0 9434
9436 6 363212 158101 166480 0 9435
9437 0 454513 241955 32800 91 7672
9438 0 454729 241970 33040 237 9437
9439 0 454801 241975 33120 150 9438
9440 5 454892 241981 33320 150 9439
9441 0 454929 241983 33400 250 9440
9442 0 454929 241983 33600 250 9441
9443 0 454873 241951 34040 75 9442
9444 5 454801 241991 34200 75 9443
9445 0 454537 242295 34400 140 9444
9446 0 454545 242287 34800 156 9445
9447 0 454481 242399 34840 148 9446
9448 5 454505 242455 35000 148 9447
9449 5 454825 242751 35480 140 9448
9450 0 455001 242623 35800 32 9449
9451 5 455169 242463 36160 32 9450
9452 0 455286 242316 36280 32 9451
9453 0 455481 242071 36480 32 9452
9454 5 456009 242015 36640 91 9453
9455 0 456465 241967 37040 91 9454
9456 0 455969 241799 37240 40 9455
9457 0 455697 241771 37360 40 9456
9458 0 455433 241683 37440 32 9457
9459 0 455425 241683 37520 32 9458
9460 5 455481 241579 37640 32 9459
9461 0 455233 241739 37640 32 9460
9462 0 454953 241719 37760 0 9461
9463 0 454741 241719 37800 0 9462
9464 0 454541 241687 37800 0 9463
9465 0 454441 241795 37720 0 9464
9466 0 454357 241883 37600 0 9465
9467 0 454329 241867 37560 0 9466
9468 6 454301 241851 37520 0 9467
9469 0 445026 158454 209960 0 4526
9470 0 445734 158744 209960 0 9469
9471 0 445843 158834 209920 0 9470
9472 0 445874 158811 209880 0 9471
9473 0 445882 158808 209840 0 9472
9474 0 445886 158777 209800 0 9473
9475 0 445872 158770 209760 0 9474
9476 0 445884 158768 209720 0 9475
9477 0 445912 158753 209680 0 9476
9478 0 445900 158745 209640 0 9477
9479 0 445911 158728 209600 0 9478
9480 0 445951 158716 209560 0 9479
9481 0 445995 158705 209520 0 9480
9482 0 446019 158701 209480 0 9481
9483 0 446035 158683 209440 0 9482
9484 0 446064 158668 209400 0 9483
9485 0 446083 158655 209360 0 9484
9486 0 446110 158635 209320 0 9485
9487 0 446092 158629 209280 0 9486
9488 0 446091 158608 209240 0 9487
9489 0 446078 158597 209200 0 9488
9490 0 446071 158589 209160 0 9489
9491 0 446047 158596 209120 0 9490
9492 0 446021 158604 209080 0 9491
9493 0 446001 158609 209040 0 9492
9494 0 446007 158595 209000 0 9493
9495 0 446027 158561 208960 0 9494
9496 0 446040 158543 208920 0 9495
9497 0 446082 158646 208880 0 9496
9498 0 446081 158648 208840 0 9497
9499 6 446008 158608 208800 0 9498
9500 0 452422 140263 204600 0 5441
9501 0 452709 140821 204600 0 9500
9502 0 452733 140967 204560 0 9501
9503 0 452755 140984 204520 0 9502
9504 0 452769 141012 204480 0 9503
9505 0 452765 141030 204440 0 9504
9506 0 452783 141033 204400 0 9505
9507 0 452711 141016 204360 0 9506
9508 0 452677 141022 204320 0 9507
9509 0 452643 140919 204280 0 9508
9510 0 452614 140819 204240 0 9509
9511 0 452606 140801 204200 0 9510
9512 0 452612 140778 204160 0 9511
9513 0 452600 140760 204120 0 9512
9514 0 452606 140740 204080 0 9513
9515 0 452599 140714 204040 0 9514
9516 0 452630 140691 204000 0 9515
9517 0 452604 140699 203960 0 9516
9518 0 452608 140705 203920 0 9517
9519 0 452604 140724 203880 0 9518
9520 0 452584 140743 203840 0 9519
9521 0 452552 140766 203800 0 9520
9522 0 452524 140771 203760 0 9521
9523 0 452443 140770 203720 0 9522
9524 0 452347 140766 203680 0 9523
9525 0 452326 140761 203640 0 9524
9526 0 452316 140741 203600 0 9525
9527 0 452317 140719 203560 0 9526
9528 0 452311 140695 203520 0 9527
9529 0 452317 140713 203480 0 9528
9530 6 452321 140746 203440 0 9529
9531 0 341844 161519 178520 0 5627
9532 5 341448 161501 178520 0 9531
9533 0 340676 160878 178520 0 9532
9534 0 340188 160611 178400 0 9533
9535 0 339756 160403 178360 0 9534
9536 0 339646 160278 178240 0 9535
9537 0 339556 160261 178160 0 9536
9538 0 339378 160222 178000 0 9537
9539 0 339158 160294 177840 0 9538
9540 5 338704 160338 177800 0 9539
9541 5 337705 159636 177800 0 9540
9542 0 337718 159683 177760 0 9541
9543 0 337734 159729 177720 0 9542
9544 0 337779 159866 177600 0 9543
9545 0 337808 159957 177520 0 9544
9546 0 337823 160005 177480 0 9545
9547 0 337805 159990 177360 0 9546
9548 5 337784 159970 177200 0 9547
9549 0 337940 160270 176960 0 9548
9550 0 338022 160444 176880 0 9549
9551 0 338101 160616 176800 0 9550
9552 0 338104 160657 176760 0 9551
9553 0 338131 160824 176600 0 9552
9554 5 338154 160851 176520 0 9553
9555 0 338187 160874 176440 0 9554
9556 0 338086 160871 176400 0 9555
9557 0 338028 160892 176280 0 9556
9558 0 338132 160744 176160 0 9557
9559 0 338265 160777 176080 0 9558
9560 0 338303 160697 176040 0 9559
9561 6 338234 160723 175880 0 9560
9562 0 417994 126835 199680 0 4920
9563 0 417868 126725 199640 0 9562
9564 0 417843 126727 199600 0 9563
9565 0 417812 126721 199560 0 9564
9566 0 417793 126705 199520 0 9565
9567 0 417762 126692 199480 0 9566
9568 0 417747 126666 199440 0 9567
9569 0 417733 126641 199400 0 9568
9570 0 417699 126606 199360 0 9569
9571 0 417671 126573 199320 0 9570
9572 0 417643 126548 199280 0 9571
9573 0 417621 126524 199240 0 9572
9574 0 417597 126368 199200 0 9573
9575 0 417510 126338 199160 0 9574
9576 5 417432 126303 199120 0 9575
9577 0 417210 126364 199080 0 9576
9578 0 417175 126382 199040 0 9577
9579 0 416710 126556 199000 0 9578
9580 0 416604 126543 198960 0 9579
9581 0 416553 126543 198920 0 9580
9582 0 416516 126501 198880 0 9581
9583 0 416479 126455 198840 0 9582
9584 0 416452 126424 198800 0 9583
9585 0 416424 126379 198760 0 9584
9586 0 416376 126370 198720 0 9585
9587 0 416333 126348 198680 0 9586
9588 0 416299 126318 198640 0 9587
9589 0 416271 126286 198600 0 9588
9590 0 416236 126232 198560 0 9589
9591 0 416231 126192 198520 0 9590
9592 6 416208 126162 198480 0 9591
9593 0 380932 145747 181520 0 6705
9594 0 381162 146007 181320 0 9593
9595 0 381241 146175 181240 0 9594
9596 0 381324 146206 181160 0 9595
9597 0 381370 146238 181120 0 9596
9598 0 381462 146305 181040 0 9597
9599 0 381592 146367 180800 0 9598
9600 0 381762 146425 180440 0 9599
9601 0 381908 146483 180280 0 9600
9602 0 382212 146540 180120 0 9601
9603 0 382255 146571 179920 0 9602
9604 0 382276 146573 179880 0 9603
9605 0 382437 146650 179560 0 9604
9606 0 382594 146793 179360 0 9605
9607 0 382675 146820 179160 0 9606
9608 0 382689 147054 178920 0 9607
9609 0 382736 147152 178840 0 9608
9610 0 382830 147346 178680 0 9609
9611 0 382927 147371 178560 0 9610
9612 0 382964 147427 178400 0 9611
9613 0 382915 147421 178280 0 9612
9614 5 382913 147544 178080 0 9613
9615 5 382863 147462 177960 0 9614
9616 0 382800 147492 177840 0 9615
9617 5 382945 147377 177720 0 9616
9618 0 382709 147529 177640 0 9617
9619 0 382621 147678 177560 0 9618
9620 0 382673 147753 177520 0 9619
9621 0 382744 147824 177400 0 9620
9622 0 382792 147871 177320 0 9621
9623 6 382751 147951 176960 0 9622
9624 5 459802 228276 40960 153 6223
9625 0 459186 227652 40960 75 9624
9626 0 458962 227084 41280 45 9625
9627 5 458906 227020 41440 45 9626
9628 0 458794 226892 41760 81 9627
9629 5 458442 226516 42000 115 9628
9630 0 458570 227012 42400 64 9629
9631 0 458998 227400 42440 108 9630
9632 0 459038 227648 42560 60 9631
9633 0 459038 227792 42680 60 9632
9634 0 459046 227800 42760 64 9633
9635 0 459054 227864 42840 64 9634
9636 0 459022 227888 42920 64 9635
9637 0 458950 227952 43040 107 9636
9638 0 459006 227984 43240 107 9637
9639 0 458910 228000 43360 90 9638
9640 0 458838 227984 43400 90 9639
9641 0 458630 228224 43480 45 9640
9642 0 458518 228416 43600 71 9641
9643 0 458518 228472 43680 71 9642
9644 0 458566 228504 43800 101 9643
9645 0 458662 228656 43880 122 9644
9646 0 458766 228544 44160 122 9645
9647 5 458750 228480 44240 122 9646
9648 0 459126 228568 44240 80 9647
9649 0 459422 228918 44400 64 9648
9650 0 459518 228986 44480 51 9649
9651 0 459650 228402 44720 120 9650
9652 0 460126 228258 44720 64 9651
9653 0 460358 228314 44600 60 9652
9654 6 460386 228306 44520 60 9653
9655 0 461152 238624 20760 154 5187
9656 0 460960 238432 20680 282 9655
9657 0 460736 238304 20680 230 9656
9658 0 460480 238368 20680 163 9657
9659 0 460224 238432 20600 81 9658
9660 5 460160 238496 20520 98 9659
9661 0 460000 238560 20320 124 9660
9662 5 459904 238560 20280 128 9661
9663 0 459744 238912 20280 32 9662
9664 0 459488 238912 20280 40 9663
9665 5 459328 238912 20280 51 9664
9666 0 459200 239040 20480 32 9665
9667 0 459072 239072 20720 32 9666
9668 0 458912 239008 20960 51 9667
9669 0 458816 238880 21160 141 9668
9670 0 458720 238624 21120 150 9669
9671 0 458720 238368 21120 154 9670
9672 5 458720 238176 21120 164 9671
9673 0 458592 238112 21800 120 9672
9674 0 458624 238144 22080 108 9673
9675 0 458624 238144 22360 64 9674
9676 0 458688 238144 22640 96 9675
9677 0 458688 238080 22920 98 9676
9678 0 458656 237920 23120 90 9677
9679 0 458656 237760 23320 98 9678
9680 5 458752 237568 23520 32 9679
9681 0 459040 237696 23800 32 9680
9682 0 458944 237760 24080 32 9681
9683 0 458688 237504 24360 32 9682
9684 6 458688 237504 24400 32 9683
9685 0 461088 236384 30320 122 7403
9686 0 461312 236448 30480 81 9685
9687 0 461536 236544 30560 71 9686
9688 0 461792 236544 30560 51 9687
9689 0 462016 236416 30560 128 9688
9690 5 462176 236416 30560 124 9689
9691 0 462400 236576 30560 108 9690
9692 0 462656 236640 30560 120 9691
9693 0 462880 236800 30640 124 9692
9694 0 463136 236832 30680 75 9693
9695 0 463360 236832 30800 197 9694
9696 0 463520 236864 31000 228 9695
9697 5 463552 236864 31000 235 9696
9698 0 463776 236736 31080 281 9697
9699 0 464032 236704 31080 242 9698
9700 5 464192 236672 31080 189 9699
9701 0 464192 236448 30960 226 9700
9702 0 464128 236256 30800 186 9701
9703 0 464064 236096 30600 163 9702
9704 0 464064 235840 30600 150 9703
9705 0 464224 235648 30560 157 9704
9706 0 464416 235424 30560 101 9705
9707 0 464640 235264 30640 86 9706
9708 0 464864 235232 30760 98 9707
9709 0 465088 235200 30880 122 9708
9710 0 465280 235040 30920 81 9709
9711 0 465472 234848 30960 102 9710
9712 0 465632 234688 31120 80 9711
9713 0 465728 234496 31280 40 9712
9714 6 465728 234432 31280 40 9713
9715 0 461721 243182 36040 135 5065
9716 0 461688 242906 35920 135 9715
9717 0 461748 242787 35800 102 9716
9718 0 461660 242935 35480 102 9717
9719 5 461684 242839 35280 102 9718
9720 0 462204 242287 35280 120 9719
9721 0 462272 241344 35480 32 9720
9722 5 462208 241184 35600 51 9721
9723 0 462400 241152 35760 91 9722
9724 0 462624 241152 35880 120 9723
9725 0 462848 241152 36040 120 9724
9726 0 463104 241120 36160 137 9725
9727 5 463296 241120 36200 120 9726
9728 0 463552 241120 36240 98 9727
9729 0 463744 241088 36400 128 9728
9730 0 464000 241088 36440 96 9729
9731 0 464192 241056 36600 80 9730
9732 0 464416 241024 36760 101 9731
9733 0 464640 240896 36800 75 9732
9734 0 464832 240704 36920 40 9733
9735 0 464896 240544 37120 108 9734
9736 0 464800 240320 37280 122 9735
9737 0 464672 240160 37480 45 9736
9738 5 464672 240064 37600 32 9737
9739 0 464736 239904 37840 51 9738
9740 0 464928 239872 38000 51 9739
9741 0 465184 239872 38040 96 9740
9742 0 465408 239776 38120 156 9741
9743 0 465664 239744 38120 124 9742
9744 6 465920 239744 38120 102 9743
9745 0 459170 232208 40480 32 6221
9746 5 458979 232412 40280 32 9745
9747 5 459502 233772 40280 120 9746
9748 0 458912 233888 39720 178 9747
9749 0 458784 234144 39680 164 9748
9750 0 458656 234368 39600 154 9749
9751 0 458496 234560 39560 124 9750
9752 0 458336 234720 39440 160 9751
9753 0 458304 234976 39360 107 9752
9754 5 458304 235040 39360 134 9753
9755 0 458496 235232 39360 81 9754
9756 0 458624 235456 39400 51 9755
9757 5 458624 235520 39400 40 9756
9758 0 458624 235776 39360 75 9757
9759 0 458592 236032 39320 104 9758
9760 0 458656 236224 39160 32 9759
9761 5 458688 236256 39120 60 9760
9762 0 458880 236448 39080 122 9761
9763 0 459072 236640 39040 51 9762
9764 0 459296 236800 39040 64 9763
9765 0 459552 236832 39160 128 9764
9766 0 459744 236736 39320 104 9765
9767 0 459936 236672 39480 108 9766
9768 0 460128 236640 39640 51 9767
9769 0 460352 236512 39640 40 9768
9770 0 460576 236480 39800 64 9769
9771 0 460832 236512 39840 101 9770
9772 0 461056 236640 39840 81 9771
9773 0 461280 236800 39800 60 9772
9774 6 461344 236896 39800 75 9773
9775 0 468683 230358 26160 150 8115
9776 0 468946 230183 26400 32 9775
9777 0 469346 229896 26640 75 9776
9778 0 469386 229619 26920 75 9777
9779 5 469618 229325 27160 40 9778
9780 0 469431 229076 27400 194 9779
9781 0 469502 229060 27640 194 9780
9782 0 469561 229047 27840 194 9781
9783 5 469453 229030 27880 194 9782
9784 0 469528 229082 27920 194 9783
9785 0 469824 229440 28680 150 9784
9786 5 469792 229472 28880 210 9785
9787 0 469568 229312 28880 198 9786
9788 0 469408 229152 28920 196 9787
9789 5 469408 229120 28960 194 9788
9790 0 469536 228928 28800 163 9789
9791 0 469504 228704 28680 183 9790
9792 0 469568 228448 28600 203 9791
9793 0 469568 228192 28480 200 9792
9794 0 469440 228032 28320 32 9793
9795 0 469280 227872 28200 86 9794
9796 0 469088 227680 28160 136 9795
9797 0 468896 227488 28120 200 9796
9798 0 468736 227360 28280 164 9797
9799 0 468736 227424 28560 148 9798
9800 0 468736 227424 28840 90 9799
9801 0 468736 227264 29080 60 9800
9802 0 468864 227264 29320 75 9801
9803 6 468928 227328 29400 96 9802
9804 0 467583 244524 31720 0 5090
9805 5 467111 244500 31640 150 9804
9806 0 466464 244224 31200 51 9805
9807 0 466400 244192 30960 104 9806
9808 0 466240 244192 30760 64 9807
9809 0 466112 244192 30520 51 9808
9810 0 466048 244160 30280 104 9809
9811 0 466048 244160 30000 101 9810
9812 0 465920 244160 29760 154 9811
9813 0 465824 244160 29520 108 9812
9814 0 465792 244160 29240 86 9813
9815 0 465856 244160 28960 51 9814
9816 0 465856 244096 28680 128 9815
9817 0 465792 243936 28480 101 9816
9818 0 465696 243904 28240 115 9817
9819 0 465696 243808 28000 40 9818
9820 0 465728 243808 27720 71 9819
9821 0 465792 243808 27440 71 9820
9822 0 465792 243968 27240 75 9821
9823 0 465760 244128 27040 157 9822
9824 0 465632 244288 26840 150 9823
9825 0 465472 244448 26680 104 9824
9826 0 465312 244608 26520 98 9825
9827 0 465216 244832 26440 98 9826
9828 0 465088 245056 26360 80 9827
9829 0 465024 245312 26280 32 9828
9830 0 465152 245504 26400 51 9829
9831 0 465408 245504 26480 32 9830
9832 6 465536 245344 26600 40 9831
9833 0 347235 165767 167440 0 6648
9834 0 347270 165805 167360 0 9833
9835 0 347355 165895 167160 0 9834
9836 5 347430 166075 167000 0 9835
9837 0 347465 166168 166920 0 9836
9838 0 347485 166213 166880 0 9837
9839 0 347503 166223 166840 0 9838
9840 0 347617 166267 166640 0 9839
9841 0 347657 166327 166600 0 9840
9842 0 347737 166442 166520 0 9841
9843 0 347868 166615 166400 0 9842
9844 0 348137 166768 166200 0 9843
9845 5 348565 166999 165880 0 9844
9846 0 348671 167059 165800 0 9845
9847 5 348732 167136 165720 0 9846
9848 0 348878 167337 165520 0 9847
9849 0 349019 167680 165400 0 9848
9850 0 349077 167799 165360 0 9849
9851 5 349258 167876 165120 0 9850
9852 0 349089 167684 165040 0 9851
9853 0 348920 167491 164960 0 9852
9854 5 348851 167744 164920 0 9853
9855 0 349074 167964 164720 0 9854
9856 0 349129 167959 164680 0 9855
9857 0 349335 167927 164520 0 9856
9858 0 349367 168050 164400 0 9857
9859 0 349380 168129 164320 0 9858
9860 6 349375 168115 164280 0 9859
9861 5 471200 236800 28040 71 5120
9862 0 471360 236640 27880 102 9861
9863 0 471552 236576 27720 75 9862
9864 5 471648 236576 27600 60 9863
9865 0 471648 236608 27320 81 9864
9866 0 471648 236640 27040 154 9865
9867 0 471488 236800 26840 140 9866
9868 0 471328 236960 26640 139 9867
9869 0 471168 237088 26440 124 9868
9870 0 470976 237280 26400 96 9869
9871 5 470912 237280 26400 107 9870
9872 0 470752 236928 26400 32 9871
9873 0 470464 236704 26160 32 9872
9874 0 470272 236544 26280 32 9873
9875 0 470112 236672 26080 32 9874
9876 5 469952 236448 26000 60 9875
9877 0 469696 236544 26040 75 9876
9878 0 469440 236544 25960 139 9877
9879 0 469184 236512 25880 81 9878
9880 0 468960 236576 25760 86 9879
9881 0 468704 236608 25680 124 9880
9882 0 468512 236416 25640 51 9881
9883 0 468384 236256 25440 71 9882
9884 0 468512 236000 25440 40 9883
9885 0 468672 235776 25440 86 9884
9886 0 468800 235552 25520 60 9885
9887 0 468960 235520 25320 45 9886
9888 6 468992 235488 25320 45 9887
9889 0 458160 234969 31640 101 7472
9890 0 458400 235161 31920 101 9889
9891 0 458616 235281 32160 166 9890
9892 5 458638 235309 32240 166 9891
9893 0 458704 235393 32480 164 9892
9894 0 458768 235425 32800 122 9893
9895 0 458816 235465 33000 122 9894
9896 0 458976 235345 33400 148 9895
9897 0 458776 235041 34240 108 9896
9898 0 458624 234761 34960 124 9897
9899 0 458616 234625 35040 40 9898
9900 0 458816 234265 35120 80 9899
9901 0 459048 233633 35440 96 9900
9902 0 459392 233473 36200 141 9901
9903 5 459536 233409 36440 108 9902
9904 5 459800 233409 36520 108 9903
9905 0 460168 233993 36840 40 9904
9906 0 460304 234153 36960 40 9905
9907 0 460048 233873 37000 40 9906
9908 0 459704 233905 37200 32 9907
9909 5 459392 233793 37320 32 9908
9910 0 459636 234291 37320 32 9909
9911 0 459348 234323 37440 32 9910
9912 0 459336 234347 37480 32 9911
9913 5 459336 234311 37520 32 9912
9914 0 459536 234363 37520 32 9913
9915 0 459552 234383 37600 32 9914
9916 6 459548 234399 37640 32 9915
9917 0 455744 235168 23720 262 8930
9918 0 455936 235360 23640 202 9917
9919 5 456000 235424 23600 207 9918
9920 0 456224 235552 23600 270 9919
9921 0 456416 235712 23520 264 9920
9922 0 456640 235904 23520 266 9921
9923 0 456896 235936 23520 248 9922
9924 0 457088 236096 23640 244 9923
9925 0 457344 236192 23680 237 9924
9926 0 457536 236320 23800 268 9925
9927 0 457696 236480 23920 286 9926
9928 0 457888 236672 23960 274 9927
9929 0 458144 236736 24040 257 9928
9930 0 458336 236576 24200 178 9929
9931 0 458496 236416 24360 80 9930
9932 0 458656 236256 24560 86 9931
9933 0 458816 236096 24720 51 9932
9934 5 458944 235968 24800 75 9933
9935 0 459136 235776 24880 115 9934
9936 0 459328 235584 24960 60 9935
9937 0 459520 235392 24960 40 9936
9938 0 459680 235232 24760 32 9937
9939 0 460128 234912 25040 32 9938
9940 0 460480 234432 25760 32 9939
9941 0 461184 234688 25920 32 9940
9942 0 460672 235264 26840 32 9941
9943 6 461344 235648 26640 32 9942
9944 0 460512 240960 27480 128 8495
9945 0 460608 240960 27240 81 9944
9946 5 460640 240992 27200 71 9945
9947 0 460832 240864 27040 60 9946
9948 0 461088 240864 27040 75 9947
9949 0 461312 240768 27120 124 9948
9950 0 461504 240576 27160 108 9949
9951 0 461696 240384 27160 51 9950
9952 0 461920 240224 27160 122 9951
9953 0 462176 240160 27160 124 9952
9954 5 462272 240160 27160 128 9953
9955 0 462496 240160 27280 166 9954
9956 0 462720 240224 27400 136 9955
9957 0 462944 240384 27440 40 9956
9958 0 463136 240576 27480 32 9957
9959 0 463328 240768 27480 120 9958
9960 0 463424 240992 27320 128 9959
9961 0 463488 241216 27200 81 9960
9962 5 463520 241376 27080 51 9961
9963 0 464128 241184 26720 32 9962
9964 0 464160 240960 26160 32 9963
9965 0 464320 240256 26560 32 9964
9966 0 464864 240288 25680 32 9965
9967 0 465088 240416 25760 32 9966
9968 0 465440 240224 26040 32 9967
9969 0 465472 239488 26400 32 9968
9970 6 464896 239136 26240 32 9969
9971 5 463110 240648 40040 0 5045
9972 0 463494 240272 39920 75 9971
9973 0 463574 240032 39800 75 9972
9974 0 463638 239890 39560 51 9973
9975 0 463502 239850 39400 51 9974
9976 0 463222 239674 39280 108 9975
9977 0 462790 239618 38840 120 9976
9978 0 462390 239674 38480 80 9977
9979 5 462142 239634 38280 71 9978
9980 0 461670 239466 38280 32 9979
9981 0 461606 239442 38360 32 9980
9982 0 461614 239346 38440 32 9981
9983 0 461758 239266 38520 40 9982
9984 0 461846 239258 38600 40 9983
9985 0 461846 239218 38680 40 9984
9986 0 461830 239162 38760 98 9985
9987 0 461846 239138 38840 98 9986
9988 0 461926 239106 38920 98 9987
9989 0 461918 239042 39000 60 9988
9990 0 461974 238986 39080 60 9989
9991 0 461982 238906 39200 75 9990
9992 0 462102 238858 39280 75 9991
9993 0 462110 238770 39360 75 9992
9994 0 462102 238642 39440 75 9993
9995 0 462142 238642 39520 75 9994
9996 0 462158 238642 39600 75 9995
9997 6 462174 238658 39640 75 9996
9998 0 337293 153940 182520 0 4093
9999 0 337019 153959 182520 0 9998
10000 0 336899 154045 182520 0 9999
10001 0 336126 154186 182520 0 10000
10002 0 335692 154098 182520 0 10001
10003 0 335427 154153 182480 0 10002
10004 0 335039 154274 182440 0 10003
10005 0 334775 154382 182400 0 10004
10006 0 334240 154325 182400 0 10005
10007 0 334012 154291 182280 0 10006
10008 0 333264 154074 182280 0 10007
10009 0 333043 154121 182120 0 10008
10010 0 332790 153960 182120 0 10009
10011 0 332535 153886 182080 0 10010
10012 5 330419 153849 182080 0 10011
10013 0 329825 153401 182240 0 10012
10014 5 329738 153324 182320 0 10013
10015 5 329732 153307 182360 0 10014
10016 0 329758 153284 182440 0 10015
10017 0 329785 153261 182520 0 10016
10018 0 329704 153221 182560 0 10017
10019 0 329626 153181 182600 0 10018
10020 0 329464 153100 182680 0 10019
10021 0 329250 152905 182760 0 10020
10022 0 329185 152754 182800 0 10021
10023 6 329171 152710 182840 0 10022
10024 5 458197 232493 26000 228 7328
10025 0 461651 231744 26000 98 10024
10026 5 463535 231904 26000 124 10025
10027 5 463348 232045 25880 124 10026
10028 5 462880 232416 25560 124 10027
10029 0 463072 232448 25400 96 10028
10030 0 463328 232416 25320 40 10029
10031 5 463424 232416 25320 40 10030
10032 0 463680 232384 25320 60 10031
10033 0 463936 232288 25320 128 10032
10034 0 464192 232256 25320 96 10033
10035 0 464416 232128 25400 75 10034
10036 0 464672 232128 25480 51 10035
10037 0 464928 232128 25480 40 10036
10038 0 465184 232128 25520 91 10037
10039 0 465440 232128 25600 60 10038
10040 0 465696 232128 25680 32 10039
10041 0 465952 232064 25680 51 10040
10042 5 466112 231872 25680 40 10041
10043 0 466112 231616 25680 32 10042
10044 0 465920 231456 25720 32 10043
10045 0 465664 231456 25640 51 10044
10046 0 465440 231488 25480 75 10045
10047 0 465280 231520 25280 64 10046
10048 0 465120 231520 25080 45 10047
10049 6 465056 231520 25000 71 10048
10050 0 457707 232914 28800 45 7395
10051 0 457691 232738 28960 96 10050
10052 0 457715 232570 29120 134 10051
10053 0 458432 232192 29680 104 10052
10054 0 458624 232032 29760 234 10053
10055 0 458848 231904 29800 198 10054
10056 0 459072 231776 29840 115 10055
10057 0 459264 231584 29960 32 10056
10058 0 459456 231424 30000 45 10057
10059 0 459616 231232 30040 51 10058
10060 0 459680 230976 30040 96 10059
10061 5 459744 230816 29960 128 10060
10062 0 459744 230560 29880 40 10061
10063 0 459552 230400 29480 32 10062
10064 0 459680 230144 29600 32 10063
10065 0 459584 229792 29280 137 10064
10066 0 459488 229952 29080 81 10065
10067 0 459328 230112 28880 135 10066
10068 5 459136 230304 28840 148 10067
10069 0 458848 230368 28680 185 10068
10070 0 458688 230208 28800 226 10069
10071 0 458464 230080 28880 218 10070
10072 0 458432 229952 29120 128 10071
10073 0 458528 229792 29320 45 10072
10074 0 458624 229568 29440 32 10073
10075 6 458624 229472 29440 40 10074
10076 0 375362 147718 171960 0 7079
10077 0 375511 147737 171960 0 10076
10078 0 375921 147703 171960 0 10077
10079 0 376061 147872 171960 0 10078
10080 0 376104 148104 171960 0 10079
10081 0 376102 148403 172080 0 10080
10082 0 376819 149030 172080 0 10081
10083 0 376919 149291 172080 0 10082
10084 0 377102 149381 172080 0 10083
10085 5 377354 150220 172080 0 10084
10086 0 377654 150630 171960 0 10085
10087 0 377957 150821 171840 0 10086
10088 0 378058 150886 171800 0 10087
10089 0 378311 150915 171680 0 10088
10090 0 378397 150924 171640 0 10089
10091 0 378477 151004 171560 0 10090
10092 5 378554 151082 171480 0 10091
10093 0 378849 151198 171400 0 10092
10094 0 379144 151313 171320 0 10093
10095 0 379194 151223 171160 0 10094
10096 0 379206 151201 171120 0 10095
10097 0 379211 151180 170920 0 10096
10098 0 379258 151053 170640 0 10097
10099 0 379260 151048 170600 0 10098
10100 6 379208 151007 170560 0 10099
10101 5 457427 238835 25280 47 7346
10102 0 457614 239284 25200 0 10101
10103 0 458016 239360 25120 45 10102
10104 0 458208 239552 25040 91 10103
10105 0 458400 239744 25000 96 10104
10106 0 458592 239936 25000 197 10105
10107 0 458784 240160 25000 115 10106
10108 0 458816 240416 25000 120 10107
10109 0 458816 240672 25000 51 10108
10110 0 458816 240928 25000 51 10109
10111 0 458944 241152 24920 51 10110
10112 0 459136 241344 24800 96 10111
10113 0 459296 241504 24600 98 10112
10114 0 459488 241696 24600 60 10113
10115 0 459648 241920 24600 137 10114
10116 0 459904 241984 24520 60 10115
10117 5 460000 242016 24520 51 10116
10118 0 460256 242080 24560 32 10117
10119 0 460480 242080 24680 102 10118
10120 0 460640 241920 24840 101 10119
10121 0 460800 241792 25040 40 10120
10122 0 460960 241728 25240 80 10121
10123 0 461184 241664 25360 120 10122
10124 0 461408 241664 25520 86 10123
10125 6 461536 241664 25600 51 10124
10126 0 457664 239424 29360 86 7822
10127 0 457664 239168 29360 40 10126
10128 0 457664 238912 29280 86 10127
10129 0 457568 238688 29160 60 10128
10130 5 457536 238496 28960 32 10129
10131 0 457536 238336 29160 45 10130
10132 0 457472 238176 29360 60 10131
10133 0 457312 238048 29560 51 10132
10134 0 457152 237888 29760 96 10133
10135 0 457152 237664 29920 102 10134
10136 5 457120 237568 29960 86 10135
10137 0 457024 237344 30040 75 10136
10138 0 456896 237088 30040 101 10137
10139 0 456896 236864 29920 120 10138
10140 0 456896 236608 29880 128 10139
10141 0 456928 236352 29880 91 10140
10142 0 457088 236160 29840 60 10141
10143 0 457248 236000 29720 32 10142
10144 0 457472 235968 29560 81 10143
10145 0 457696 236000 29440 96 10144
10146 0 457952 236000 29400 75 10145
10147 0 458208 236096 29400 80 10146
10148 0 458464 236128 29400 32 10147
10149 0 458720 236064 29400 81 10148
10150 6 458880 235904 29560 32 10149
10151 0 458144 228384 36240 194 6247
10152 0 457952 228352 36080 154 10151
10153 5 457856 228416 35960 178 10152
10154 0 457696 228576 35760 178 10153
10155 0 457504 228672 35600 288 10154
10156 5 457472 228704 35560 305 10155
10157 0 457440 228832 35320 271 10156
10158 0 457408 229024 35120 296 10157
10159 5 457408 229056 35080 300 10158
10160 0 457408 229056 34800 163 10159
10161 0 457248 229024 34600 115 10160
10162 5 457152 229024 34480 128 10161
10163 0 456960 229056 34320 172 10162
10164 5 456896 229056 34240 120 10163
10165 5 456832 229056 34320 202 10164
10166 0 456608 229088 34480 90 10165
10167 0 456384 229120 34640 75 10166
10168 0 456224 229216 34840 32 10167
10169 0 456096 229408 35000 40 10168
10170 0 456000 229632 34920 71 10169
10171 0 456000 229856 34760 98 10170
10172 0 455904 230048 34600 32 10171
10173 0 455872 230176 34360 32 10172
10174 0 455776 230176 34120 96 10173
10175 6 455680 230240 33960 71 10174
10176 0 465856 238016 27160 98 5144
10177 0 465792 237984 27440 178 10176
10178 0 465696 237792 27640 136 10177
10179 5 465664 237632 27720 178 10178
10180 0 465632 237440 27880 172 10179
10181 0 465472 237216 27880 226 10180
10182 0 465408 236992 28000 80 10181
10183 0 465408 236736 28040 40 10182
10184 0 465408 236544 28240 32 10183
10185 0 465408 236448 28480 32 10184
10186 0 465248 236352 28680 124 10185
10187 0 465056 236384 28840 175 10186
10188 0 464800 236480 28880 168 10187
10189 0 464608 236672 28960 108 10188
10190 0 464416 236864 28920 107 10189
10191 0 464256 237088 28880 139 10190
10192 0 464064 237280 28800 86 10191
10193 0 463872 237472 28800 51 10192
10194 0 463680 237664 28880 124 10193
10195 0 463616 237920 28880 102 10194
10196 0 463584 238144 29000 32 10195
10197 0 463808 238272 29080 40 10196
10198 0 464032 238400 29120 75 10197
10199 6 464160 238400 29160 40 10198
10200 0 467424 242720 27120 157 8342
10201 0 467168 242720 27120 139 10200
10202 0 467008 242720 26920 101 10201
10203 0 466848 242720 26720 75 10202
10204 5 466720 242688 26600 86 10203
10205 0 466496 242528 26600 75 10204
10206 5 466464 242496 26600 86 10205
10207 0 466208 242368 26640 81 10206
10208 0 466016 242176 26640 60 10207
10209 0 465824 242016 26720 124 10208
10210 0 465632 241888 26880 102 10209
10211 0 465472 241824 27080 60 10210
10212 0 465312 241696 27280 75 10211
10213 0 465152 241536 27440 64 10212
10214 0 465088 241376 27640 60 10213
10215 0 465056 241280 27920 81 10214
10216 0 464992 241120 28120 81 10215
10217 0 464928 240960 28320 51 10216
10218 0 464928 240864 28560 32 10217
10219 0 465088 240832 28760 64 10218
10220 0 465312 240832 28920 98 10219
10221 0 465568 240800 28920 51 10220
10222 0 466016 240864 28320 32 10221
10223 6 466112 240960 28200 32 10222
10224 0 471480 240933 36840 108 8220
10225 5 471824 240173 36840 64 10224
10226 5 471401 239986 36560 86 10225
10227 0 471280 239933 36480 150 10226
10228 0 471392 239725 36240 32 10227
10229 5 471468 239689 36120 32 10228
10230 0 471468 239585 35920 32 10229
10231 0 471916 239609 35880 71 10230
10232 0 472092 239585 35680 71 10231
10233 0 472148 239609 35560 71 10232
10234 0 472188 239585 35400 71 10233
10235 0 472220 239561 35080 101 10234
10236 0 472356 239449 34920 71 10235
10237 0 472428 239353 34800 71 10236
10238 0 472524 239345 34600 96 10237
10239 0 472612 239265 34480 51 10238
10240 0 472676 239169 34400 51 10239
10241 0 472764 239081 34320 75 10240
10242 0 472812 238913 34200 75 10241
10243 0 472916 238801 34080 64 10242
10244 0 472988 238689 34000 32 10243
10245 0 473028 238713 33880 32 10244
10246 0 473028 238697 33840 32 10245
10247 6 473100 238609 33760 71 10246
10248 0 466126 234640 40280 0 7164
10249 0 466148 234656 40200 0 10248
10250 5 466173 234685 40000 0 10249
10251 0 466220 234790 39960 32 10250
10252 5 466266 234896 39920 32 10251
10253 0 466313 235001 39880 32 10252
10254 0 466317 235017 39840 32 10253
10255 5 466341 235041 39800 32 10254
10256 0 466109 234553 39760 0 10255
10257 0 465969 234369 39640 0 10256
10258 0 465813 234321 39560 0 10257
10259 0 465681 234301 39480 0 10258
10260 0 465593 234277 39400 0 10259
10261 5 465401 234685 39360 0 10260
10262 5 465017 234937 39400 0 10261
10263 5 464817 235001 39360 0 10262
10264 0 464477 235197 39400 0 10263
10265 0 464273 235189 39520 0 10264
10266 5 464133 234901 39560 0 10265
10267 0 464113 235065 39640 0 10266
10268 0 464089 235049 39720 0 10267
10269 0 463981 234869 39840 0 10268
10270 0 463885 234613 39920 0 10269
10271 6 463909 234633 40040 0 10270
10272 0 441858 161462 211480 0 4564
10273 0 441824 161592 211520 0 10272
10274 0 441834 161626 211560 0 10273
10275 0 441851 161671 211600 0 10274
10276 0 441780 161609 211640 0 10275
10277 0 441747 161646 211680 0 10276
10278 0 441757 161672 211720 0 10277
10279 0 441767 161695 211760 0 10278
10280 0 441819 161693 211800 0 10279
10281 0 441845 161698 211840 0 10280
10282 0 441839 161656 211880 0 10281
10283 0 441802 161673 211920 0 10282
10284 0 441826 161711 211960 0 10283
10285 0 441830 161769 212000 0 10284
10286 0 441782 161860 212040 0 10285
10287 0 441780 161905 212080 0 10286
10288 0 441791 161929 212120 0 10287
10289 0 441790 161937 212160 0 10288
10290 0 441812 161969 212200 0 10289
10291 0 441828 161983 212240 0 10290
10292 0 441842 162014 212280 0 10291
10293 0 441842 162019 212320 0 10292
10294 6 441913 162112 212360 0 10293
10295 0 464192 232448 28800 186 6305
10296 5 464320 232672 28800 214 10295
10297 0 464512 232864 28800 164 10296
10298 0 464736 232992 28800 131 10297
10299 0 464992 233056 28800 156 10298
10300 0 465216 233216 28800 98 10299
10301 0 465472 233312 28760 115 10300
10302 0 465728 233376 28760 124 10301
10303 0 465920 233536 28920 91 10302
10304 0 466080 233696 29120 122 10303
10305 0 466240 233760 29320 163 10304
10306 0 466400 233888 29520 140 10305
10307 0 466560 234048 29680 102 10306
10308 5 466624 234112 29760 131 10307
10309 0 466816 234304 29840 98 10308
10310 0 466976 234528 29920 86 10309
10311 0 467104 234720 30040 101 10310
10312 0 467360 234816 30040 143 10311
10313 0 467616 234816 30160 200 10312
10314 0 467872 234784 30280 202 10313
10315 0 468128 234784 30320 166 10314
10316 0 468384 234784 30280 96 10315
10317 6 468640 234784 30240 32 10316
10318 0 471424 236736 29000 98 5117
10319 0 471456 236576 29200 32 10318
10320 0 471456 236416 29400 120 10319
10321 0 471488 236416 29680 91 10320
10322 0 471520 236256 29920 51 10321
10323 0 471520 236224 30200 150 10322
10324 0 471456 236160 30440 257 10323
10325 0 471520 236000 30640 256 10324
10326 0 471520 235840 30880 289 10325
10327 0 471392 235808 31120 284 10326
10328 0 471296 235968 31320 154 10327
10329 0 471136 236064 31520 32 10328
10330 0 471040 236096 31800 60 10329
10331 5 470944 236128 32040 81 10330
10332 0 470784 236288 32240 71 10331
10333 0 470624 236416 32440 80 10332
10334 0 470464 236544 32600 75 10333
10335 0 470240 236704 32640 81 10334
10336 0 470048 236896 32600 45 10335
10337 5 469920 236992 32520 32 10336
10338 0 469760 236928 32280 32 10337
10339 0 469792 236704 32120 40 10338
10340 6 469920 236544 32120 32 10339
10341 0 454528 245792 29960 154 7686
10342 5 454560 245824 29920 166 10341
10343 0 454464 246048 29760 45 10342
10344 0 454528 246304 29760 64 10343
10345 0 454592 246560 29760 86 10344
10346 0 454624 246816 29760 96 10345
10347 0 454656 247008 29960 108 10346
10348 0 454624 247136 30200 86 10347
10349 0 454688 247296 30400 128 10348
10350 0 454688 247392 30640 96 10349
10351 0 454656 247424 30920 45 10350
10352 0 454688 247552 31160 51 10351
10353 0 454720 247616 31400 75 10352
10354 0 454848 247776 31600 32 10353
10355 0 454880 248000 31720 32 10354
10356 0 454976 248192 31920 75 10355
10357 0 455008 248416 32040 163 10356
10358 0 454944 248576 32240 137 10357
10359 0 454816 248640 32480 154 10358
10360 0 454976 248768 32640 175 10359
10361 0 455136 248896 32800 178 10360
10362 0 455040 248928 33040 45 10361
10363 6 454976 249024 33160 32 10362
10364 0 455033 230804 29760 256 9272
10365 0 455021 230576 30240 150 10364
10366 5 455217 230164 30320 186 10365
10367 0 455246 230135 30400 186 10366
10368 5 455481 229900 31040 166 10367
10369 5 455497 231004 31040 134 10368
10370 0 455661 231016 31200 178 10369
10371 0 455757 230968 31280 178 10370
10372 0 455997 231008 31400 0 10371
10373 0 456101 231096 31520 71 10372
10374 0 456237 231216 31640 71 10373
10375 0 456269 231296 31720 71 10374
10376 0 456365 231432 31880 71 10375
10377 0 456397 231512 32040 71 10376
10378 0 456349 231592 32200 60 10377
10379 0 456373 231656 32360 60 10378
10380 0 456397 231736 32440 51 10379
10381 0 456429 231792 32520 51 10380
10382 0 456413 231776 32600 51 10381
10383 0 456413 231808 32680 51 10382
10384 0 456405 231832 32800 51 10383
10385 0 456405 231792 32920 51 10384
10386 6 456405 231800 32960 51 10385
10387 0 418048 126610 201240 0 8760
10388 0 418695 126652 201240 0 10387
10389 0 419252 126378 201280 0 10388
10390 0 419373 126327 201320 0 10389
10391 0 419479 126258 201360 0 10390
10392 0 419628 126212 201400 0 10391
10393 0 419792 126194 201440 0 10392
10394 0 419832 126183 201480 0 10393
10395 0 419866 126174 201520 0 10394
10396 0 419924 126155 201560 0 10395
10397 0 419966 126128 201600 0 10396
10398 0 420023 126134 201640 0 10397
10399 0 420072 126145 201680 0 10398
10400 0 420103 126146 201720 0 10399
10401 0 420098 126156 201760 0 10400
10402 0 420056 126170 201800 0 10401
10403 0 420008 126168 201840 0 10402
10404 0 419960 126211 201880 0 10403
10405 0 419938 126257 201920 0 10404
10406 0 419915 126308 201960 0 10405
10407 0 419872 126344 202000 0 10406
10408 6 419816 126360 202040 0 10407
10409 0 460288 240864 19400 288 5200
10410 0 460128 240928 19200 163 10409
10411 0 459936 240896 19000 150 10410
10412 5 459872 240864 18440 32 10411
10413 0 459712 241280 18400 32 10412
10414 0 459616 241280 18400 32 10413
10415 5 459008 241824 18520 150 10414
10416 0 459200 242016 18600 164 10415
10417 0 459392 242208 18720 163 10416
10418 0 459488 242400 18880 154 10417
10419 0 459520 242560 19080 60 10418
10420 0 459520 242816 19160 102 10419
10421 5 459584 243040 19280 189 10420
10422 0 459968 242880 19280 168 10421
10423 0 460000 242688 19480 90 10422
10424 0 460064 242656 19720 45 10423
10425 0 460032 242688 20000 81 10424
10426 0 459904 242784 20200 108 10425
10427 0 459648 242816 20160 45 10426
10428 0 459392 242816 20160 64 10427
10429 0 459136 242816 20160 96 10428
10430 6 459072 242816 20160 81 10429
10431 0 460640 238336 30480 81 8478
10432 0 460480 238304 30720 128 10431
10433 0 460384 238304 31000 137 10432
10434 0 460320 238432 31240 164 10433
10435 0 460352 238656 31400 101 10434
10436 0 460416 238912 31400 91 10435
10437 5 460416 239168 31400 120 10436
10438 5 460512 239168 31520 164 10437
10439 0 460768 239168 31520 80 10438
10440 0 461024 239168 31520 148 10439
10441 0 461280 239104 31480 241 10440
10442 0 461472 238944 31440 234 10441
10443 0 461728 238944 31440 200 10442
10444 5 461792 238944 31440 186 10443
10445 0 462016 239104 31440 120 10444
10446 0 462272 239200 31440 102 10445
10447 0 462528 239232 31440 102 10446
10448 0 462784 239296 31480 115 10447
10449 0 463040 239360 31560 102 10448
10450 0 463264 239424 31680 136 10449
10451 0 463520 239520 31760 51 10450
10452 6 463648 239584 31800 32 10451
10453 0 464953 233237 40200 0 9163
10454 5 464321 232949 40080 32 10453
10455 0 463989 232993 40040 32 10454
10456 5 463881 232945 39920 32 10455
10457 5 464621 232709 39880 32 10456
10458 0 464577 232573 39840 32 10457
10459 0 464557 232685 39680 32 10458
10460 5 465141 233145 39640 0 10459
10461 0 465269 233353 39600 0 10460
10462 0 465349 233717 39440 0 10461
10463 0 465089 233377 39320 0 10462
10464 0 464881 233077 39240 32 10463
10465 5 464709 232957 39200 32 10464
10466 5 464257 231821 39200 32 10465
10467 0 463745 231645 39240 32 10466
10468 0 463713 231609 39360 32 10467
10469 0 463733 231637 39480 32 10468
10470 0 463749 231705 39520 32 10469
10471 0 463733 231725 39680 0 10470
10472 0 463701 231877 39800 0 10471
10473 0 463825 232093 39920 0 10472
10474 6 463349 232317 40040 0 10473
10475 0 467520 235584 28360 124 8863
10476 0 467648 235744 28560 120 10475
10477 0 467648 235904 28760 98 10476
10478 0 467680 236064 29000 124 10477
10479 0 467744 236224 29200 122 10478
10480 0 467744 236384 29400 75 10479
10481 0 467840 236544 29600 81 10480
10482 0 467872 236704 29800 81 10481
10483 0 467904 236704 30080 75 10482
10484 0 467936 236832 30320 40 10483
10485 0 467968 236960 30560 45 10484
10486 0 467968 236960 30840 154 10485
10487 0 468000 237024 31120 32 10486
10488 0 468032 237216 31280 98 10487
10489 0 468160 237440 31320 107 10488
10490 0 468224 237632 31480 137 10489
10491 0 468352 237824 31640 98 10490
10492 0 468384 238080 31720 40 10491
10493 0 468384 238336 31800 60 10492
10494 0 468384 238560 31920 51 10493
10495 6 468352 238752 32120 98 10494
10496 0 473539 236456 31120 271 8626
10497 5 473470 236349 31160 271 10496
10498 5 473331 236136 31240 120 10497
10499 0 473419 235880 31440 120 10498
10500 0 473491 235864 31560 32 10499
10501 0 473275 235368 31680 32 10500
10502 0 473291 235328 31800 32 10501
10503 5 473099 234512 31920 32 10502
10504 0 473043 234136 31880 0 10503
10505 0 473011 234032 31720 0 10504
10506 5 472787 233656 31560 32 10505
10507 0 472331 233352 31480 32 10506
10508 0 472187 232992 31400 32 10507
10509 5 472347 232507 31320 32 10508
10510 0 472347 233024 31240 32 10509
10511 0 472571 233248 31080 0 10510
10512 0 472451 233136 30880 0 10511
10513 0 472267 233032 30680 32 10512
10514 0 472451 233032 30520 0 10513
10515 0 472379 232904 30320 0 10514
10516 6 472075 232640 30120 0 10515
10517 5 456416 245440 28320 154 7702
10518 0 456512 245536 28440 186 10517
10519 0 456640 245728 28640 168 10518
10520 5 456608 245888 28840 64 10519
10521 0 456768 245728 29080 32 10520
10522 0 456672 245504 29200 32 10521
10523 0 456768 245504 29240 32 10522
10524 5 457824 246304 29360 41 10523
10525 0 457792 246272 29400 51 10524
10526 0 457632 246112 29600 102 10525
10527 0 457568 246080 29880 107 10526
10528 0 457600 246080 29920 98 10527
10529 0 457792 246144 30080 32 10528
10530 0 458048 246144 30120 91 10529
10531 0 458272 246016 30160 71 10530
10532 5 458528 245888 30200 115 10531
10533 0 458560 245888 30400 143 10532
10534 0 458656 246016 30640 71 10533
10535 0 458816 246048 30840 75 10534
10536 0 458976 246016 31040 96 10535
10537 6 459104 245888 31240 96 10536
10538 0 467531 233331 35040 0 8731
10539 0 467467 233287 34920 0 10538
10540 0 467367 233399 34880 0 10539
10541 5 467327 233579 34840 0 10540
10542 0 467243 233435 34760 0 10541
10543 0 467071 233515 34600 0 10542
10544 0 466871 233743 34440 81 10543
10545 0 466863 233755 34280 81 10544
10546 5 466837 233773 34240 81 10545
10547 0 466811 233791 34200 81 10546
10548 0 466755 233891 34040 71 10547
10549 0 466779 233935 33880 71 10548
10550 0 466723 234023 33760 64 10549
10551 0 466391 233731 33760 0 10550
10552 0 466595 233991 33680 64 10551
10553 0 466619 234099 33640 64 10552
10554 0 466599 234271 33520 64 10553
10555 0 466611 234391 33480 64 10554
10556 0 466715 234339 33400 32 10555
10557 0 466771 234315 33320 32 10556
10558 6 466727 234371 33240 32 10557
10559 0 464576 242784 32560 60 9238
10560 0 464704 242592 32440 128 10559
10561 0 464832 242432 32280 32 10560
10562 0 464960 242240 32120 91 10561
10563 0 465056 241824 32000 102 10562
10564 0 465248 241696 31840 81 10563
10565 0 465504 241600 31840 75 10564
10566 0 465728 241472 31800 60 10565
10567 0 465920 241280 31800 75 10566
10568 0 466112 241088 31800 128 10567
10569 0 466336 240896 31800 101 10568
10570 5 466400 240832 31800 81 10569
10571 0 466560 240608 31800 120 10570
10572 0 466688 240384 31760 98 10571
10573 0 466688 240128 31680 51 10572
10574 0 466624 239872 31600 90 10573
10575 0 466464 239712 31400 75 10574
10576 0 466208 239616 31280 45 10575
10577 0 466048 239520 31080 60 10576
10578 0 466016 239360 30880 90 10577
10579 6 465984 239296 30600 90 10578
10580 0 468819 231232 38960 0 8971
10581 5 468999 230932 38600 32 10580
10582 0 469059 230832 38480 32 10581
10583 0 469283 230760 38120 32 10582
10584 0 469155 230288 37720 122 10583
10585 0 469619 230336 37280 51 10584
10586 0 469979 230416 37200 32 10585
10587 0 470139 230472 37160 32 10586
10588 0 470379 230264 37120 32 10587
10589 0 470675 230216 37000 32 10588
10590 0 470267 229784 36960 32 10589
10591 0 470899 230360 36920 32 10590
10592 0 470531 230288 36600 32 10591
10593 5 470283 230128 36400 0 10592
10594 0 470147 229912 36280 0 10593
10595 0 470107 229768 36120 0 10594
10596 0 469859 229536 36000 0 10595
10597 0 469787 229488 35920 0 10596
10598 0 470083 229632 35720 0 10597
10599 0 470323 229912 35560 0 10598
10600 6 470379 229992 35360 0 10599
10601 0 443436 156170 208360 0 4487
10602 0 443391 156295 208320 0 10601
10603 0 443392 156291 208280 0 10602
10604 0 443384 156279 208240 0 10603
10605 0 443379 156259 208200 0 10604
10606 0 443373 156230 208160 0 10605
10607 0 443364 156202 208120 0 10606
10608 0 443363 156170 208080 0 10607
10609 0 443383 156430 208040 0 10608
10610 0 443305 156667 208000 0 10609
10611 0 443336 156444 207960 0 10610
10612 0 443312 156431 207920 0 10611
10613 0 443266 156415 207880 0 10612
10614 0 443217 156399 207840 0 10613
10615 0 443190 156365 207800 0 10614
10616 0 443162 156335 207760 0 10615
10617 0 443087 156298 207720 0 10616
10618 0 443086 156298 207680 0 10617
10619 0 443084 156296 207640 0 10618
10620 6 443150 156349 207600 0 10619
10621 0 465562 248032 28960 32 8165
10622 5 465522 248051 29000 32 10621
10623 0 464594 248216 28840 71 10622
10624 5 464490 248256 28720 71 10623
10625 0 464250 248344 28680 71 10624
10626 0 463882 248256 28680 81 10625
10627 0 463570 248136 28560 128 10626
10628 0 463330 248084 28400 0 10627
10629 0 463266 248148 28240 0 10628
10630 0 463250 248116 28080 0 10629
10631 0 463338 248276 27840 0 10630
10632 0 463322 248404 27560 0 10631
10633 0 463298 248444 27520 0 10632
10634 0 463282 248500 27440 0 10633
10635 0 463178 248548 27320 0 10634
10636 0 463090 248692 27120 40 10635
10637 0 462946 248788 27040 51 10636
10638 0 462834 248852 26960 51 10637
10639 0 462802 248980 26920 51 10638
10640 6 462866 249012 26880 51 10639
10641 0 459838 231975 26160 0 10024
10642 0 460059 231966 26320 0 10641
10643 0 460465 231864 26440 32 10642
10644 5 460896 231968 26680 40 10643
10645 0 461088 232064 26880 131 10644
10646 0 461248 232224 27080 45 10645
10647 0 461408 232384 27280 80 10646
10648 0 461600 232576 27320 51 10647
10649 0 461792 232768 27280 51 10648
10650 0 461984 232960 27280 32 10649
10651 0 462176 233152 27160 86 10650
10652 0 462400 233344 27120 51 10651
10653 5 462496 233440 27000 75 10652
10654 0 462688 233600 26880 64 10653
10655 0 462912 233760 26880 32 10654
10656 5 463008 233792 26920 32 10655
10657 0 463264 233728 27000 51 10656
10658 0 463520 233728 27000 40 10657
10659 0 463776 233824 26920 32 10658
10660 6 463840 233952 26840 32 10659
10661 5 460000 228416 37560 256 6238
10662 0 460256 228320 37600 229 10661
10663 0 460448 228416 37760 101 10662
10664 0 460608 228448 37960 107 10663
10665 0 460768 228608 38080 148 10664
10666 0 460992 228736 38120 178 10665
10667 0 461184 228896 38200 214 10666
10668 0 461344 229056 38320 207 10667
10669 5 461376 229088 38360 207 10668
10670 0 461504 229312 38360 137 10669
10671 0 461696 229504 38280 91 10670
10672 0 461888 229632 38160 96 10671
10673 0 462112 229760 38120 120 10672
10674 0 462336 229920 38080 71 10673
10675 0 462496 230048 37880 64 10674
10676 0 462656 230176 37680 81 10675
10677 0 462816 230336 37520 86 10676
10678 0 463008 230528 37480 71 10677
10679 0 463232 230656 37360 60 10678
10680 6 463424 230752 37280 51 10679
10681 0 437607 165528 217400 0 3569
10682 0 437470 165543 217440 0 10681
10683 0 437481 165608 217480 0 10682
10684 0 437502 165668 217520 0 10683
10685 0 437510 165693 217560 0 10684
10686 0 437510 165722 217600 0 10685
10687 0 437548 165709 217640 0 10686
10688 0 437574 165701 217680 0 10687
10689 0 437577 165713 217720 0 10688
10690 0 437586 165718 217760 0 10689
10691 0 437541 165709 217800 0 10690
10692 0 437502 165693 217840 0 10691
10693 0 437463 165688 217880 0 10692
10694 0 437557 165738 217920 0 10693
10695 0 437563 165697 217960 0 10694
10696 0 437523 165655 218000 0 10695
10697 0 437303 165619 218040 0 10696
10698 0 437260 165609 218080 0 10697
10699 6 437214 165602 218120 0 10698
10700 0 338639 155708 187040 0 4129
10701 0 338413 155506 187040 0 10700
10702 0 338103 155188 187160 0 10701
10703 0 337854 154889 187320 0 10702
10704 0 337751 154790 187440 0 10703
10705 0 337682 154726 187520 0 10704
10706 5 337521 154465 187760 0 10705
10707 0 337489 154384 187800 0 10706
10708 0 337359 154063 187960 0 10707
10709 0 337168 153983 188000 0 10708
10710 0 336923 153828 188200 0 10709
10711 0 336955 153813 188280 0 10710
10712 0 336971 153806 188320 0 10711
10713 0 336987 153799 188360 0 10712
10714 0 337096 153797 188400 0 10713
10715 0 337421 153793 188520 0 10714
10716 0 337536 153876 188680 0 10715
10717 0 337548 153858 188720 0 10716
10718 6 337572 153822 188800 0 10717
10719 0 421656 129230 195640 0 4820
10720 0 421448 129000 195640 0 10719
10721 0 421302 128884 195600 0 10720
10722 0 421283 128847 195560 0 10721
10723 0 421257 128816 195520 0 10722
10724 0 421224 128656 195480 0 10723
10725 0 421209 128619 195440 0 10724
10726 0 421231 128620 195400 0 10725
10727 0 421205 128557 195360 0 10726
10728 0 421184 128520 195320 0 10727
10729 0 421213 128437 195280 0 10728
10730 0 421228 128338 195240 0 10729
10731 0 421198 128295 195200 0 10730
10732 0 421147 128308 195160 0 10731
10733 0 421143 128326 195120 0 10732
10734 0 421131 128313 195080 0 10733
10735 0 421145 128293 195040 0 10734
10736 0 421127 128284 195000 0 10735
10737 6 421099 128250 194960 0 10736
10738 0 464480 232672 29040 156 10296
10739 0 464576 232672 29280 206 10738
10740 0 464736 232640 29480 279 10739
10741 0 464928 232672 29640 189 10740
10742 0 465088 232704 29840 98 10741
10743 0 465248 232768 30040 128 10742
10744 0 465408 232768 30240 164 10743
10745 0 465664 232736 30240 153 10744
10746 0 465856 232704 30400 178 10745
10747 0 465984 232544 30600 124 10746
10748 0 466176 232384 30760 183 10747
10749 0 466400 232256 30840 148 10748
10750 0 466656 232192 30920 32 10749
10751 0 466912 232256 30920 51 10750
10752 0 467168 232288 30800 81 10751
10753 0 467360 232416 30640 51 10752
10754 0 467616 232352 30560 86 10753
10755 0 467872 232320 30520 64 10754
10756 6 467904 232320 30520 60 10755
10757 5 463328 235744 36640 124 7439
10758 0 463136 235552 36640 122 10757
10759 0 462880 235520 36680 86 10758
10760 0 462624 235424 36680 128 10759
10761 5 462528 235360 36680 150 10760
10762 0 462336 235200 36560 80 10761
10763 0 462176 235072 36360 60 10762
10764 5 462144 234944 36240 153 10763
10765 0 461888 234944 36240 209 10764
10766 0 461632 234976 36240 277 10765
10767 0 461568 235232 36280 172 10766
10768 0 461472 235488 36320 107 10767
10769 5 461344 235616 36360 150 10768
10770 0 461088 235648 36320 150 10769
10771 0 460864 235648 36200 128 10770
10772 0 460640 235616 36080 137 10771
10773 0 460416 235616 35960 160 10772
10774 0 460160 235680 35880 140 10773
10775 6 459936 235776 35800 102 10774
10776 0 454400 233632 25200 80 7330
10777 0 454208 233440 25200 139 10776
10778 0 453984 233312 25160 163 10777
10779 0 453760 233312 25000 91 10778
10780 0 453536 233312 24880 75 10779
10781 0 453312 233312 24680 98 10780
10782 0 453152 233312 24480 60 10781
10783 0 452928 233312 24320 40 10782
10784 0 452672 233312 24240 104 10783
10785 0 452416 233312 24160 32 10784
10786 0 452160 233280 24160 64 10785
10787 0 451936 233216 24320 134 10786
10788 0 451712 233216 24520 32 10787
10789 0 451552 233248 24720 60 10788
10790 0 451456 233408 24920 32 10789
10791 0 451456 233408 25200 32 10790
10792 0 451520 233248 25440 32 10791
10793 0 451712 233120 25560 80 10792
10794 6 451744 233088 25560 75 10793
10795 0 459984 243926 31160 81 7806
10796 0 460404 244200 31160 124 10795
10797 5 460468 244975 31160 32 10796
10798 5 460513 245051 31080 32 10797
10799 5 460716 245395 30720 32 10798
10800 0 460268 245139 30720 32 10799
10801 0 460188 245171 30600 32 10800
10802 0 460164 245083 30400 51 10801
10803 0 460244 244859 30280 71 10802
10804 0 460332 244827 30160 71 10803
10805 0 460300 244771 30040 71 10804
10806 0 460252 244731 29960 71 10805
10807 0 460252 244611 29880 71 10806
10808 0 460188 244595 29800 71 10807
10809 0 460252 244539 29720 71 10808
10810 0 460300 244523 29680 71 10809
10811 0 460340 244467 29560 0 10810
10812 0 460308 244483 29440 0 10811
10813 6 460228 244491 29320 0 10812
10814 0 458398 226192 41440 120 9627
10815 0 458086 226000 41280 32 10814
10816 0 457870 225680 41200 60 10815
10817 0 457358 225364 41080 51 10816
10818 0 457142 225156 40760 60 10817
10819 5 457130 224944 40680 60 10818
10820 0 457454 224532 40680 197 10819
10821 0 457678 224284 40840 0 10820
10822 0 457758 224276 41000 0 10821
10823 5 457758 224236 41080 0 10822
10824 0 457678 224164 41120 0 10823
10825 0 457686 224116 41200 0 10824
10826 0 457694 224188 41320 0 10825
10827 0 457686 224164 41400 0 10826
10828 0 457630 224052 41480 0 10827
10829 0 457606 223988 41520 0 10828
10830 0 457574 223948 41560 0 10829
10831 0 457510 223916 41640 0 10830
10832 6 457478 223908 41680 0 10831
10833 0 460064 233122 42440 60 6214
10834 0 459960 232970 42600 45 10833
10835 0 460260 232717 42720 120 10834
10836 0 460444 232533 42800 115 10835
10837 0 460661 232368 42840 60 10836
10838 0 460740 232221 43200 45 10837
10839 5 461388 232301 43280 124 10838
10840 5 461572 232349 43360 192 10839
10841 0 461468 232397 43520 163 10840
10842 0 461244 232405 43800 128 10841
10843 5 460276 232925 43960 51 10842
10844 0 459876 233517 43560 128 10843
10845 0 460076 234225 43520 128 10844
10846 0 460172 234873 43160 148 10845
10847 0 460236 235017 43000 148 10846
10848 0 460196 235033 42840 148 10847
10849 0 460188 235105 42760 148 10848
10850 0 460220 235137 42720 148 10849
10851 6 460132 235057 42680 148 10850
10852 0 452088 140927 206280 0 5482
10853 0 452118 140359 206280 0 10852
10854 0 452171 140077 206320 0 10853
10855 0 452217 139973 206360 0 10854
10856 0 452246 139872 206400 0 10855
10857 0 452239 139780 206440 0 10856
10858 0 452238 139700 206480 0 10857
10859 0 452252 139626 206520 0 10858
10860 0 452275 139557 206560 0 10859
10861 0 452286 139499 206600 0 10860
10862 0 452316 139442 206640 0 10861
10863 0 452327 139438 206680 0 10862
10864 0 452343 139433 206720 0 10863
10865 0 452340 139427 206760 0 10864
10866 0 452350 139432 206800 0 10865
10867 0 452344 139404 206840 0 10866
10868 0 452341 139377 206880 0 10867
10869 6 452316 139361 206920 0 10868
10870 0 451758 139385 204520 0 5440
10871 0 451864 139326 204480 0 10870
10872 0 451869 139309 204440 0 10871
10873 0 451876 139287 204400 0 10872
10874 0 451873 139258 204360 0 10873
10875 0 451871 139240 204320 0 10874
10876 0 451948 139202 204280 0 10875
10877 0 452018 139163 204240 0 10876
10878 0 452027 139130 204200 0 10877
10879 0 452034 139101 204160 0 10878
10880 0 452006 139130 204120 0 10879
10881 0 451823 139176 204080 0 10880
10882 0 451794 139163 204040 0 10881
10883 0 451810 139151 204000 0 10882
10884 0 451832 139087 203960 0 10883
10885 0 451863 139017 203920 0 10884
10886 0 451892 139002 203880 0 10885
10887 6 451852 139036 203840 0 10886
10888 0 337591 159593 177840 0 9541
10889 0 337015 159399 178040 0 10888
10890 0 336826 159684 178320 0 10889
10891 5 336808 159737 178400 0 10890
10892 0 336772 159845 178560 0 10891
10893 0 336826 159935 178680 0 10892
10894 0 336843 159964 178720 0 10893
10895 0 336859 159996 178760 0 10894
10896 0 336877 160026 178800 0 10895
10897 0 336926 160074 178840 0 10896
10898 5 337022 160171 178920 0 10897
10899 0 337161 160313 179040 0 10898
10900 0 337525 160168 179120 0 10899
10901 5 337632 159668 179120 0 10900
10902 0 337845 159428 179160 0 10901
10903 0 337820 159326 179280 0 10902
10904 0 337800 159259 179360 0 10903
10905 6 337745 159303 179400 0 10904
10906 0 342147 153984 170240 0 7558
10907 0 342153 153979 170320 0 10906
10908 0 342408 153989 170480 0 10907
10909 5 342308 153913 170640 0 10908
10910 0 341899 153889 170760 0 10909
10911 0 341563 153617 170800 0 10910
10912 0 341571 153566 170920 0 10911
10913 0 341654 153502 171080 0 10912
10914 0 341659 153512 171160 0 10913
10915 0 341759 153528 171240 0 10914
10916 0 341947 153552 171440 0 10915
10917 0 341985 153557 171480 0 10916
10918 0 341919 153652 171640 0 10917
10919 0 341928 153673 171680 0 10918
10920 0 342171 153786 171880 0 10919
10921 0 342203 153846 172080 0 10920
10922 0 342222 153904 172240 0 10921
10923 6 342221 153922 172360 0 10922
10924 0 352349 160454 176080 0 5584
10925 0 352169 160497 176160 0 10924
10926 5 352161 160497 176200 0 10925
10927 0 352897 160108 176240 0 10926
10928 0 353097 160101 176320 0 10927
10929 0 353024 160109 176440 0 10928
10930 0 353024 160075 176520 0 10929
10931 0 353120 159955 176600 0 10930
10932 5 353020 159835 176720 0 10931
10933 0 353117 159922 176760 0 10932
10934 0 353139 159863 176840 0 10933
10935 0 353203 159769 176920 0 10934
10936 0 353243 159824 177040 0 10935
10937 0 353398 159841 177160 0 10936
10938 0 353470 159941 177320 0 10937
10939 0 353576 159845 177440 0 10938
10940 0 353634 159708 177520 0 10939
10941 6 353722 159645 177600 0 10940
10942 0 464672 229696 34400 102 8379
10943 0 464576 229952 34440 124 10942
10944 0 464608 230176 34280 157 10943
10945 5 464608 230240 34200 186 10944
10946 0 464480 230400 34400 143 10945
10947 0 464352 230400 34640 185 10946
10948 5 464288 230400 34760 178 10947
10949 0 464064 230208 34800 163 10948
10950 0 463904 230048 34920 122 10949
10951 0 463744 229888 35120 75 10950
10952 0 463584 229856 35360 137 10951
10953 0 463360 229856 35520 81 10952
10954 0 463168 229792 35720 32 10953
10955 0 462784 229632 35760 32 10954
10956 0 462656 229664 35520 75 10955
10957 0 462464 229728 35360 51 10956
10958 0 462240 229600 35360 51 10957
10959 6 462112 229440 35280 32 10958
10960 0 456128 245248 27640 143 7704
10961 0 455936 245120 27480 226 10960
10962 0 455776 244992 27280 137 10961
10963 0 455616 245056 27080 102 10962
10964 0 455456 245024 26880 32 10963
10965 0 455616 244960 26640 32 10964
10966 0 455712 245088 26400 86 10965
10967 0 455712 245312 26200 75 10966
10968 0 455712 245536 26080 45 10967
10969 0 455712 245792 26000 45 10968
10970 0 455712 246048 25920 51 10969
10971 0 455712 246304 25920 107 10970
10972 0 455712 246528 25800 75 10971
10973 0 455712 246752 25680 60 10972
10974 0 455712 246976 25560 91 10973
10975 0 455616 247200 25480 51 10974
10976 0 455456 247360 25320 45 10975
10977 6 455296 247520 25160 45 10976
10978 0 462048 228416 35640 71 6264
10979 0 462080 228576 35840 153 10978
10980 5 462272 228704 35960 120 10979
10981 0 462496 228864 35960 81 10980
10982 0 462720 229024 36000 124 10981
10983 0 462944 229184 36120 102 10982
10984 0 463200 229280 36240 122 10983
10985 0 463392 229408 36400 75 10984
10986 0 463584 229600 36520 101 10985
10987 0 463808 229696 36600 120 10986
10988 0 464032 229824 36680 124 10987
10989 0 464288 229952 36720 80 10988
10990 0 464544 229984 36760 51 10989
10991 0 464768 230080 36840 71 10990
10992 0 465024 230144 36960 75 10991
10993 0 465067 229979 37000 73 10992
10994 0 465128 229963 37080 69 10993
10995 6 464999 229842 37200 0 10994
10996 0 462176 240928 35600 40 9722
10997 5 462144 240672 35600 32 10996
10998 0 462048 240416 35600 101 10997
10999 0 462048 240192 35480 166 10998
11000 0 461984 239936 35440 150 10999
11001 0 461888 239680 35400 45 11000
11002 0 461792 239488 35240 32 11001
11003 0 461664 239520 35000 51 11002
11004 0 461504 239712 34960 51 11003
11005 0 461312 239936 34960 51 11004
11006 0 461152 240096 34840 32 11005
11007 0 461088 240352 34840 81 11006
11008 0 460992 240608 34840 40 11007
11009 5 460832 240768 34840 60 11008
11010 0 460640 240832 34640 60 11009
11011 0 460416 240832 34480 71 11010
11012 0 460160 240832 34480 102 11011
11013 6 460032 240896 34400 120 11012
11014 0 353854 158756 176000 0 5583
11015 0 354204 158576 176120 0 11014
11016 0 354553 158394 176240 0 11015
11017 0 354523 158217 176440 0 11016
11018 0 354444 158206 176560 0 11017
11019 0 354335 158206 176720 0 11018
11020 0 354341 158223 176880 0 11019
11021 0 354342 158232 176920 0 11020
11022 5 354425 158050 177000 0 11021
11023 0 354524 158070 177040 0 11022
11024 5 354547 158068 177080 0 11023
11025 0 354519 157611 177080 0 11024
11026 0 354651 157387 177120 0 11025
11027 0 354608 157374 177200 0 11026
11028 0 354592 157347 177240 0 11027
11029 0 354623 157350 177280 0 11028
11030 6 354639 157371 177320 0 11029
11031 0 463200 241984 22400 86 5221
11032 0 463200 242240 22520 134 11031
11033 0 463200 242400 22720 148 11032
11034 0 463104 242624 22880 198 11033
11035 0 462912 242816 22960 120 11034
11036 0 462720 243008 23000 91 11035
11037 0 462624 243168 23200 60 11036
11038 0 462624 243328 23400 45 11037
11039 0 462784 243488 23600 60 11038
11040 0 462912 243648 23800 32 11039
11041 0 462848 243808 24000 32 11040
11042 0 462688 243968 24120 51 11041
11043 5 462560 244128 24280 32 11042
11044 0 462528 244384 24280 81 11043
11045 0 462432 244640 24240 60 11044
11046 0 462304 244800 24080 96 11045
11047 6 462304 244960 23920 81 11046
11048 0 461600 239456 19920 249 5192
11049 0 461760 239392 19720 219 11048
11050 0 461984 239264 19600 284 11049
11051 0 462208 239104 19600 300 11050
11052 5 462272 238912 19600 248 11051
11053 0 462272 238656 19520 226 11052
11054 0 462272 238400 19520 81 11053
11055 0 462304 238144 19520 102 11054
11056 0 462496 237952 19480 139 11055
11057 0 462656 237792 19320 104 11056
11058 0 462656 237632 19120 86 11057
11059 0 462656 237536 18880 71 11058
11060 0 462720 237536 18600 32 11059
11061 0 462880 237504 18400 136 11060
11062 0 463136 237504 18360 172 11061
11063 0 463360 237504 18480 104 11062
11064 6 463424 237504 18520 71 11063
11065 0 470752 237440 26240 81 9871
11066 0 470592 237600 26040 81 11065
11067 0 470432 237760 25880 75 11066
11068 0 470272 237920 25760 60 11067
11069 0 470080 238048 25640 60 11068
11070 0 469920 238176 25480 51 11069
11071 5 469760 238240 25400 45 11070
11072 0 469760 238560 25840 32 11071
11073 5 469856 238752 25880 51 11072
11074 0 470016 238656 26080 40 11073
11075 0 470240 238560 26200 40 11074
11076 0 470464 238432 26320 80 11075
11077 0 470656 238272 26400 75 11076
11078 0 470720 238176 26640 75 11077
11079 0 470944 238016 26760 86 11078
11080 0 471136 237888 26920 60 11079
11081 6 471264 237760 27000 51 11080
11082 0 456352 245216 28440 148 10517
11083 0 456448 244992 28520 115 11082
11084 0 456512 244736 28520 139 11083
11085 5 456512 244544 28600 219 11084
11086 0 456512 244320 28760 197 11085
11087 0 456480 244064 28800 192 11086
11088 0 456384 243808 28680 164 11087
11089 0 456384 243552 28680 124 11088
11090 0 456288 243296 28680 75 11089
11091 0 456224 243040 28680 108 11090
11092 0 456032 242880 28720 75 11091
11093 0 455776 242880 28760 45 11092
11094 0 455584 243040 28840 45 11093
11095 0 455456 243264 28880 81 11094
11096 0 455456 243424 29080 60 11095
11097 0 455424 243680 29080 40 11096
11098 6 455392 243840 29080 51 11097
11099 0 457632 240608 29480 71 7821
11100 0 457472 240608 29680 101 11099
11101 0 457408 240672 29920 90 11100
11102 0 457248 240672 30160 32 11101
11103 0 456992 240672 30200 60 11102
11104 0 456736 240672 30200 122 11103
11105 0 456512 240512 30080 51 11104
11106 0 456352 240288 30040 40 11105
11107 0 456192 240096 30000 60 11106
11108 5 456160 240064 30000 75 11107
11109 0 456000 239872 29960 40 11108
11110 0 456000 239616 29960 75 11109
11111 0 456000 239360 29960 51 11110
11112 0 456064 239104 29960 60 11111
11113 0 456192 238848 29960 60 11112
11114 0 456288 238592 30080 51 11113
11115 6 456320 238432 30280 51 11114
11116 0 466336 244928 31280 120 9805
11117 0 466144 245120 31280 124 11116
11118 5 465952 245312 31280 90 11117
11119 0 465856 245408 31280 60 11118
11120 0 465632 245568 31320 81 11119
11121 0 465440 245760 31400 51 11120
11122 0 465248 245888 31520 80 11121
11123 0 465056 246080 31600 32 11122
11124 0 464896 246272 31680 64 11123
11125 0 464768 246496 31720 140 11124
11126 0 464608 246656 31880 81 11125
11127 0 464416 246784 32040 120 11126
11128 0 464192 246912 32000 207 11127
11129 5 464224 246912 31720 98 11128
11130 0 464384 246720 31280 32 11129
11131 0 464896 246848 31080 32 11130
11132 6 464896 246848 31040 32 11131
11133 0 460096 228608 37360 168 10661
11134 0 460256 228768 37160 124 11133
11135 0 460288 228864 36920 90 11134
11136 0 460256 228864 36640 115 11135
11137 0 460160 228960 36400 178 11136
11138 0 460032 229184 36360 218 11137
11139 0 459872 229408 36280 189 11138
11140 0 459904 229664 36360 148 11139
11141 0 460128 229792 36360 98 11140
11142 0 460384 229856 36360 51 11141
11143 0 460640 229888 36360 71 11142
11144 0 460896 229920 36360 64 11143
11145 0 461120 230048 36360 60 11144
11146 0 461312 230240 36360 128 11145
11147 0 461472 230464 36320 115 11146
11148 0 461504 230720 36280 86 11147
11149 6 461504 230944 36200 98 11148
11150 0 437585 161460 212400 0 3445
11151 0 437588 161882 212400 0 11150
11152 0 437643 162190 212360 0 11151
11153 0 437620 162160 212320 0 11152
11154 0 437589 162121 212280 0 11153
11155 0 437552 162121 212240 0 11154
11156 0 437519 162112 212200 0 11155
11157 0 437455 162105 212160 0 11156
11158 0 437455 162098 212120 0 11157
11159 0 437408 162094 212080 0 11158
11160 0 437340 162086 212040 0 11159
11161 0 437349 162070 212000 0 11160
11162 0 437329 162051 211960 0 11161
11163 0 437317 162034 211920 0 11162
11164 0 437292 161983 211880 0 11163
11165 6 437331 161950 211840 0 11164
11166 0 348057 166973 179400 0 6914
11167 0 348049 167069 179480 0 11166
11168 0 348011 167035 179680 0 11167
11169 0 348000 167032 179720 0 11168
11170 0 347992 167015 179760 0 11169
11171 0 347935 166940 179960 0 11170
11172 0 347970 166986 180040 0 11171
11173 0 348042 167079 180200 0 11172
11174 0 348058 167102 180240 0 11173
11175 5 348141 167130 180280 0 11174
11176 0 347756 167444 180320 0 11175
11177 0 347735 167728 180440 0 11176
11178 5 347877 167796 180520 0 11177
11179 0 347932 167464 180560 0 11178
11180 0 348075 167439 180600 0 11179
11181 6 348224 167445 180680 0 11180
11182 0 355487 152626 169680 0 3985
11183 0 355172 152634 169800 0 11182
11184 0 355068 152638 169840 0 11183
11185 0 354972 152637 170000 0 11184
11186 0 354980 152619 170120 0 11185
11187 5 354878 152649 170200 0 11186
11188 5 354837 152706 170280 0 11187
11189 5 354555 152436 170320 0 11188
11190 0 354078 152493 170360 0 11189
11191 5 353973 152568 170600 0 11190
11192 0 354015 152556 170720 0 11191
11193 0 354028 152548 170840 0 11192
11194 0 354119 152557 170960 0 11193
11195 0 354215 152597 171080 0 11194
11196 0 354234 152580 171200 0 11195
11197 6 354234 152508 171240 0 11196
11198 0 391501 130737 180040 0 9013
11199 0 391461 130670 180000 0 11198
11200 0 391448 130620 179920 0 11199
11201 0 391393 130567 179840 0 11200
11202 0 391351 130568 179800 0 11201
11203 0 391307 130540 179720 0 11202
11204 0 391268 130506 179640 0 11203
11205 5 391460 130481 179600 0 11204
11206 0 391667 130486 179520 0 11205
11207 5 391676 130546 179440 0 11206
11208 5 391708 130365 179360 0 11207
11209 5 391570 130376 179200 0 11208
11210 0 392033 130154 179160 0 11209
11211 0 392086 130105 179080 0 11210
11212 0 392104 130090 179040 0 11211
11213 6 392133 130109 179000 0 11212
11214 0 458631 248859 24640 75 8187
11215 0 458665 248816 24600 75 11214
11216 0 458790 248714 24520 75 11215
11217 5 458578 248620 24280 40 11216
11218 5 459002 248648 24120 143 11217
11219 0 459366 248716 24080 143 11218
11220 0 459378 248900 23960 104 11219
11221 0 459282 248956 23880 104 11220
11222 0 459146 249036 23680 104 11221
11223 0 459090 249160 23520 96 11222
11224 0 459162 249304 23440 98 11223
11225 0 459142 249352 23400 98 11224
11226 0 459194 249400 23280 71 11225
11227 0 459186 249404 23200 71 11226
11228 0 459186 249416 23080 71 11227
11229 6 459270 249424 23000 71 11228
11230 5 463872 235328 33760 141 7426
11231 5 464064 235136 33680 166 11230
11232 0 464192 234912 33760 102 11231
11233 0 464320 234688 33760 51 11232
11234 5 464320 234560 33760 51 11233
11235 0 464288 234496 33520 32 11234
11236 0 464256 234496 33240 45 11235
11237 0 464256 234496 32960 64 11236
11238 0 464256 234400 32720 71 11237
11239 0 464320 234336 32480 81 11238
11240 0 464480 234272 32280 131 11239
11241 0 464512 234176 32040 128 11240
11242 0 464512 234016 31800 64 11241
11243 0 464480 233824 31600 32 11242
11244 0 464320 233664 31440 40 11243
11245 6 464160 233856 31440 32 11244
11246 0 463744 235680 33320 139 7424
11247 5 463776 235648 33280 163 11246
11248 5 463872 235552 33240 156 11247
11249 0 464128 235552 33200 98 11248
11250 0 464384 235584 33200 91 11249
11251 0 464640 235680 33320 101 11250
11252 0 464864 235776 33440 80 11251
11253 0 465056 235936 33560 51 11252
11254 5 465120 236000 33640 45 11253
11255 0 465120 236096 33880 71 11254
11256 0 464960 236224 34080 60 11255
11257 0 464800 236384 34280 115 11256
11258 0 464640 236576 34320 124 11257
11259 0 464384 236672 34360 104 11258
11260 0 464224 236832 34520 60 11259
11261 6 464160 236896 34520 51 11260
11262 0 468264 242565 39080 104 8230
11263 0 468204 242705 39200 104 11262
11264 0 468180 242769 39320 101 11263
11265 0 468084 242801 39400 101 11264
11266 0 467748 243009 39480 51 11265
11267 0 467444 243129 39640 51 11266
11268 0 467412 243161 39720 51 11267
11269 0 467332 243241 39760 51 11268
11270 0 467140 243417 39760 0 11269
11271 0 467084 243465 39800 0 11270
11272 0 466968 243639 39920 0 11271
11273 0 466868 243695 40000 0 11272
11274 0 466776 243907 40080 0 11273
11275 0 466836 243923 40200 0 11274
11276 0 466748 243947 40240 0 11275
11277 6 466852 243995 40320 0 11276
11278 0 464160 232288 26240 51 10026
11279 0 464384 232288 26400 40 11278
11280 5 464480 232288 26400 51 11279
11281 0 464736 232288 26480 51 11280
11282 0 464960 232288 26600 32 11281
11283 0 465216 232288 26640 51 11282
11284 0 465472 232288 26720 51 11283
11285 0 465728 232256 26760 60 11284
11286 0 465984 232256 26800 51 11285
11287 0 466240 232192 26880 71 11286
11288 0 466432 232064 27080 80 11287
11289 0 466592 231904 27280 51 11288
11290 0 466624 231840 27520 32 11289
11291 0 466496 231840 27760 51 11290
11292 0 466400 231872 28000 32 11291
11293 6 466336 231936 27960 32 11292
11294 0 469335 233427 33920 164 8743
11295 0 469491 233463 33760 128 11294
11296 0 469623 233619 33640 101 11295
11297 0 469715 233655 33520 101 11296
11298 0 469839 233615 33400 131 11297
11299 0 469975 233527 33280 131 11298
11300 0 470039 233463 33240 148 11299
11301 0 470059 233411 33160 148 11300
11302 0 470235 233399 33040 81 11301
11303 0 470323 233411 32880 81 11302
11304 0 470395 233407 32760 60 11303
11305 0 470375 233495 32640 60 11304
11306 0 470483 233527 32520 101 11305
11307 0 470731 233551 32400 96 11306
11308 0 470827 233555 32280 96 11307
11309 6 471067 233579 32200 45 11308
11310 5 463043 248112 33120 218 7919
11311 0 462991 248124 33080 218 11310
11312 0 462719 248268 32960 131 11311
11313 0 462768 248387 32880 131 11312
11314 0 463104 248547 32760 131 11313
11315 0 463360 248651 32600 139 11314
11316 0 463376 248747 32440 131 11315
11317 0 463328 248827 32320 101 11316
11318 0 463320 248835 32120 163 11317
11319 0 463288 248779 32000 163 11318
11320 5 462816 248627 31880 181 11319
11321 0 462832 248571 31760 181 11320
11322 5 462784 248499 31600 122 11321
11323 5 463512 248347 31520 32 11322
11324 0 463120 248155 31480 32 11323
11325 6 463336 248019 31360 32 11324
11326 0 458496 240448 33440 150 9124
11327 0 458336 240608 33560 98 11326
11328 5 458176 240768 33720 164 11327
11329 0 458080 240832 33840 202 11328
11330 0 458016 240992 34040 226 11329
11331 5 458016 241184 34240 228 11330
11332 0 457952 241248 34280 221 11331
11333 0 457792 241408 34440 166 11332
11334 0 457728 241536 34680 214 11333
11335 5 457568 241536 34920 156 11334
11336 0 457536 241280 34960 160 11335
11337 5 457472 241024 35000 107 11336
11338 0 457440 241024 35320 32 11337
11339 0 457504 241088 36120 32 11338
11340 0 457504 241632 36680 32 11339
11341 6 457568 241696 36680 40 11340
11342 0 455265 245787 31920 32 7675
11343 5 455305 245527 32200 120 11342
11344 5 455409 245503 32640 164 11343
11345 0 455361 245447 32920 240 11344
11346 0 455193 245367 33480 217 11345
11347 5 455001 245167 33680 124 11346
11348 0 455145 245055 34120 51 11347
11349 0 455529 245095 34360 32 11348
11350 5 455777 245167 34680 104 11349
11351 5 455857 245191 34880 108 11350
11352 0 455905 244927 35160 108 11351
11353 0 455977 244911 35400 32 11352
11354 0 455801 244639 35440 0 11353
11355 0 455737 244591 35480 0 11354
11356 0 455561 244623 35560 0 11355
11357 6 455481 244479 35720 0 11356
11358 0 468125 234137 37560 40 7174
11359 0 468089 234193 37480 40 11358
11360 0 468257 234309 37360 32 11359
11361 0 468537 234453 37240 32 11360
11362 0 468737 234549 37160 81 11361
11363 5 468797 234993 37120 0 11362
11364 0 468817 235065 37080 0 11363
11365 0 468869 235189 37000 0 11364
11366 0 468621 234849 36960 81 11365
11367 0 469049 235177 36920 0 11366
11368 0 468785 235073 36840 0 11367
11369 0 468669 234989 36720 81 11368
11370 0 468357 234933 36680 81 11369
11371 0 468301 234881 36640 81 11370
11372 0 468133 234849 36600 86 11371
11373 6 467885 234825 36520 86 11372
11374 0 450463 141998 206560 0 5489
11375 0 450084 141394 206560 0 11374
11376 0 449887 141312 206520 0 11375
11377 0 449683 141227 206480 0 11376
11378 0 449630 141242 206440 0 11377
11379 0 449595 141285 206400 0 11378
11380 0 449578 141328 206360 0 11379
11381 0 449537 141382 206320 0 11380
11382 0 449538 141454 206280 0 11381
11383 0 449530 141505 206240 0 11382
11384 0 449550 141559 206200 0 11383
11385 0 449556 141600 206160 0 11384
11386 0 449554 141621 206120 0 11385
11387 0 449553 141668 206080 0 11386
11388 6 449560 141711 206040 0 11387
11389 5 343570 160316 184720 0 5660
11390 0 343603 159946 184680 0 11389
11391 0 343636 159931 184640 0 11390
11392 0 343644 159820 184560 0 11391
11393 0 343584 159684 184480 0 11392
11394 0 343545 159572 184400 0 11393
11395 0 343454 159289 184280 0 11394
11396 0 343448 159152 184200 0 11395
11397 0 343415 159064 184080 0 11396
11398 0 343378 158915 183960 0 11397
11399 0 343350 158810 183920 0 11398
11400 0 343381 158758 183880 0 11399
11401 0 343411 158707 183840 0 11400
11402 0 343447 158626 183760 0 11401
11403 6 343440 158592 183640 0 11402
11404 0 349483 163382 175480 0 5596
11405 0 349411 163588 175560 0 11404
11406 5 349408 163574 175600 0 11405
11407 0 349406 163541 175680 0 11406
11408 0 349278 163073 175800 0 11407
11409 0 348915 163076 175880 0 11408
11410 0 348911 163205 175960 0 11409
11411 0 348845 163304 176080 0 11410
11412 0 348825 163291 176120 0 11411
11413 0 348793 163290 176160 0 11412
11414 0 348628 163433 176240 0 11413
11415 0 348631 163362 176320 0 11414
11416 0 348662 163217 176400 0 11415
11417 0 348669 163276 176520 0 11416
11418 6 348646 163234 176600 0 11417
11419 5 356315 157381 175160 0 5563
11420 5 355950 157014 175080 0 11419
11421 0 355942 157062 174960 0 11420
11422 0 355933 157013 174840 0 11421
11423 0 355839 156953 174760 0 11422
11424 5 355808 156880 174720 0 11423
11425 0 355826 156730 174600 0 11424
11426 0 355984 156809 174560 0 11425
11427 0 356014 156930 174480 0 11426
11428 0 356037 156974 174400 0 11427
11429 0 356049 156902 174320 0 11428
11430 0 356065 156850 174280 0 11429
11431 0 356064 156850 174240 0 11430
11432 0 356092 156882 174200 0 11431
11433 6 356130 156873 174160 0 11432
11434 5 367574 153627 180200 0 7756
11435 0 367194 153803 180280 0 11434
11436 0 367214 153744 180320 0 11435
11437 5 367143 153941 180360 0 11436
11438 0 367152 153822 180400 0 11437
11439 0 367130 153839 180520 0 11438
11440 0 367120 153898 180560 0 11439
11441 0 367109 153958 180600 0 11440
11442 0 367100 154015 180640 0 11441
11443 5 367115 154017 180720 0 11442
11444 5 367475 153585 180760 0 11443
11445 0 367495 153616 180840 0 11444
11446 0 367567 153635 181000 0 11445
11447 0 367716 153553 181120 0 11446
11448 6 367777 153613 181200 0 11447
11449 0 460000 238400 20080 128 9662
11450 0 460032 238240 19880 148 11449
11451 0 459904 238080 19680 154 11450
11452 0 459840 237856 19520 124 11451
11453 5 459744 237696 19320 181 11452
11454 0 460064 238144 18920 32 11453
11455 0 459584 238304 18920 32 11454
11456 0 459456 238304 18440 32 11455
11457 0 459200 238688 18360 32 11456
11458 0 458816 238752 18480 91 11457
11459 0 458752 238496 18560 80 11458
11460 0 458560 238304 18640 32 11459
11461 0 458304 238176 18680 32 11460
11462 0 458048 238208 18680 75 11461
11463 6 457792 238240 18640 136 11462
11464 5 469792 229504 28920 221 9786
11465 5 469792 229568 29000 186 11464
11466 0 469856 229760 29200 102 11465
11467 0 469888 229952 29400 108 11466
11468 0 470048 230144 29520 108 11467
11469 0 470240 230208 29680 75 11468
11470 0 470400 230240 29880 131 11469
11471 0 470592 230336 30040 157 11470
11472 0 470720 230464 30240 140 11471
11473 0 470880 230592 30440 98 11472
11474 0 470976 230720 30640 96 11473
11475 0 471104 230720 30880 64 11474
11476 0 471136 230784 31120 32 11475
11477 0 471168 230592 31320 32 11476
11478 6 471168 230624 31440 32 11477
11479 0 467936 231040 33400 122 8394
11480 5 468064 231040 33400 120 11479
11481 0 468064 230784 33320 60 11480
11482 0 468128 230592 33160 163 11481
11483 0 468352 230496 33080 197 11482
11484 0 468480 230336 32920 175 11483
11485 0 468384 230144 32760 150 11484
11486 0 468352 229952 32600 128 11485
11487 0 468416 229728 32480 98 11486
11488 0 468544 229504 32480 108 11487
11489 0 468736 229440 32320 32 11488
11490 0 468960 229568 32400 60 11489
11491 0 469184 229696 32560 75 11490
11492 0 469408 229824 32640 45 11491
11493 6 469504 229984 32640 64 11492
11494 0 468096 240096 40600 190 8239
11495 0 468096 240064 40880 178 11494
11496 0 467968 239936 41080 245 11495
11497 0 467872 239712 41200 163 11496
11498 0 467744 239456 41200 64 11497
11499 0 467552 239264 41240 137 11498
11500 0 467360 239136 41360 122 11499
11501 0 467168 238944 41480 101 11500
11502 0 466976 238752 41600 45 11501
11503 0 466720 238688 41680 98 11502
11504 0 466464 238592 41720 102 11503
11505 0 466272 238432 41840 64 11504
11506 0 466112 238304 42040 75 11505
11507 0 465952 238144 42240 75 11506
11508 6 465856 238080 42360 81 11507
11509 0 460480 231744 35920 115 7503
11510 0 460672 231936 35960 163 11509
11511 5 460704 232160 36040 251 11510
11512 0 460480 232096 36160 207 11511
11513 0 460256 231936 36120 217 11512
11514 0 460256 231680 36120 156 11513
11515 0 460160 231424 36200 150 11514
11516 0 460224 231264 36400 101 11515
11517 0 460416 231136 36560 40 11516
11518 0 460672 231104 36600 40 11517
11519 0 460928 231104 36680 51 11518
11520 0 461184 231072 36720 40 11519
11521 0 461440 231008 36760 64 11520
11522 0 461696 231008 36840 75 11521
11523 6 461824 231008 36960 71 11522
11524 5 454304 236064 25040 228 7342
11525 0 454304 236320 25000 197 11524
11526 0 454304 236544 24840 150 11525
11527 0 454176 236736 24680 86 11526
11528 5 454080 236832 24560 71 11527
11529 0 453984 236992 24360 81 11528
11530 0 453984 237152 24160 108 11529
11531 0 453984 237312 23960 71 11530
11532 0 453824 237472 23760 32 11531
11533 0 453632 237344 23640 40 11532
11534 0 453504 237120 23640 102 11533
11535 0 453376 236928 23800 102 11534
11536 0 453280 236736 24000 51 11535
11537 0 453248 236544 24200 45 11536
11538 6 452960 236960 25040 32 11537
11539 0 468864 241421 38200 32 8225
11540 0 468064 241181 38200 81 11539
11541 0 467988 241097 38480 81 11540
11542 0 467892 241073 38560 64 11541
11543 5 467676 240937 38720 45 11542
11544 0 467532 240785 38720 45 11543
11545 0 467420 240689 38600 45 11544
11546 0 467300 240625 38520 45 11545
11547 0 467348 240561 38360 45 11546
11548 0 467412 240489 38240 45 11547
11549 0 467396 240401 38160 122 11548
11550 0 467444 240393 38080 122 11549
11551 0 467452 240361 37960 122 11550
11552 0 467436 240329 37880 122 11551
11553 6 467460 240313 37840 122 11552
11554 5 460560 247999 34920 32 7931
11555 0 459936 248007 34560 32 11554
11556 5 459968 248023 34200 32 11555
11557 0 459576 247831 34200 51 11556
11558 0 459336 247815 34000 80 11557
11559 0 459224 247743 33800 32 11558
11560 0 459144 247683 33560 32 11559
11561 0 459132 247639 33360 32 11560
11562 0 459068 247511 33200 32 11561
11563 0 459080 247343 33040 51 11562
11564 0 459128 247127 32920 51 11563
11565 0 459112 247123 32760 32 11564
11566 0 459036 247147 32680 32 11565
11567 0 459060 247087 32520 32 11566
11568 6 459092 247099 32480 32 11567
11569 0 458880 227872 35280 148 6252
11570 0 459040 227872 35080 176 11569
11571 0 459200 227808 34880 178 11570
11572 0 459232 227840 34760 199 11571
11573 0 459264 227872 34640 221 11572
11574 0 459168 228000 34440 175 11573
11575 0 459104 228160 34240 128 11574
11576 0 459115 228171 34200 123 11575
11577 0 459168 228224 34000 98 11576
11578 0 459296 228224 33760 98 11577
11579 0 459456 228224 33560 120 11578
11580 0 459712 228256 33480 75 11579
11581 0 459904 228288 33320 101 11580
11582 0 460128 228224 33200 32 11581
11583 6 460224 228224 33200 71 11582
11584 0 463433 232989 39840 51 10456
11585 0 462969 232829 39760 120 11584
11586 0 462729 232697 39640 120 11585
11587 5 462457 232605 39600 186 11586
11588 0 462761 232613 39560 186 11587
11589 5 462809 232485 39320 186 11588
11590 5 462729 232641 39280 186 11589
11591 0 462369 232293 39160 64 11590
11592 5 462113 232169 39040 137 11591
11593 0 461877 232037 38960 90 11592
11594 0 461797 231817 38880 107 11593
11595 0 461697 231605 38760 115 11594
11596 0 461637 231557 38640 115 11595
11597 0 461581 231417 38520 96 11596
11598 6 461645 231277 38400 90 11597
11599 0 460438 231148 41240 168 6217
11600 5 460461 231114 41280 168 11599
11601 0 460511 230979 41440 168 11600
11602 0 460563 230991 41640 96 11601
11603 0 460411 230591 42320 45 11602
11604 5 460268 230568 42520 51 11603
11605 5 459227 230311 42520 207 11604
11606 5 459235 230351 42720 207 11605
11607 0 459083 230535 42960 104 11606
11608 0 458599 230347 43000 104 11607
11609 0 458287 230195 43160 81 11608
11610 0 458039 230179 43280 96 11609
11611 0 457983 230155 43360 96 11610
11612 0 457695 230155 43480 96 11611
11613 6 457575 230195 43720 120 11612
11614 0 437871 161722 215240 0 3516
11615 0 437918 161515 215280 0 11614
11616 0 438000 161506 215320 0 11615
11617 0 438100 161500 215360 0 11616
11618 0 438092 161498 215400 0 11617
11619 0 438089 161505 215440 0 11618
11620 0 438078 161574 215480 0 11619
11621 0 438092 161630 215520 0 11620
11622 0 438021 161902 215560 0 11621
11623 0 438036 161995 215600 0 11622
11624 0 438051 161937 215640 0 11623
11625 0 438036 161892 215680 0 11624
11626 0 438052 161865 215720 0 11625
11627 6 438064 161853 215760 0 11626
11628 0 445577 158513 211200 0 9390
11629 0 445490 158746 211240 0 11628
11630 0 445488 158848 211280 0 11629
11631 0 445480 158910 211320 0 11630
11632 0 445430 158944 211360 0 11631
11633 0 445372 158960 211400 0 11632
11634 0 445380 159030 211440 0 11633
11635 0 445293 159133 211480 0 11634
11636 0 445319 159162 211520 0 11635
11637 0 445338 159176 211560 0 11636
11638 0 445360 159194 211600 0 11637
11639 0 445364 159199 211640 0 11638
11640 0 445361 159201 211680 0 11639
11641 6 445384 159207 211720 0 11640
11642 5 341912 153929 169680 0 7553
11643 0 341976 153986 169640 0 11642
11644 0 342056 154043 169600 0 11643
11645 0 341946 153944 169560 0 11644
11646 0 342179 154208 169480 0 11645
11647 0 342430 154158 169360 0 11646
11648 5 342454 154223 169240 0 11647
11649 0 342305 154279 169160 0 11648
11650 0 342228 154306 169120 0 11649
11651 0 342154 154334 169080 0 11650
11652 0 342169 154574 168920 0 11651
11653 0 342260 154550 168880 0 11652
11654 0 342384 154546 168840 0 11653
11655 6 342491 154591 168760 0 11654
11656 5 418666 128148 198960 0 4902
11657 0 417842 128168 198960 0 11656
11658 0 417741 128143 198920 0 11657
11659 0 417638 128108 198880 0 11658
11660 0 417657 128077 198840 0 11659
11661 0 417676 128049 198800 0 11660
11662 0 417726 127985 198760 0 11661
11663 0 417785 127935 198720 0 11662
11664 0 417770 127887 198680 0 11663
11665 0 417746 127857 198640 0 11664
11666 0 417733 127827 198600 0 11665
11667 0 417725 127794 198560 0 11666
11668 0 417741 127773 198520 0 11667
11669 6 417743 127750 198480 0 11668
11670 0 377393 144309 176520 0 3866
11671 5 377810 144282 176400 0 11670
11672 5 378081 144265 176320 0 11671
11673 0 378217 144253 176280 0 11672
11674 0 378458 144230 176200 0 11673
11675 0 378730 144246 176080 0 11674
11676 0 378823 144244 176040 0 11675
11677 5 378987 144437 176000 0 11676
11678 0 378924 144141 175920 0 11677
11679 0 379050 144126 175800 0 11678
11680 0 378551 144237 175720 0 11679
11681 0 378286 144237 175600 0 11680
11682 0 378392 144429 175320 0 11681
11683 6 378327 144364 175120 0 11682
11684 0 386157 135848 172720 0 6138
11685 0 386170 135967 172520 0 11684
11686 0 386175 136020 172440 0 11685
11687 0 386305 136031 172280 0 11686
11688 0 386292 136044 172200 0 11687
11689 0 386283 136075 172120 0 11688
11690 0 386271 136060 172080 0 11689
11691 0 386264 136065 172040 0 11690
11692 0 386249 136074 172000 0 11691
11693 5 386220 136094 171920 0 11692
11694 0 385850 135851 171920 0 11693
11695 0 385753 135768 171800 0 11694
11696 0 385562 135735 171640 0 11695
11697 6 385545 135731 171600 0 11696
11698 0 464012 136094 181320 0 6413
11699 0 463983 136140 181280 0 11698
11700 0 464127 136180 181240 0 11699
11701 0 464149 136049 181200 0 11700
11702 0 464133 136023 181160 0 11701
11703 0 464100 136010 181120 0 11702
11704 0 464085 135983 181080 0 11703
11705 0 464086 135965 181040 0 11704
11706 0 464091 135939 181000 0 11705
11707 0 464100 135904 180960 0 11706
11708 0 464124 135840 180920 0 11707
11709 0 464122 135797 180880 0 11708
11710 0 464039 135902 180840 0 11709
11711 6 463940 135992 180800 0 11710
11712 5 463648 247424 23280 210 7643
11713 0 463808 247456 23480 192 11712
11714 0 463776 247616 23680 226 11713
11715 0 463840 247584 23960 166 11714
11716 0 463776 247520 24200 98 11715
11717 0 463712 247488 24440 101 11716
11718 0 463712 247392 24680 192 11717
11719 0 463872 247392 24880 166 11718
11720 0 464032 247360 25080 153 11719
11721 0 464256 247264 25200 134 11720
11722 0 464416 247104 25360 64 11721
11723 0 464608 246880 25400 40 11722
11724 0 464960 246976 25280 32 11723
11725 6 465216 246944 25320 45 11724
11726 0 469216 229024 29120 160 9789
11727 0 468992 229024 29280 137 11726
11728 0 468832 229024 29520 120 11727
11729 5 468768 229088 29680 115 11728
11730 0 468800 229248 29920 91 11729
11731 5 468800 229248 29960 101 11730
11732 0 468960 229312 30200 81 11731
11733 0 468992 229344 30480 91 11732
11734 0 469056 229344 30760 136 11733
11735 0 469152 229344 31040 64 11734
11736 0 469216 229472 31280 60 11735
11737 0 469376 229632 31480 60 11736
11738 0 469376 229888 31520 32 11737
11739 6 469344 229920 31520 32 11738
11740 0 462912 236320 35520 157 7435
11741 0 462656 236320 35440 156 11740
11742 5 462624 236320 35440 163 11741
11743 0 462400 236512 35480 224 11742
11744 0 462240 236704 35560 207 11743
11745 0 461984 236768 35600 139 11744
11746 0 461728 236768 35640 102 11745
11747 0 461472 236768 35680 91 11746
11748 5 461280 236768 35680 131 11747
11749 0 461056 236896 35760 120 11748
11750 0 460928 237120 35720 80 11749
11751 0 460736 237312 35720 40 11750
11752 0 460512 237408 35640 40 11751
11753 6 460448 237408 35640 40 11752
11754 0 461056 247776 30320 71 8693
11755 0 460864 247968 30320 122 11754
11756 0 460608 248032 30240 96 11755
11757 0 460352 248064 30200 122 11756
11758 0 460128 248096 30080 163 11757
11759 5 460032 248096 29960 168 11758
11760 0 459872 248000 29760 32 11759
11761 0 459744 247968 29360 60 11760
11762 0 459552 247776 29320 80 11761
11763 0 459520 247520 29240 32 11762
11764 0 459520 247264 29200 51 11763
11765 0 459552 247072 29000 80 11764
11766 0 459712 247008 28800 60 11765
11767 6 459520 246912 28600 60 11766
11768 5 460672 241152 27200 81 9946
11769 5 460864 241376 27200 86 11768
11770 0 460928 241632 27120 122 11769
11771 0 461056 241792 26960 81 11770
11772 0 461120 241952 26760 51 11771
11773 0 461216 242144 26600 115 11772
11774 0 461312 242336 26400 64 11773
11775 0 461472 242464 26240 40 11774
11776 5 461536 242528 26240 32 11775
11777 0 461728 242656 26080 40 11776
11778 0 461856 242880 26040 45 11777
11779 0 461856 243136 25960 51 11778
11780 0 461760 242976 25760 32 11779
11781 6 461664 243072 25520 32 11780
11782 0 464544 230304 33920 134 10945
11783 5 464480 230368 33680 137 11782
11784 0 464640 230368 33480 71 11783
11785 0 464800 230304 33280 124 11784
11786 0 464960 230144 33160 166 11785
11787 0 465184 230112 33000 150 11786
11788 0 465344 229952 32880 196 11787
11789 0 465408 229760 32680 245 11788
11790 0 465632 229600 32680 163 11789
11791 0 465824 229440 32600 108 11790
11792 0 466048 229344 32440 150 11791
11793 0 466272 229248 32280 136 11792
11794 0 466528 229216 32240 176 11793
11795 6 466624 229184 32120 156 11794
11796 0 465122 248240 29400 185 10622
11797 5 465050 248412 29720 71 11796
11798 0 465114 248412 30080 160 11797
11799 5 465074 248316 30120 160 11798
11800 0 465178 248068 30440 128 11799
11801 5 465434 248004 30600 128 11800
11802 0 465794 247996 30600 128 11801
11803 0 465818 247836 30880 108 11802
11804 0 465682 247868 31000 108 11803
11805 0 465722 247852 31120 102 11804
11806 0 465698 247892 31360 102 11805
11807 0 465810 247796 31440 51 11806
11808 0 465890 247724 31560 51 11807
11809 6 465906 247764 31640 51 11808
11810 0 458272 231808 35400 178 7495
11811 0 458304 232000 35600 163 11810
11812 0 458240 232160 35800 137 11811
11813 0 458176 232352 35960 200 11812
11814 0 457984 232416 36160 181 11813
11815 0 457824 232288 36320 148 11814
11816 0 457760 232128 36520 80 11815
11817 0 457888 231936 36640 60 11816
11818 0 458144 231968 36760 75 11817
11819 0 458304 232032 36960 32 11818
11820 0 458144 231872 37160 64 11819
11821 0 457920 231776 37280 40 11820
11822 0 457696 231744 37400 40 11821
11823 6 457600 231712 37440 40 11822
11824 0 462272 236224 30400 98 9690
11825 0 462368 236000 30280 71 11824
11826 0 462400 235808 30080 98 11825
11827 5 462400 235680 29960 107 11826
11828 0 462240 235520 29760 51 11827
11829 0 462112 235296 29600 80 11828
11830 0 462112 235072 29480 75 11829
11831 0 462080 234880 29320 75 11830
11832 0 462016 234656 29200 32 11831
11833 0 462016 234400 29200 32 11832
11834 0 462016 234144 29240 32 11833
11835 0 462080 233888 29240 32 11834
11836 0 461952 233664 29320 80 11835
11837 6 461920 233632 29320 75 11836
11838 0 460052 247708 33040 122 8673
11839 0 460044 247972 32960 122 11838
11840 0 459484 248220 32840 51 11839
11841 5 459398 248236 32800 51 11840
11842 0 459892 248028 32720 108 11841
11843 0 459980 247956 32480 108 11842
11844 0 459948 247924 32320 141 11843
11845 0 459708 247908 32160 32 11844
11846 0 459708 247908 32040 32 11845
11847 0 459588 247812 31840 32 11846
11848 0 459572 247692 31720 32 11847
11849 0 459540 247628 31560 32 11848
11850 0 459468 247484 31400 32 11849
11851 6 459524 247252 31240 32 11850
11852 0 472104 241717 34400 102 8212
11853 5 472296 241709 34200 134 11852
11854 5 472416 241349 33960 71 11853
11855 0 472316 241625 33960 134 11854
11856 0 472324 241745 33880 134 11855
11857 0 472292 241833 33840 134 11856
11858 0 472276 241945 33720 134 11857
11859 0 472340 241969 33600 134 11858
11860 0 472316 242009 33520 71 11859
11861 0 472292 242033 33440 0 11860
11862 0 472332 242025 33320 0 11861
11863 0 472340 242001 33240 32 11862
11864 0 472332 242025 33160 32 11863
11865 6 472308 242001 33120 32 11864
11866 0 470174 242391 33880 0 8209
11867 0 470234 242503 33920 0 11866
11868 0 470338 242627 33960 0 11867
11869 0 470466 242654 34000 0 11868
11870 0 470650 242640 34240 0 11869
11871 0 470610 242528 34440 0 11870
11872 0 470534 242452 34520 0 11871
11873 0 470486 242348 34640 0 11872
11874 0 470430 242328 34720 0 11873
11875 0 470422 242308 34760 0 11874
11876 0 470386 242280 34800 0 11875
11877 0 470222 242240 34840 0 11876
11878 0 470206 242144 34760 0 11877
11879 6 470334 242120 34680 0 11878
11880 0 470323 245554 34000 32 5083
11881 5 470186 245615 34080 32 11880
11882 0 469911 245736 34240 0 11881
11883 5 469906 245680 34360 0 11882
11884 5 469981 245556 34520 0 11883
11885 0 470000 245525 34560 0 11884
11886 0 469929 245792 34760 0 11885
11887 0 470005 245765 35000 0 11886
11888 0 469909 245673 35120 0 11887
11889 0 469382 245819 35320 0 11888
11890 0 469038 245873 35360 0 11889
11891 0 468463 246156 35440 0 11890
11892 0 468452 246172 35520 0 11891
11893 6 468400 246235 35560 0 11892
11894 5 466561 235341 39720 32 10255
11895 0 466565 235397 39600 32 11894
11896 5 466401 235609 39560 32 11895
11897 0 466373 235657 39440 32 11896
11898 0 466437 235665 39320 32 11897
11899 0 466445 235397 39160 32 11898
11900 0 466441 234981 39000 32 11899
11901 0 466461 234917 38960 32 11900
11902 5 466485 234857 38880 32 11901
11903 0 466469 234861 38840 32 11902
11904 0 466465 234925 38720 32 11903
11905 0 466513 235013 38680 32 11904
11906 0 466525 235005 38640 0 11905
11907 6 466485 234961 38560 0 11906
11908 5 458178 225564 42000 80 9629
11909 0 458674 225524 41920 32 11908
11910 0 459170 225660 41720 91 11909
11911 0 459298 225668 41560 91 11910
11912 0 459354 225716 41440 91 11911
11913 0 459650 225612 41360 91 11912
11914 0 459854 225602 41360 0 11913
11915 0 460198 225718 41440 0 11914
11916 0 460338 225742 41560 0 11915
11917 0 460418 225786 41680 0 11916
11918 0 460618 225766 41720 0 11917
11919 0 460734 225782 41760 0 11918
11920 0 460902 225854 41800 0 11919
11921 6 461038 226070 41880 0 11920
11922 0 460046 233828 40720 40 9747
11923 5 461230 233612 40760 0 11922
11924 0 461302 233460 40560 32 11923
11925 0 461046 233520 40320 0 11924
11926 0 460854 233576 40080 0 11925
11927 0 460806 233576 40000 0 11926
11928 0 460718 233576 39840 0 11927
11929 0 460598 233552 39760 0 11928
11930 0 460478 233568 39680 0 11929
11931 0 460358 233536 39520 0 11930
11932 0 460494 233632 39360 0 11931
11933 0 460550 233584 39280 0 11932
11934 0 460566 233712 39240 0 11933
11935 6 460558 233584 39200 32 11934
11936 0 346244 164664 167760 0 6647
11937 5 345993 164776 167800 0 11936
11938 0 346198 164672 167840 0 11937
11939 0 346153 164651 167920 0 11938
11940 0 346255 164774 168040 0 11939
11941 0 346186 164966 168120 0 11940
11942 0 346070 164943 168160 0 11941
11943 0 345843 164891 168240 0 11942
11944 0 345816 164823 168400 0 11943
11945 0 345803 164503 168560 0 11944
11946 0 345744 164551 168680 0 11945
11947 0 345723 164608 168720 0 11946
11948 6 345681 164628 168760 0 11947
11949 0 352195 160560 175760 0 5579
11950 5 352111 160612 175560 0 11949
11951 0 351909 160931 175480 0 11950
11952 0 351748 161291 175360 0 11951
11953 0 351641 161482 175200 0 11952
11954 0 351617 161554 175160 0 11953
11955 0 351560 161811 174960 0 11954
11956 0 351558 161810 174760 0 11955
11957 0 351643 161467 174640 0 11956
11958 0 351689 161402 174520 0 11957
11959 0 351769 161283 174360 0 11958
11960 0 351844 161186 174240 0 11959
11961 6 351801 161191 174080 0 11960
11962 0 369967 150928 175120 0 3902
11963 0 371033 150009 175080 0 11962
11964 0 371161 149993 174960 0 11963
11965 0 371073 150131 174800 0 11964
11966 0 371051 150165 174760 0 11965
11967 0 371028 150203 174720 0 11966
11968 0 371019 150186 174640 0 11967
11969 0 371010 150168 174560 0 11968
11970 0 371058 150208 174480 0 11969
11971 0 370749 150241 174360 0 11970
11972 0 370677 150176 174200 0 11971
11973 0 370766 150231 174000 0 11972
11974 6 370930 150221 173840 0 11973
11975 0 451118 135236 190600 0 5900
11976 0 451098 135426 190640 0 11975
11977 0 450964 135723 190680 0 11976
11978 0 450948 135806 190720 0 11977
11979 0 450926 135874 190760 0 11978
11980 0 450909 135958 190800 0 11979
11981 0 450898 136027 190840 0 11980
11982 0 450908 136014 190880 0 11981
11983 0 450932 136029 190920 0 11982
11984 0 450915 135997 190960 0 11983
11985 0 450894 135969 191000 0 11984
11986 0 450703 135903 191040 0 11985
11987 6 450705 135920 191080 0 11986
11988 0 463899 137001 182120 0 6433
11989 0 463700 137015 182160 0 11988
11990 0 463596 137057 182200 0 11989
11991 0 463505 137112 182240 0 11990
11992 0 463471 137126 182280 0 11991
11993 0 463388 137101 182320 0 11992
11994 0 463379 137080 182360 0 11993
11995 0 463380 137060 182400 0 11994
11996 0 463392 137031 182440 0 11995
11997 0 463386 137080 182480 0 11996
11998 0 463399 137075 182520 0 11997
11999 0 463362 137118 182560 0 11998
12000 6 463336 137162 182600 0 11999
12001 0 462752 246752 20440 150 7625
12002 5 462560 246624 20280 150 12001
12003 0 462400 246688 20480 96 12002
12004 0 462176 246688 20640 96 12003
12005 0 461920 246688 20640 60 12004
12006 0 461664 246688 20680 40 12005
12007 5 461568 246688 20560 32 12006
12008 0 461280 246784 20920 128 12007
12009 0 461056 246912 20920 186 12008
12010 0 460928 247008 20680 96 12009
12011 0 460832 247008 20400 32 12010
12012 0 460832 246816 20200 81 12011
12013 6 460608 246880 20200 45 12012
12014 0 470426 231198 25800 32 8124
12015 0 470508 231161 25840 32 12014
12016 0 470769 231318 25880 0 12015
12017 5 471112 231407 25880 0 12016
12018 0 471068 231370 25840 0 12017
12019 0 471023 231385 25800 0 12018
12020 0 470971 231400 25760 0 12019
12021 5 470911 231426 25720 0 12020
12022 0 471171 231363 25720 0 12021
12023 0 471102 231383 25680 0 12022
12024 0 471082 231437 25640 0 12023
12025 0 471053 231466 25600 0 12024
12026 6 471009 231476 25560 0 12025
12027 5 463360 231008 28480 226 6299
12028 5 463488 230880 28640 226 12027
12029 0 463488 230784 28880 160 12028
12030 0 463616 230688 29120 80 12029
12031 0 463744 230752 29360 71 12030
12032 0 463744 230592 29560 60 12031
12033 0 463872 230432 29720 32 12032
12034 0 463936 230208 29840 51 12033
12035 0 464000 229952 29840 102 12034
12036 0 464064 229728 29680 51 12035
12037 0 464128 229536 29520 51 12036
12038 0 464160 229312 29400 32 12037
12039 6 464128 229216 29320 32 12038
12040 0 457376 235680 22040 32 8942
12041 0 457664 235328 21960 32 12040
12042 0 457760 235680 21640 32 12041
12043 0 458016 235712 21320 32 12042
12044 0 458304 235552 21360 32 12043
12045 0 458400 234816 21480 32 12044
12046 0 458400 234624 21840 32 12045
12047 0 458848 234144 21840 32 12046
12048 0 459424 233792 22320 32 12047
12049 0 459776 233664 22240 40 12048
12050 0 460000 233504 22280 71 12049
12051 0 459936 233504 22560 91 12050
12052 6 459904 233344 22680 91 12051
12053 0 462272 228320 30440 131 6540
12054 0 462400 228288 30680 32 12053
12055 5 462528 228224 30840 120 12054
12056 0 462464 228160 31080 160 12055
12057 0 462368 228096 31320 160 12056
12058 0 462112 228096 31320 209 12057
12059 0 461888 228000 31240 226 12058
12060 0 461632 227968 31320 128 12059
12061 0 461440 227840 31480 45 12060
12062 0 461312 227744 31680 32 12061
12063 0 461376 227712 31920 91 12062
12064 0 461504 227808 32160 164 12063
12065 6 461536 227840 32280 122 12064
12066 0 458720 230848 35360 75 7499
12067 5 458880 230656 35480 115 12066
12068 0 459040 230464 35520 150 12067
12069 0 459168 230208 35560 176 12068
12070 0 459360 230016 35560 108 12069
12071 0 459520 229824 35440 96 12070
12072 0 459616 229600 35320 120 12071
12073 0 459616 229344 35200 134 12072
12074 0 459680 229184 35000 71 12073
12075 5 459712 229120 34920 81 12074
12076 0 459776 228960 34680 90 12075
12077 0 459936 228864 34480 40 12076
12078 6 460000 228800 34400 32 12077
12079 5 470748 239465 36120 32 10229
12080 0 470560 239629 36240 32 12079
12081 0 470480 239605 36360 32 12080
12082 0 470384 239573 36440 45 12081
12083 0 470360 239597 36520 45 12082
12084 0 470560 239613 36640 45 12083
12085 0 470704 239589 36760 60 12084
12086 0 470792 239629 36920 60 12085
12087 0 470344 239013 36960 32 12086
12088 0 470584 239397 37000 40 12087
12089 0 470464 239405 37080 40 12088
12090 0 470288 239365 37160 40 12089
12091 6 470224 239301 37200 32 12090
12092 0 467274 246992 30240 75 8161
12093 0 467138 247134 30040 75 12092
12094 0 467098 247146 30000 51 12093
12095 0 466762 247146 29880 71 12094
12096 0 466438 247066 29720 104 12095
12097 0 466042 247174 29520 122 12096
12098 0 465926 247270 29400 122 12097
12099 0 465742 247174 29200 32 12098
12100 0 465706 247066 29080 32 12099
12101 0 465662 247070 29000 32 12100
12102 0 465494 247042 28920 32 12101
12103 0 465390 247026 28840 32 12102
12104 6 465374 246970 28720 75 12103
12105 5 470699 242984 30680 241 5099
12106 5 469683 243632 30600 178 12105
12107 0 469523 243776 30440 0 12106
12108 0 469259 243888 30280 0 12107
12109 0 469067 244144 30240 0 12108
12110 5 468867 244136 30200 0 12109
12111 0 468963 244240 30080 0 12110
12112 0 469107 244336 29920 0 12111
12113 0 469307 244408 29840 0 12112
12114 0 469195 244408 29800 0 12113
12115 0 469187 244480 29720 0 12114
12116 0 469195 244504 29600 0 12115
12117 6 469155 244480 29560 0 12116
12118 0 469109 245989 30440 32 9342
12119 5 468585 246361 30040 32 12118
12120 0 468649 245089 30040 0 12119
12121 0 468709 245189 30240 0 12120
12122 0 468789 244997 30360 0 12121
12123 0 468765 244845 30560 0 12122
12124 0 468589 244749 30720 0 12123
12125 0 468445 244733 30840 0 12124
12126 0 468365 244717 30920 0 12125
12127 0 468197 244677 31000 0 12126
12128 0 467629 244773 31040 0 12127
12129 0 467549 244781 31080 0 12128
12130 6 467413 244729 31160 0 12129
12131 0 468192 242272 36800 96 8591
12132 0 468448 242304 36720 122 12131
12133 0 468704 242400 36680 96 12132
12134 0 468928 242528 36640 71 12133
12135 0 469152 242656 36640 96 12134
12136 0 469344 242848 36680 45 12135
12137 0 469536 243040 36760 51 12136
12138 0 469696 243136 36960 32 12137
12139 0 469536 242976 37120 32 12138
12140 0 469312 242912 37240 40 12139
12141 0 469088 242912 37360 32 12140
12142 0 468864 242880 37480 32 12141
12143 6 468768 242816 37480 32 12142
12144 5 457222 234402 28880 32 7397
12145 0 456323 234526 28880 32 12144
12146 5 456510 234685 28520 32 12145
12147 5 456342 234949 28040 32 12146
12148 0 456310 235437 27880 32 12147
12149 0 456230 235781 27640 32 12148
12150 0 456030 235893 27520 32 12149
12151 0 455926 235997 27360 32 12150
12152 0 455814 236061 27200 32 12151
12153 0 455758 236253 27040 0 12152
12154 0 455614 236405 26920 0 12153
12155 0 455526 236533 26800 32 12154
12156 6 455510 236653 26680 32 12155
12157 0 464638 244650 33920 192 5078
12158 5 464084 244874 33920 32 12157
12159 0 464009 244997 33560 32 12158
12160 0 464079 245006 33240 32 12159
12161 0 464307 244930 33120 0 12160
12162 0 464443 244930 32880 0 12161
12163 0 464443 244914 32760 0 12162
12164 0 464403 244866 32640 0 12163
12165 5 464691 244938 32520 90 12164
12166 0 464427 244842 32320 45 12165
12167 0 464411 244898 32200 45 12166
12168 0 464299 244850 32040 45 12167
12169 6 464227 244730 31840 45 12168
12170 0 467861 232665 39000 64 7169
12171 0 468413 232969 39000 0 12170
12172 0 468585 232845 39280 0 12171
12173 0 469057 232725 39720 0 12172
12174 0 469293 233385 40240 32 12173
12175 0 469789 233529 40800 0 12174
12176 0 469821 233497 41200 0 12175
12177 0 469789 233561 41360 0 12176
12178 0 469765 233569 41440 0 12177
12179 0 469669 233585 41520 0 12178
12180 0 469613 233545 41600 0 12179
12181 0 469597 233569 41680 0 12180
12182 6 469613 233561 41760 0 12181
12183 0 458208 228064 39360 277 6229
12184 0 458016 228128 39200 241 12183
12185 0 457824 228032 39040 189 12184
12186 0 457696 227808 39040 122 12185
12187 0 457536 227648 38840 163 12186
12188 0 457376 227488 38720 235 12187
12189 0 457120 227488 38720 176 12188
12190 0 456864 227488 38760 200 12189
12191 0 456704 227648 38920 98 12190
12192 0 456608 227872 39000 75 12191
12193 0 456448 228064 39080 122 12192
12194 0 456256 228192 39200 163 12193
12195 6 456192 228192 39200 150 12194
12196 5 462486 241410 39000 102 5050
12197 0 462894 241489 39000 40 12196
12198 5 463072 241680 39000 40 12197
12199 5 463509 241464 39000 101 12198
12200 0 463698 241154 39080 101 12199
12201 0 463805 241086 39120 101 12200
12202 5 464137 240678 39120 32 12201
12203 0 464074 240488 39080 32 12202
12204 0 464082 240396 38960 32 12203
12205 0 464234 240348 38800 32 12204
12206 0 464426 240324 38640 32 12205
12207 0 464322 240268 38600 32 12206
12208 6 464282 240260 38560 32 12207
12209 0 437023 147401 219200 0 2783
12210 0 436796 147430 219160 0 12209
12211 0 436708 147475 219120 0 12210
12212 0 436598 147469 219080 0 12211
12213 0 436534 147471 219040 0 12212
12214 0 436525 147458 219000 0 12213
12215 0 436517 147468 218960 0 12214
12216 0 436454 147528 218920 0 12215
12217 0 436351 147493 218880 0 12216
12218 0 436305 147455 218840 0 12217
12219 0 436269 147452 218800 0 12218
12220 6 436202 147417 218760 0 12219
12221 0 443579 156582 208520 0 4490
12222 0 443244 156886 208520 0 12221
12223 0 443075 157521 208520 0 12222
12224 0 442544 157972 208520 0 12223
12225 0 442478 157982 208480 0 12224
12226 0 442461 158041 208440 0 12225
12227 0 442448 158106 208400 0 12226
12228 0 442412 158183 208360 0 12227
12229 0 442372 158276 208320 0 12228
12230 0 442397 158242 208280 0 12229
12231 0 442414 158200 208240 0 12230
12232 6 442312 158165 208200 0 12231
12233 0 442438 152954 207960 0 4473
12234 0 442393 152882 208000 0 12233
12235 0 442359 152870 208040 0 12234
12236 0 442350 152889 208080 0 12235
12237 0 442333 152921 208120 0 12236
12238 0 442317 152932 208160 0 12237
12239 0 442295 152952 208200 0 12238
12240 0 442276 152948 208240 0 12239
12241 0 442265 152949 208280 0 12240
12242 0 442241 152932 208320 0 12241
12243 0 442358 152907 208360 0 12242
12244 6 442371 152893 208400 0 12243
12245 0 343645 159492 187840 0 5690
12246 0 343443 159278 187920 0 12245
12247 0 343442 159211 188040 0 12246
12248 5 343318 159154 188120 0 12247
12249 0 343257 159392 188160 0 12248
12250 0 343181 159410 188280 0 12249
12251 0 343121 159379 188360 0 12250
12252 0 343132 159374 188400 0 12251
12253 0 342994 159475 188560 0 12252
12254 0 342930 159534 188680 0 12253
12255 0 342870 159710 188680 0 12254
12256 6 342876 159789 188720 0 12255
12257 0 339996 154476 170240 0 7559
12258 0 340279 154408 170400 0 12257
12259 0 340305 154400 170440 0 12258
12260 0 340330 154390 170480 0 12259
12261 0 340397 154417 170520 0 12260
12262 0 340464 154446 170560 0 12261
12263 0 340521 154609 170680 0 12262
12264 0 340212 154613 170800 0 12263
12265 0 340155 154661 170960 0 12264
12266 0 340289 154961 171160 0 12265
12267 0 340428 155205 171360 0 12266
12268 6 340348 155257 171480 0 12267
12269 0 418427 130034 200600 0 4942
12270 0 418880 130302 200640 0 12269
12271 0 419053 130186 200680 0 12270
12272 0 419090 130084 200720 0 12271
12273 0 419103 129949 200760 0 12272
12274 0 419093 129841 200800 0 12273
12275 0 419073 129713 200840 0 12274
12276 0 419033 129617 200880 0 12275
12277 0 419027 129518 200920 0 12276
12278 0 418919 129381 200960 0 12277
12279 0 418826 129267 201000 0 12278
12280 6 418559 129215 201040 0 12279
12281 0 377391 150279 172200 0 10085
12282 0 377449 150379 172400 0 12281
12283 0 377474 150419 172480 0 12282
12284 5 377510 150481 172600 0 12283
12285 0 377523 150502 172640 0 12284
12286 0 377603 150741 172680 0 12285
12287 0 377415 150865 172720 0 12286
12288 0 377079 150999 172840 0 12287
12289 0 376790 151054 172840 0 12288
12290 0 376577 151034 172880 0 12289
12291 0 376474 150974 172920 0 12290
12292 6 376434 151059 172960 0 12291
12293 5 369818 150525 175680 0 3893
12294 0 370245 150218 175720 0 12293
12295 0 370471 150085 175840 0 12294
12296 0 370328 150140 176120 0 12295
12297 0 370248 150233 176240 0 12296
12298 0 370316 150244 176280 0 12297
12299 0 370331 150222 176360 0 12298
12300 0 370265 150202 176480 0 12299
12301 0 370189 150224 176640 0 12300
12302 0 369564 150348 176760 0 12301
12303 0 369565 150145 177000 0 12302
12304 6 369532 150145 177160 0 12303
12305 0 421058 129144 198680 0 4895
12306 0 421370 128793 198680 0 12305
12307 0 421460 128682 198720 0 12306
12308 0 421489 128650 198760 0 12307
12309 0 421583 128515 198800 0 12308
12310 0 421574 128465 198840 0 12309
12311 0 421581 128454 198880 0 12310
12312 0 421608 128474 198920 0 12311
12313 0 421732 128482 198960 0 12312
12314 0 421529 128517 199000 0 12313
12315 0 421506 128565 199040 0 12314
12316 6 421481 128574 199080 0 12315
12317 0 371275 149259 175840 0 3887
12318 0 371410 149136 176080 0 12317
12319 0 371276 149255 176160 0 12318
12320 0 371199 149354 176200 0 12319
12321 5 371079 149678 176320 0 12320
12322 0 371013 149734 176360 0 12321
12323 0 370910 149647 176400 0 12322
12324 0 370799 149327 176520 0 12323
12325 0 370771 149216 176560 0 12324
12326 0 370737 149212 176640 0 12325
12327 0 370502 148993 176920 0 12326
12328 6 370563 148997 177000 0 12327
12329 0 388585 129789 180080 0 9015
12330 0 388510 129755 180000 0 12329
12331 0 388424 129718 179880 0 12330
12332 0 388410 129684 179840 0 12331
12333 0 388386 129692 179760 0 12332
12334 0 388373 129722 179640 0 12333
12335 0 388379 129752 179600 0 12334
12336 0 388388 129800 179560 0 12335
12337 0 388401 129880 179480 0 12336
12338 0 388456 130061 179400 0 12337
12339 0 388458 130015 179320 0 12338
12340 6 388369 130018 179280 0 12339
12341 0 460128 238688 20680 124 9660
12342 0 460096 238944 20720 200 12341
12343 0 460064 239200 20760 150 12342
12344 0 460096 239456 20840 160 12343
12345 0 460256 239680 20840 124 12344
12346 0 460320 239936 20800 96 12345
12347 0 460352 240192 20800 40 12346
12348 5 460352 240352 20800 60 12347
12349 0 459744 240896 20480 164 12348
12350 0 459488 240832 20560 178 12349
12351 0 459264 240672 20600 81 12350
12352 6 459168 240576 20640 81 12351
12353 0 462144 236672 24640 175 5166
12354 0 462016 236896 24640 163 12353
12355 0 461952 237056 24840 86 12354
12356 0 461920 237312 24880 124 12355
12357 0 461728 237504 24880 124 12356
12358 0 461472 237600 24880 107 12357
12359 0 461216 237600 24880 40 12358
12360 0 460960 237600 24840 98 12359
12361 0 460768 237568 24680 164 12360
12362 0 460512 237472 24720 32 12361
12363 0 460128 237728 25400 32 12362
12364 6 460128 237728 25440 32 12363
12365 0 467808 238432 40320 122 8246
12366 0 467808 238208 40160 51 12365
12367 0 467936 237984 40120 131 12366
12368 5 467936 237952 40120 143 12367
12369 5 467936 237856 40000 150 12368
12370 0 467776 237664 39880 115 12369
12371 0 467680 237440 39760 80 12370
12372 0 467552 237216 39600 96 12371
12373 0 467488 237056 39360 104 12372
12374 0 467488 236832 39240 40 12373
12375 0 467456 236576 39280 64 12374
12376 6 467424 236544 39320 51 12375
12377 0 471804 239393 36560 32 10226
12378 0 471644 238993 36560 51 12377
12379 0 471208 238885 36440 60 12378
12380 0 471056 238893 36320 60 12379
12381 0 471048 238861 36240 60 12380
12382 0 471048 238805 36160 60 12381
12383 0 470984 238797 36040 81 12382
12384 0 470976 238597 35920 81 12383
12385 5 470920 238645 35720 81 12384
12386 0 470872 238589 35640 64 12385
12387 0 470888 238741 35600 81 12386
12388 6 470832 238741 35520 81 12387
12389 0 469009 235057 34440 98 8446
12390 0 469037 235225 34360 75 12389
12391 0 468989 235385 34280 71 12390
12392 0 469017 235449 34120 71 12391
12393 0 469109 235461 34000 140 12392
12394 0 469245 235497 33840 115 12393
12395 0 469425 235573 33720 115 12394
12396 0 469437 235609 33600 96 12395
12397 0 469313 235741 33480 96 12396
12398 0 469221 235813 33320 32 12397
12399 0 469445 235865 33240 32 12398
12400 6 469429 235865 33200 32 12399
12401 0 458112 233632 33560 128 7480
12402 0 457952 233760 33720 96 12401
12403 0 457792 233920 33920 75 12402
12404 5 457760 233952 33960 81 12403
12405 5 457600 233792 33960 128 12404
12406 0 457344 233696 33960 80 12405
12407 0 457120 233664 34080 80 12406
12408 0 456896 233664 34280 120 12407
12409 0 456704 233760 34440 75 12408
12410 0 456608 233760 34680 101 12409
12411 0 456448 233760 34920 115 12410
12412 6 456288 233792 35000 75 12411
12413 5 459124 236928 29360 45 7400
12414 0 459064 236967 29320 91 12413
12415 5 459004 237006 29280 91 12414
12416 0 458096 237588 28680 81 12415
12417 0 457960 237324 28280 139 12416
12418 0 457956 237152 27960 0 12417
12419 5 457991 237133 27920 0 12418
12420 0 458176 237100 27720 139 12419
12421 0 458120 237436 27640 153 12420
12422 0 458056 237820 27520 81 12421
12423 0 457984 237852 27400 81 12422
12424 6 457936 237884 27360 81 12423
12425 5 458456 235921 32240 64 9892
12426 0 458684 236053 32320 60 12425
12427 0 459132 236197 32480 51 12426
12428 5 459242 236490 32600 71 12427
12429 0 459244 236885 32400 71 12428
12430 0 459004 237005 32200 96 12429
12431 0 458868 237101 32120 71 12430
12432 0 458788 237149 32040 71 12431
12433 0 458620 237141 31880 60 12432
12434 0 458516 237045 31800 60 12433
12435 0 458412 237013 31720 64 12434
12436 6 458316 236941 31640 64 12435
12437 0 467616 248000 33400 32 7918
12438 0 467808 248192 33400 104 12437
12439 5 467936 248320 33400 124 12438
12440 0 468064 248480 33560 91 12439
12441 0 468224 248640 33760 124 12440
12442 0 468384 248832 33800 40 12441
12443 0 468576 249024 33760 32 12442
12444 0 468800 249216 33720 96 12443
12445 0 468992 249216 33520 108 12444
12446 0 469248 249280 33400 71 12445
12447 0 469504 249344 33280 64 12446
12448 6 469696 249376 33200 64 12447
12449 0 454465 229364 30320 122 10366
12450 5 453793 229244 30320 102 12449
12451 0 453625 229196 30400 104 12450
12452 0 453481 228604 30400 91 12451
12453 0 453297 228012 30400 91 12452
12454 0 453229 227776 30480 80 12453
12455 0 453237 227688 30600 45 12454
12456 0 453189 227608 30680 45 12455
12457 0 453029 227504 30800 101 12456
12458 0 452757 227336 30880 120 12457
12459 0 452685 227032 31160 102 12458
12460 6 452677 226984 31240 102 12459
12461 0 463785 235237 41320 75 9183
12462 0 463545 234965 41360 60 12461
12463 5 463217 234929 41400 86 12462
12464 0 462605 234733 41280 32 12463
12465 0 462465 234749 41240 32 12464
12466 0 462345 234685 41120 75 12465
12467 0 462357 234621 41080 0 12466
12468 0 462365 234589 40960 0 12467
12469 0 462357 234593 40880 0 12468
12470 0 462357 234549 40800 0 12469
12471 0 462349 234413 40680 0 12470
12472 6 462333 234313 40600 0 12471
12473 0 468713 234973 36360 90 8430
12474 5 468833 235049 36440 90 12473
12475 0 468841 235349 36480 0 12474
12476 0 469005 235413 36600 0 12475
12477 0 469281 235453 36640 0 12476
12478 0 469541 235509 36760 0 12477
12479 0 469653 235589 36800 0 12478
12480 0 469737 235637 36920 0 12479
12481 0 469377 235241 36960 0 12480
12482 0 469741 235457 37000 0 12481
12483 0 469837 235505 37040 0 12482
12484 6 469793 235493 37120 0 12483
12485 0 346325 153913 175040 0 4034
12486 0 345970 154130 174840 0 12485
12487 5 345746 154035 174800 0 12486
12488 0 345376 154315 174800 0 12487
12489 0 345073 154448 174680 0 12488
12490 0 344866 154638 174560 0 12489
12491 0 344798 154778 174440 0 12490
12492 0 344749 154855 174360 0 12491
12493 0 344688 154993 174200 0 12492
12494 0 344727 155039 174040 0 12493
12495 6 344809 154912 174000 0 12494
12496 5 352192 160505 176280 0 10926
12497 0 351329 160809 176320 0 12496
12498 0 351275 160813 176440 0 12497
12499 0 351233 160744 176600 0 12498
12500 0 351149 160792 176680 0 12499
12501 0 351055 160803 176760 0 12500
12502 0 351035 160832 176880 0 12501
12503 0 351098 160877 177000 0 12502
12504 0 351118 160901 177120 0 12503
12505 0 351143 160890 177240 0 12504
12506 6 351159 160949 177360 0 12505
12507 0 352607 160298 175520 0 11950
12508 0 352883 159888 175440 0 12507
12509 5 353122 159561 175360 0 12508
12510 0 353661 159545 175320 0 12509
12511 0 353597 159591 175200 0 12510
12512 0 353521 159676 175080 0 12511
12513 0 353321 159837 174960 0 12512
12514 0 353228 160116 174880 0 12513
12515 0 353106 160160 174800 0 12514
12516 0 353096 160164 174680 0 12515
12517 6 353073 160172 174600 0 12516
12518 0 418242 129956 200480 0 4939
12519 0 420216 130045 200480 0 12518
12520 0 420148 130001 200400 0 12519
12521 0 420128 129983 200360 0 12520
12522 0 420308 129858 200320 0 12521
12523 0 420627 129774 200280 0 12522
12524 0 420781 129849 200240 0 12523
12525 0 420734 129752 200200 0 12524
12526 0 420693 129646 200160 0 12525
12527 0 420622 129525 200120 0 12526
12528 6 420559 129402 200080 0 12527
12529 0 381896 143194 181560 0 6703
12530 0 381856 143281 181680 0 12529
12531 0 381698 143385 181760 0 12530
12532 0 381804 143366 181880 0 12531
12533 0 381816 143323 181960 0 12532
12534 0 381835 143309 182000 0 12533
12535 0 381694 143342 182080 0 12534
12536 0 381772 143454 182160 0 12535
12537 0 381830 143461 182280 0 12536
12538 0 381858 143470 182320 0 12537
12539 6 382010 143580 182360 0 12538
12540 0 462199 137203 180920 0 6403
12541 0 462208 137083 180960 0 12540
12542 0 462192 137147 181000 0 12541
12543 0 462204 137192 181040 0 12542
12544 0 462271 137213 181080 0 12543
12545 0 462360 137216 181120 0 12544
12546 0 462382 137215 181160 0 12545
12547 0 462378 137289 181200 0 12546
12548 0 462423 137249 181240 0 12547
12549 0 462367 137392 181280 0 12548
12550 6 462346 137416 181320 0 12549
12551 0 461888 247168 23800 160 7650
12552 5 461856 247168 23800 163 12551
12553 0 461696 247008 23920 178 12552
12554 5 461632 246880 23920 219 12553
12555 0 461632 246752 24160 175 12554
12556 0 461600 246624 24400 86 12555
12557 0 461472 246464 24560 75 12556
12558 0 461312 246304 24680 102 12557
12559 0 461120 246144 24720 51 12558
12560 0 460928 246080 24560 51 12559
12561 6 460832 246112 24440 60 12560
12562 0 465664 229728 30280 192 6558
12563 0 465664 229888 30520 120 12562
12564 0 465824 229952 30720 141 12563
12565 5 465856 229952 30760 140 12564
12566 0 466080 230016 30880 139 12565
12567 5 466304 230048 30880 122 12566
12568 0 466432 229856 30760 86 12567
12569 0 466592 229696 30600 98 12568
12570 0 466784 229536 30680 71 12569
12571 0 467008 229408 30720 51 12570
12572 6 467168 229408 30720 75 12571
12573 0 463392 232128 30240 108 6312
12574 0 463424 231872 30320 150 12573
12575 0 463584 231680 30480 107 12574
12576 5 463648 231616 30560 128 12575
12577 5 463488 231456 30640 75 12576
12578 0 463328 231232 30640 86 12577
12579 0 463136 231040 30640 139 12578
12580 0 462944 230848 30640 128 12579
12581 0 462752 230688 30600 124 12580
12582 0 462496 230688 30600 64 12581
12583 6 462368 230656 30640 45 12582
12584 0 462304 234816 36080 157 10764
12585 0 462528 234688 36040 186 12584
12586 5 462560 234656 36000 166 12585
12587 0 462400 234432 35880 178 12586
12588 5 462208 234272 35800 71 12587
12589 0 461984 234144 35680 136 12588
12590 0 461824 233984 35520 164 12589
12591 0 461632 233792 35480 128 12590
12592 0 461408 233696 35360 90 12591
12593 0 461184 233600 35240 60 12592
12594 6 461120 233536 35200 32 12593
12595 0 470539 232835 29160 96 8650
12596 0 470195 232667 29000 32 12595
12597 0 469955 232499 28800 32 12596
12598 0 470001 232353 28680 32 12597
12599 0 469841 232313 28480 32 12598
12600 0 469569 232297 28320 32 12599
12601 0 469713 232729 28200 32 12600
12602 5 469849 232929 28080 32 12601
12603 0 469729 232465 28000 32 12602
12604 0 469729 232441 27840 32 12603
12605 6 469777 232553 27720 32 12604
12606 0 473219 233195 28640 150 8645
12607 0 473075 233179 28520 150 12606
12608 0 472963 233043 28320 150 12607
12609 5 473307 233195 28200 0 12608
12610 0 472987 233155 28080 0 12609
12611 5 473051 233283 27920 0 12610
12612 0 473067 233315 27880 0 12611
12613 0 473475 233435 27680 0 12612
12614 0 473387 233923 27480 32 12613
12615 0 473203 234139 27320 0 12614
12616 6 473099 234115 27160 0 12615
12617 0 463648 231040 28480 226 12028
12618 0 463904 231040 28480 277 12617
12619 0 464160 231008 28520 287 12618
12620 0 464352 231040 28320 176 12619
12621 0 464576 231040 28160 120 12620
12622 0 464832 231040 28120 96 12621
12623 0 465056 231168 27960 32 12622
12624 0 465216 231328 27840 86 12623
12625 0 465280 231552 27720 172 12624
12626 0 465280 231776 27560 115 12625
12627 6 465280 231904 27440 71 12626
12628 0 463552 235616 36640 60 10757
12629 0 463776 235488 36680 102 12628
12630 5 463840 235424 36680 120 12629
12631 0 464064 235392 36800 80 12630
12632 0 464256 235264 36960 60 12631
12633 0 464384 235104 37160 40 12632
12634 0 464288 234944 37360 40 12633
12635 0 464160 234752 37480 108 12634
12636 0 464064 234624 37680 202 12635
12637 0 464000 234656 37920 98 12636
12638 6 464064 234656 38200 81 12637
12639 0 459142 248342 25480 153 8184
12640 0 459606 248254 25640 120 12639
12641 0 460118 248250 25800 40 12640
12642 0 460006 247866 26200 51 12641
12643 0 460190 247594 26440 75 12642
12644 0 460334 247354 26600 45 12643
12645 0 460390 247218 26680 45 12644
12646 5 460366 247010 26760 60 12645
12647 0 460382 246890 26840 60 12646
12648 0 460318 246762 26920 32 12647
12649 6 460374 246770 26960 32 12648
12650 0 462272 239936 26960 71 9954
12651 0 462336 239744 26760 122 12650
12652 0 462464 239520 26680 98 12651
12653 0 462624 239296 26720 107 12652
12654 0 462784 239072 26800 75 12653
12655 5 462848 239008 26840 75 12654
12656 0 463040 238816 26960 51 12655
12657 0 463296 238784 27000 32 12656
12658 0 463520 238656 27040 51 12657
12659 0 463776 238560 27040 32 12658
12660 6 463936 238400 27200 32 12659
12661 0 461024 241344 27400 157 11769
12662 0 461280 241280 27440 80 12661
12663 5 461312 241280 27440 80 12662
12664 0 461568 241184 27440 80 12663
12665 0 461728 241024 27560 75 12664
12666 0 461888 240864 27720 81 12665
12667 0 462144 240800 27720 86 12666
12668 0 462336 240640 27800 102 12667
12669 0 462592 240640 27840 102 12668
12670 0 462848 240576 27920 51 12669
12671 6 463008 240416 28000 51 12670
12672 5 465978 248251 27280 60 8170
12673 0 465930 248416 27160 60 12672
12674 5 466042 248728 27000 80 12673
12675 5 466506 248960 27000 80 12674
12676 0 466802 249158 26720 98 12675
12677 0 466826 249454 26480 150 12676
12678 0 466746 249890 26120 81 12677
12679 0 466886 250034 26000 101 12678
12680 0 466842 250114 25880 101 12679
12681 0 466658 250290 25640 75 12680
12682 6 466582 250318 25600 75 12681
12683 0 464448 236672 31080 163 9700
12684 0 464640 236736 31280 120 12683
12685 0 464896 236704 31360 96 12684
12686 0 465088 236672 31520 81 12685
12687 0 465248 236704 31720 101 12686
12688 0 465408 236672 31960 32 12687
12689 5 465568 236512 32000 32 12688
12690 0 465696 236608 32200 64 12689
12691 0 465856 236672 32400 40 12690
12692 0 465856 236928 32480 32 12691
12693 6 465920 237024 32480 32 12692
12694 0 462496 234944 32000 90 7416
12695 0 462624 234784 32200 108 12694
12696 0 462624 234592 32400 124 12695
12697 0 462720 234432 32600 120 12696
12698 0 462656 234240 32800 45 12697
12699 0 462496 234112 33000 40 12698
12700 0 462304 233920 33000 90 12699
12701 0 462240 233760 32800 91 12700
12702 0 462240 233728 32520 81 12701
12703 0 462240 233824 32240 90 12702
12704 6 462240 233856 32160 71 12703
12705 0 458112 231520 34200 204 7490
12706 0 458272 231360 34040 197 12705
12707 0 458528 231360 34080 163 12706
12708 5 458720 231328 34200 128 12707
12709 0 458944 231296 34320 197 12708
12710 0 459200 231264 34320 124 12709
12711 0 459456 231264 34320 75 12710
12712 0 459712 231264 34320 90 12711
12713 0 459936 231136 34320 60 12712
12714 0 460192 231136 34240 51 12713
12715 6 460288 231136 34240 51 12714
12716 0 457920 239584 29320 124 7822
12717 5 458176 239648 29280 81 12716
12718 0 458336 239712 29080 101 12717
12719 0 458496 239872 28880 71 12718
12720 0 458656 240032 28680 60 12719
12721 0 458816 240224 28640 124 12720
12722 0 459008 240448 28640 51 12721
12723 0 459200 240640 28640 108 12722
12724 0 459360 240800 28480 190 12723
12725 0 459520 240960 28360 104 12724
12726 6 459584 241024 28280 134 12725
12727 0 467409 232957 35880 0 8724
12728 0 467353 232957 36000 0 12727
12729 5 467077 232969 36120 128 12728
12730 5 466986 233056 36160 128 12729
12731 0 466677 233245 36120 0 12730
12732 0 466497 233245 36080 0 12731
12733 0 466453 233353 36000 120 12732
12734 5 466361 233489 35960 120 12733
12735 0 466305 233601 36000 120 12734
12736 0 466249 233673 36040 120 12735
12737 6 466185 233677 36120 120 12736
12738 0 458720 244160 33920 237 9314
12739 0 458592 244416 33920 160 12738
12740 0 458528 244672 33920 32 12739
12741 0 458592 244928 33920 80 12740
12742 5 458656 245184 33880 98 12741
12743 0 457952 245344 34520 32 12742
12744 0 457984 245440 34760 60 12743
12745 0 457984 245664 34920 51 12744
12746 0 458080 245888 35040 60 12745
12747 0 458112 246048 35240 51 12746
12748 6 458080 246304 35320 40 12747
12749 0 457280 228608 35720 304 10156
12750 0 457184 228384 35800 214 12749
12751 0 457120 228128 35840 124 12750
12752 0 457120 227904 36000 128 12751
12753 0 457088 227712 36160 86 12752
12754 0 457024 227456 36240 75 12753
12755 0 456864 227232 36280 81 12754
12756 0 456704 227008 36400 128 12755
12757 0 456672 226816 36600 32 12756
12758 0 456896 226784 36720 40 12757
12759 6 456928 226816 36760 40 12758
12760 0 457118 224732 40600 197 10819
12761 0 457078 224684 40400 102 12760
12762 0 456582 224392 40360 75 12761
12763 0 456502 224072 40280 40 12762
12764 0 456462 223784 40160 96 12763
12765 5 456462 223637 40000 96 12764
12766 0 456462 223600 39960 40 12765
12767 0 456630 223544 39840 40 12766
12768 0 456382 223416 39760 40 12767
12769 0 456174 223350 39680 40 12768
12770 6 456094 223346 39600 40 12769
12771 0 458112 235072 39160 115 9754
12772 0 457952 235072 38960 120 12771
12773 5 457920 235104 38920 101 12772
12774 0 457760 235264 38720 98 12773
12775 0 457632 235360 38520 128 12774
12776 5 457728 235360 38320 98 12775
12777 0 457952 235520 38280 45 12776
12778 0 458208 235552 38360 101 12777
12779 0 458464 235680 38400 32 12778
12780 0 458560 235808 38200 32 12779
12781 6 458592 235904 38040 32 12780
12782 0 442668 158443 209080 0 4504
12783 0 442765 159298 209080 0 12782
12784 0 442734 159554 209040 0 12783
12785 0 442682 159562 209000 0 12784
12786 0 442631 159581 208960 0 12785
12787 0 442666 159585 208920 0 12786
12788 0 442654 159560 208880 0 12787
12789 0 442648 159545 208840 0 12788
12790 0 442623 159544 208800 0 12789
12791 6 442612 159544 208760 0 12790
12792 0 437409 142890 208520 0 2516
12793 0 437786 142930 208560 0 12792
12794 0 437825 142969 208600 0 12793
12795 0 438033 142979 208640 0 12794
12796 0 438044 143007 208680 0 12795
12797 0 438046 143033 208720 0 12796
12798 0 438089 143076 208760 0 12797
12799 0 438119 143112 208800 0 12798
12800 0 438147 143139 208840 0 12799
12801 6 438180 143111 208880 0 12800
12802 0 343189 161586 164640 0 6672
12803 5 343222 161668 164560 0 12802
12804 0 343322 162164 164560 0 12803
12805 0 343849 162382 164520 0 12804
12806 0 343944 162620 164440 0 12805
12807 0 343949 162811 164320 0 12806
12808 0 343691 162902 164160 0 12807
12809 0 343616 162917 164080 0 12808
12810 0 343559 162882 163960 0 12809
12811 6 343571 162914 163840 0 12810
12812 0 349172 166504 171200 0 6621
12813 5 348867 166728 171000 0 12812
12814 0 348745 166819 170920 0 12813
12815 0 348761 167052 170840 0 12814
12816 0 348776 167288 170760 0 12815
12817 0 348711 167403 170720 0 12816
12818 0 348587 167417 170600 0 12817
12819 0 348563 167424 170560 0 12818
12820 0 348447 167457 170360 0 12819
12821 6 348428 167484 170320 0 12820
12822 0 338687 154992 170320 0 7559
12823 0 338621 155006 170440 0 12822
12824 0 337705 155526 170520 0 12823
12825 5 336778 156266 170560 0 12824
12826 0 336486 156600 170400 0 12825
12827 0 336425 156810 170280 0 12826
12828 0 336467 156938 170120 0 12827
12829 0 336702 156958 170040 0 12828
12830 0 336735 156946 169960 0 12829
12831 6 336692 156892 169880 0 12830
12832 0 353606 158541 175560 0 5573
12833 5 353628 158624 175520 0 12832
12834 5 353125 158728 175480 0 12833
12835 0 352884 158819 175440 0 12834
12836 0 352462 158855 175360 0 12835
12837 5 352448 158883 175320 0 12836
12838 0 352729 158868 175280 0 12837
12839 0 352612 158944 175120 0 12838
12840 0 352570 159030 175000 0 12839
12841 6 352422 159052 174880 0 12840
12842 0 369438 150722 175760 0 12293
12843 0 369367 150670 175840 0 12842
12844 5 368845 151002 175920 0 12843
12845 0 368413 151159 175960 0 12844
12846 0 368308 151177 176000 0 12845
12847 0 368231 151164 176120 0 12846
12848 0 368140 151089 176280 0 12847
12849 0 368059 151053 176360 0 12848
12850 0 368027 151077 176400 0 12849
12851 6 368018 151071 176440 0 12850
12852 0 450938 133245 188000 0 9053
12853 0 451176 133290 187960 0 12852
12854 0 451395 133231 187920 0 12853
12855 0 451426 133147 187880 0 12854
12856 0 451426 133093 187840 0 12855
12857 0 451458 133046 187800 0 12856
12858 0 451479 133003 187760 0 12857
12859 0 451440 132985 187720 0 12858
12860 0 451409 132949 187680 0 12859
12861 6 451367 132937 187640 0 12860
12862 0 432784 134527 189360 0 4663
12863 0 432827 134516 189400 0 12862
12864 5 432807 134586 189440 0 12863
12865 0 432890 134242 189440 0 12864
12866 0 433185 134262 189440 0 12865
12867 0 433244 134322 189480 0 12866
12868 0 433260 134371 189520 0 12867
12869 0 433290 134473 189560 0 12868
12870 0 433306 134555 189600 0 12869
12871 6 433350 134610 189640 0 12870
12872 0 456103 129398 186760 0 6015
12873 0 456002 128633 186760 0 12872
12874 0 456000 128550 186720 0 12873
12875 0 456025 128462 186680 0 12874
12876 0 456062 128402 186640 0 12875
12877 0 456107 128408 186600 0 12876
12878 0 456158 128364 186560 0 12877
12879 0 456243 128462 186520 0 12878
12880 0 456181 128518 186480 0 12879
12881 6 456294 128505 186440 0 12880
12882 0 453372 131203 185360 0 5980
12883 0 453363 131012 185320 0 12882
12884 0 453353 130900 185280 0 12883
12885 0 453326 130775 185240 0 12884
12886 0 453364 130715 185200 0 12885
12887 0 453397 130707 185160 0 12886
12888 0 453423 130730 185120 0 12887
12889 0 453451 130632 185080 0 12888
12890 0 453446 130639 185040 0 12889
12891 6 453466 130605 185000 0 12890
12892 0 462272 242592 19440 135 7601
12893 0 462528 242560 19480 80 12892
12894 0 462784 242560 19520 32 12893
12895 0 463040 242560 19480 40 12894
12896 0 463296 242560 19520 45 12895
12897 0 463552 242592 19520 32 12896
12898 0 463808 242592 19520 135 12897
12899 0 464000 242784 19560 71 12898
12900 0 464192 242976 19640 71 12899
12901 6 464320 243104 19760 71 12900
12902 0 465056 240256 20160 160 9099
12903 0 465088 240416 20360 131 12902
12904 0 465056 240576 20560 98 12903
12905 0 465056 240672 20800 45 12904
12906 0 465056 240832 21000 102 12905
12907 0 465216 240992 21160 81 12906
12908 0 465408 241184 21160 32 12907
12909 0 465664 241280 21160 64 12908
12910 0 465920 241376 21160 81 12909
12911 6 466112 241472 21280 40 12910
12912 0 462528 240480 20040 163 9088
12913 0 462560 240704 19920 51 12912
12914 0 462560 240864 19720 81 12913
12915 0 462560 240928 19440 128 12914
12916 0 462400 241024 19240 107 12915
12917 0 462176 241024 19040 60 12916
12918 0 461984 241024 18840 45 12917
12919 0 461824 241152 18640 45 12918
12920 0 461664 241344 18600 32 12919
12921 6 461632 241408 18600 64 12920
12922 0 462144 237856 20840 150 5183
12923 5 462144 237696 20720 107 12922
12924 0 462272 237472 20720 40 12923
12925 0 462464 237280 20720 131 12924
12926 0 462720 237216 20720 176 12925
12927 0 462976 237216 20720 64 12926
12928 0 463200 237056 20720 91 12927
12929 0 463424 236992 20600 135 12928
12930 0 463680 236960 20560 51 12929
12931 6 463872 236864 20360 71 12930
12932 0 461984 237504 21400 150 5180
12933 0 461792 237312 21280 40 12932
12934 0 461632 237152 21120 137 12933
12935 0 461408 236960 21120 156 12934
12936 0 461216 236768 21120 181 12935
12937 0 461024 236576 21120 102 12936
12938 0 460800 236448 21120 143 12937
12939 0 460544 236480 21120 104 12938
12940 0 460288 236512 21120 71 12939
12941 6 460192 236512 21120 32 12940
12942 0 467712 230784 30960 166 8410
12943 0 467680 231040 30920 71 12942
12944 0 467712 231264 30760 60 12943
12945 0 467840 231456 30560 60 12944
12946 0 467840 231616 30360 51 12945
12947 0 468000 231808 30280 71 12946
12948 0 467968 232064 30280 75 12947
12949 0 467872 232288 30160 86 12948
12950 0 467872 232544 30160 60 12949
12951 6 467872 232672 30200 45 12950
12952 0 455840 237920 19920 128 8952
12953 5 455872 237952 19880 166 12952
12954 0 456064 238112 19760 98 12953
12955 0 456256 238304 19640 128 12954
12956 0 456352 238464 19440 168 12955
12957 5 456448 238624 19240 226 12956
12958 0 456288 238848 19200 207 12957
12959 0 456160 239104 19200 212 12958
12960 0 455968 239328 19200 148 12959
12961 6 455840 239552 19280 120 12960
12962 0 468960 230848 32040 60 8404
12963 0 469184 230816 32200 75 12962
12964 0 469408 230816 32320 81 12963
12965 0 469632 230688 32440 122 12964
12966 0 469792 230656 32680 124 12965
12967 0 469952 230496 32800 124 12966
12968 0 470176 230368 32800 71 12967
12969 0 470368 230208 32640 81 12968
12970 0 470528 230080 32480 139 12969
12971 6 470688 229888 32400 134 12970
12972 0 460318 248066 24760 202 8187
12973 0 460601 247948 24880 172 12972
12974 0 460790 247870 24960 124 12973
12975 0 461030 247774 25120 32 12974
12976 0 461082 247738 25240 32 12975
12977 5 461254 247690 25360 32 12976
12978 0 460498 247494 25360 75 12977
12979 0 460482 247254 25520 75 12978
12980 0 460578 247186 25600 75 12979
12981 6 460558 247182 25640 75 12980
12982 0 464512 234368 33760 32 11234
12983 5 464640 234240 33840 102 12982
12984 0 464480 234048 33920 160 12983
12985 5 464352 233888 34080 186 12984
12986 0 464160 233696 34080 80 12985
12987 0 463936 233536 34080 102 12986
12988 0 463776 233408 33920 115 12987
12989 0 463520 233344 33840 102 12988
12990 0 463264 233312 33760 91 12989
12991 6 463104 233248 33680 81 12990
12992 5 473051 234192 32040 0 10503
12993 0 473355 234040 32120 32 12992
12994 5 473355 234128 32280 32 12993
12995 0 473147 234600 32320 32 12994
12996 0 473139 234608 32480 32 12995
12997 0 473099 234664 32640 0 12996
12998 0 473051 234784 32800 0 12997
12999 0 473011 234808 32920 0 12998
13000 0 472955 234816 33080 0 12999
13001 6 472923 234872 33200 0 13000
13002 0 466752 231168 34040 122 8390
13003 0 466528 231232 33920 51 13002
13004 0 466368 231360 33760 32 13003
13005 0 466272 231456 33520 90 13004
13006 5 466272 231456 33480 98 13005
13007 0 466272 231296 33240 135 13006
13008 0 466176 231072 33160 134 13007
13009 0 466016 230848 33160 107 13008
13010 0 465792 230784 33000 64 13009
13011 6 465632 230784 32800 96 13010
13012 0 468384 240960 40200 284 8234
13013 0 468512 241152 40320 150 13012
13014 0 468704 241344 40360 98 13013
13015 0 468864 241536 40440 75 13014
13016 0 468896 241792 40480 101 13015
13017 0 469088 242016 40480 101 13016
13018 0 469312 242112 40360 81 13017
13019 0 469536 242176 40200 91 13018
13020 0 469696 242176 40000 90 13019
13021 6 469696 242208 39800 45 13020
13022 0 464288 230528 33600 209 11783
13023 0 464032 230592 33640 183 13022
13024 0 463808 230464 33720 229 13023
13025 0 463552 230464 33720 156 13024
13026 0 463360 230624 33680 163 13025
13027 0 463168 230752 33560 168 13026
13028 0 462944 230752 33400 115 13027
13029 0 462720 230656 33240 45 13028
13030 0 462528 230528 33120 32 13029
13031 6 462496 230528 33120 40 13030
13032 0 473523 237856 30640 32 8624
13033 0 473435 239008 30760 175 13032
13034 5 473411 239364 30840 108 13033
13035 0 473699 238728 30920 259 13034
13036 5 474099 238776 30960 0 13035
13037 0 474451 238656 30800 0 13036
13038 0 474419 238720 30680 0 13037
13039 5 474643 238280 30600 0 13038
13040 0 474515 238656 30520 0 13039
13041 6 474499 238720 30400 0 13040
13042 0 463584 237088 30880 208 9697
13043 0 463712 237248 30680 150 13042
13044 0 463744 237472 30480 139 13043
13045 0 463872 237600 30240 81 13044
13046 0 463936 237728 30000 60 13045
13047 0 463936 237888 29800 40 13046
13048 0 463840 238112 29720 75 13047
13049 0 463776 238368 29800 45 13048
13050 0 463520 238432 29720 45 13049
13051 6 463424 238432 29720 40 13050
13052 0 456256 244512 28560 102 11085
13053 0 456032 244416 28480 124 13052
13054 0 455776 244384 28440 197 13053
13055 0 455552 244256 28360 148 13054
13056 0 455360 244160 28160 80 13055
13057 0 455200 244096 27960 80 13056
13058 0 455168 243936 27760 104 13057
13059 0 455136 243744 27560 75 13058
13060 0 454944 243552 27520 45 13059
13061 6 454912 243520 27480 32 13060
13062 0 460480 247991 35040 32 11554
13063 0 460464 247815 35160 32 13062
13064 0 460352 247959 35520 0 13063
13065 0 460416 247831 35960 0 13064
13066 0 460384 247695 36200 0 13065
13067 0 460472 247639 36280 0 13066
13068 0 460528 247487 36520 0 13067
13069 0 460584 247503 36560 0 13068
13070 0 460888 247495 36680 0 13069
13071 6 461360 247367 36840 0 13070
13072 0 457568 242464 35000 107 9322
13073 0 457312 242464 35000 51 13072
13074 5 457216 242464 35000 81 13073
13075 0 456960 242400 35000 224 13074
13076 0 456704 242336 34960 235 13075
13077 0 456448 242336 34920 102 13076
13078 0 456224 242336 34800 32 13077
13079 0 456032 242528 34880 32 13078
13080 0 455872 242752 34960 51 13079
13081 6 455872 242976 34960 81 13080
13082 0 456548 232209 27360 32 6507
13083 5 458215 231463 27360 0 13082
13084 5 458455 231202 27480 0 13083
13085 0 459677 231447 27480 51 13084
13086 0 460076 231807 27480 80 13085
13087 0 460044 232211 27160 32 13086
13088 0 460060 232355 27040 32 13087
13089 0 460012 232419 26960 32 13088
13090 0 460004 232515 26880 0 13089
13091 6 460012 232579 26840 0 13090
13092 0 456846 235189 28520 32 12146
13093 0 456878 235621 28520 32 13092
13094 0 457026 235729 28400 32 13093
13095 0 457386 235889 28200 0 13094
13096 0 457578 235793 28080 32 13095
13097 0 457730 235897 27960 32 13096
13098 0 457906 236033 27880 32 13097
13099 0 457938 236057 27800 32 13098
13100 0 457986 236137 27680 32 13099
13101 6 457874 236217 27600 51 13100
13102 0 455897 243175 36640 51 9454
13103 5 456317 243205 36840 32 13102
13104 5 456381 243221 36920 32 13103
13105 0 456273 242969 37120 32 13104
13106 0 455953 242957 37320 60 13105
13107 0 455657 242893 37440 60 13106
13108 0 454833 243237 37440 0 13107
13109 0 455141 243523 37280 0 13108
13110 0 455253 243539 37240 0 13109
13111 6 455345 243555 37200 0 13110
13112 0 467331 230608 38200 140 8977
13113 0 467247 230668 38080 128 13112
13114 0 467367 230876 37920 75 13113
13115 5 467711 230988 37840 80 13114
13116 0 467791 231044 37680 107 13115
13117 0 467767 231228 37600 107 13116
13118 0 467535 231244 37520 107 13117
13119 0 467439 231196 37480 107 13118
13120 0 467663 231348 37400 40 13119
13121 6 468039 231556 37320 40 13120
13122 0 461381 244019 36000 32 5066
13123 0 461261 243987 35880 0 13122
13124 0 461253 243947 35800 0 13123
13125 0 461296 243911 35720 0 13124
13126 0 461264 243879 35640 0 13125
13127 0 461272 243847 35560 0 13126
13128 0 461288 243775 35520 0 13127
13129 0 461368 243727 35440 0 13128
13130 0 461384 243743 35280 0 13129
13131 6 461328 243767 35240 0 13130
13132 0 460298 228092 40960 148 9624
13133 0 460222 228208 41120 148 13132
13134 5 460250 228142 41160 148 13133
13135 0 460686 227979 41200 131 13134
13136 0 460727 227774 41240 114 13135
13137 0 460732 227760 41280 97 13136
13138 0 460704 227756 41360 64 13137
13139 0 460696 227712 41400 48 13138
13140 0 460649 227652 41440 32 13139
13141 6 460810 227787 41520 32 13140
13142 0 468370 232391 41240 0 7152
13143 0 469034 232287 41280 0 13142
13144 0 469338 232535 41400 0 13143
13145 0 469562 232887 41440 0 13144
13146 0 469706 233023 41600 0 13145
13147 0 469914 233127 41680 0 13146
13148 0 469962 233087 41800 0 13147
13149 0 469978 233095 41880 0 13148
13150 0 469994 233127 42000 0 13149
13151 6 470090 233103 42080 0 13150
13152 0 438276 148721 220800 0 2823
13153 0 438021 148793 220840 0 13152
13154 0 437864 148808 220880 0 13153
13155 5 437765 148843 220920 0 13154
13156 0 438146 148716 220920 0 13155
13157 0 438261 148597 220960 0 13156
13158 0 438284 148626 221000 0 13157
13159 0 438280 148647 221040 0 13158
13160 6 438301 148651 221080 0 13159
13161 0 439344 148077 219680 0 2795
13162 0 439306 148357 219640 0 13161
13163 0 439229 148406 219600 0 13162
13164 0 439027 148502 219560 0 13163
13165 0 438887 148638 219520 0 13164
13166 0 438808 148678 219480 0 13165
13167 0 438749 148615 219440 0 13166
13168 0 438753 148570 219400 0 13167
13169 6 438717 148551 219360 0 13168
13170 0 435484 164888 216800 0 3555
13171 0 435444 164848 216840 0 13170
13172 0 435388 164801 216880 0 13171
13173 0 435325 164763 216920 0 13172
13174 0 435311 164738 216960 0 13173
13175 0 435284 164739 217000 0 13174
13176 0 435264 164725 217040 0 13175
13177 0 435301 164734 217080 0 13176
13178 6 435379 164741 217120 0 13177
13179 0 345966 159917 190000 0 5710
13180 0 346016 159873 189920 0 13179
13181 0 346264 159688 189880 0 13180
13182 0 346249 159625 189840 0 13181
13183 0 346276 159625 189720 0 13182
13184 0 346266 159857 189680 0 13183
13185 0 346382 159873 189600 0 13184
13186 0 346379 159831 189520 0 13185
13187 6 346328 159785 189480 0 13186
13188 0 338050 157979 164200 0 6678
13189 0 337972 157892 164120 0 13188
13190 5 338053 157852 164040 0 13189
13191 0 338625 158291 163920 0 13190
13192 0 338749 158387 163680 0 13191
13193 0 338658 158231 163600 0 13192
13194 0 338288 158205 163560 0 13193
13195 0 337870 158312 163520 0 13194
13196 6 337787 158349 163440 0 13195
13197 0 370482 151136 182000 0 7779
13198 0 370754 150903 182120 0 13197
13199 0 370782 151043 182160 0 13198
13200 5 370812 151185 182200 0 13199
13201 0 370839 151326 182240 0 13200
13202 0 370828 151286 182320 0 13201
13203 0 370813 151225 182440 0 13202
13204 0 370835 151195 182600 0 13203
13205 6 370853 151169 182720 0 13204
13206 0 356767 157275 175480 0 5569
13207 0 356937 157167 175600 0 13206
13208 0 356914 157184 175760 0 13207
13209 0 356922 157212 175800 0 13208
13210 0 357034 157233 175880 0 13209
13211 0 357065 157212 175960 0 13210
13212 0 356898 157210 176000 0 13211
13213 0 356729 157265 176040 0 13212
13214 6 356697 157250 176080 0 13213
13215 0 372768 146467 189880 0 6774
13216 0 372804 146499 190000 0 13215
13217 0 372800 146513 190200 0 13216
13218 0 372779 146535 190240 0 13217
13219 0 372564 146524 190320 0 13218
13220 0 372367 146647 190480 0 13219
13221 0 372433 146811 190520 0 13220
13222 0 372461 146898 190560 0 13221
13223 6 372477 146912 190600 0 13222
13224 0 385374 135124 172880 0 6139
13225 0 385439 135177 173040 0 13224
13226 5 385453 135212 173080 0 13225
13227 0 385273 135108 173120 0 13226
13228 0 384760 135364 173160 0 13227
13229 0 384529 135570 173520 0 13228
13230 0 384498 135664 173560 0 13229
13231 0 384478 135762 173600 0 13230
13232 6 384437 135813 173640 0 13231
13233 0 378401 142747 178560 0 3817
13234 0 378260 143153 178640 0 13233
13235 0 378200 143352 178680 0 13234
13236 0 378339 143479 178760 0 13235
13237 0 378357 143511 178800 0 13236
13238 5 378280 143473 178880 0 13237
13239 0 378497 143561 179000 0 13238
13240 0 378551 143617 179080 0 13239
13241 6 378543 143665 179160 0 13240
13242 0 388471 129757 180440 0 9019
13243 0 388533 129829 180520 0 13242
13244 0 388655 129972 180680 0 13243
13245 0 388720 130137 180800 0 13244
13246 0 388696 130258 180880 0 13245
13247 5 388778 130362 180960 0 13246
13248 0 389165 130385 181040 0 13247
13249 0 389233 130433 181120 0 13248
13250 6 389274 130423 181200 0 13249
13251 0 464640 234048 23760 32 8828
13252 0 464256 234496 23720 32 13251
13253 5 464416 234528 22840 32 13252
13254 0 464896 234432 22160 32 13253
13255 0 464800 234080 21760 64 13254
13256 0 464832 233888 21600 60 13255
13257 0 465376 233728 22040 32 13256
13258 0 465632 233504 21760 71 13257
13259 6 465632 233504 21720 71 13258
13260 0 460126 248120 24280 108 11217
13261 0 459950 248216 23960 40 13260
13262 0 459914 248384 23720 90 13261
13263 0 459902 248508 23600 90 13262
13264 0 459926 248636 23520 60 13263
13265 0 459902 248728 23440 60 13264
13266 0 459882 248848 23320 32 13265
13267 0 459746 248848 23200 32 13266
13268 6 459766 248888 23120 32 13267
13269 0 469024 230976 31680 71 8405
13270 0 469248 231136 31720 64 13269
13271 0 469440 231328 31800 64 13270
13272 0 469504 231584 31920 60 13271
13273 0 469504 231808 32120 101 13272
13274 0 469568 232064 32160 40 13273
13275 0 469728 232288 32160 81 13274
13276 0 469760 232480 32000 108 13275
13277 6 469792 232448 31800 81 13276
13278 0 460608 231584 35120 120 7506
13279 0 460864 231584 35080 128 13278
13280 0 461088 231648 34920 81 13279
13281 0 461280 231712 34760 107 13280
13282 0 461504 231712 34600 163 13281
13283 0 461600 231616 34160 32 13282
13284 0 461760 231424 34080 115 13283
13285 0 461984 231296 34080 101 13284
13286 6 462144 231200 33920 96 13285
13287 0 473499 236832 31280 274 10498
13288 0 473363 237704 31440 32 13287
13289 0 473379 237808 31560 32 13288
13290 0 473379 237624 31720 32 13289
13291 5 473435 237296 31880 32 13290
13292 0 473499 236936 31920 32 13291
13293 0 473555 236952 32080 32 13292
13294 0 473579 236800 32200 32 13293
13295 6 473611 236704 32280 0 13294
13296 0 460427 231412 26760 0 10644
13297 0 461094 230742 26880 0 13296
13298 0 461468 230585 27000 0 13297
13299 0 461606 230301 27200 0 13298
13300 0 461600 230176 27320 86 13299
13301 0 461600 230112 27360 86 13300
13302 0 461664 229920 27520 134 13301
13303 0 461728 229760 27720 120 13302
13304 6 461824 229632 27920 40 13303
13305 0 456832 229056 33960 143 10164
13306 0 456832 229152 33720 163 13305
13307 0 456832 229280 33480 163 13306
13308 0 456800 229344 33200 232 13307
13309 0 456768 229472 32960 122 13308
13310 0 456768 229632 32760 137 13309
13311 0 456608 229792 32560 192 13310
13312 0 456480 229888 32360 136 13311
13313 6 456384 229920 32240 32 13312
13314 0 456689 241463 36920 40 9454
13315 0 456553 241263 37080 80 13314
13316 0 456209 241111 37240 80 13315
13317 0 455817 240967 37400 40 13316
13318 0 455649 241079 37800 32 13317
13319 0 455705 241303 38240 86 13318
13320 0 456025 241423 38480 60 13319
13321 0 455945 241423 38720 60 13320
13322 6 456033 241335 38920 60 13321
13323 0 469561 235529 35440 0 8439
13324 0 469541 235517 35360 0 13323
13325 0 469533 235569 35200 0 13324
13326 0 469561 235625 35160 0 13325
13327 0 469601 235581 35120 0 13326
13328 0 469645 235565 35040 0 13327
13329 0 469661 235621 34920 0 13328
13330 0 469633 235641 34800 0 13329
13331 6 469581 235653 34720 0 13330
13332 0 457331 232986 28720 260 7395
13333 0 457707 232826 28520 45 13332
13334 5 457563 232962 28400 260 13333
13335 0 457531 232930 28280 260 13334
13336 0 457483 232946 28120 32 13335
13337 0 457539 233274 27920 32 13336
13338 5 458187 233274 27720 32 13337
13339 0 458939 233202 27840 0 13338
13340 6 458891 233042 28000 0 13339
13341 0 456177 245215 32200 75 11343
13342 0 456617 245527 32200 32 13341
13343 0 456881 245747 32480 32 13342
13344 0 456929 245867 32560 32 13343
13345 0 457001 245731 32640 32 13344
13346 0 457009 245739 32760 0 13345
13347 0 457025 245739 32880 0 13346
13348 0 457025 245691 33040 0 13347
13349 6 456985 245667 33080 0 13348
13350 0 454521 241599 33320 150 9440
13351 0 454081 241671 33320 0 13350
13352 0 454049 241653 33440 0 13351
13353 0 454009 241605 33480 0 13352
13354 0 453961 241589 33560 0 13353
13355 0 453929 241589 33640 0 13354
13356 0 453749 241689 33720 0 13355
13357 0 453673 241681 33880 0 13356
13358 6 453681 241925 34000 0 13357
13359 0 465685 234429 39320 0 10261
13360 0 465709 234465 39240 0 13359
13361 0 465709 234477 39200 0 13360
13362 0 465793 234489 39120 0 13361
13363 0 465857 234477 39040 0 13362
13364 0 465933 234485 38920 0 13363
13365 0 466013 234469 38880 0 13364
13366 0 466029 234481 38800 0 13365
13367 6 466061 234461 38720 0 13366
13368 0 463009 233641 39360 51 11589
13369 5 462773 233997 39440 0 13368
13370 0 462749 234101 39520 0 13369
13371 0 462689 234229 39600 0 13370
13372 0 462725 234229 39760 0 13371
13373 0 462593 234261 39880 0 13372
13374 0 462385 234305 40000 0 13373
13375 0 462325 234305 40120 0 13374
13376 6 462397 234293 40240 0 13375
13377 0 466333 232377 38200 0 7172
13378 0 466289 232333 37960 0 13377
13379 0 466345 232453 37720 32 13378
13380 0 466257 232525 37600 0 13379
13381 0 466225 232501 37480 0 13380
13382 0 466257 232541 37440 0 13381
13383 0 466497 232373 37320 32 13382
13384 0 467041 232685 37080 32 13383
13385 6 467089 232725 37000 32 13384
13386 0 461765 232641 39560 64 11587
13387 0 461613 232753 39480 32 13386
13388 0 461605 232825 39320 32 13387
13389 0 461529 232853 39200 32 13388
13390 0 461521 232881 39080 32 13389
13391 0 461461 232817 38920 32 13390
13392 0 461473 232981 38800 32 13391
13393 0 461589 232925 38720 32 13392
13394 6 461701 232897 38600 32 13393
13395 0 467379 230220 39440 91 8970
13396 0 467467 230060 39600 91 13395
13397 0 467475 229956 39720 101 13396
13398 0 467403 229836 39840 81 13397
13399 0 466971 229724 39920 64 13398
13400 0 466739 229516 40040 81 13399
13401 0 466703 229576 40080 81 13400
13402 5 466595 229756 40200 96 13401
13403 6 466643 230012 40280 96 13402
13404 0 464265 243384 37240 32 5059
13405 0 464571 243507 37120 32 13404
13406 5 464826 243708 37000 0 13405
13407 0 464575 243839 37000 32 13406
13408 0 464319 243959 37000 32 13407
13409 0 464071 244103 37080 32 13408
13410 0 463727 243999 37200 32 13409
13411 0 463495 243927 37280 32 13410
13412 6 463303 243863 37360 0 13411
13413 0 463022 241705 39040 40 12198
13414 0 462818 241814 39080 40 13413
13415 0 462694 242068 39200 40 13414
13416 0 462706 242112 39360 40 13415
13417 0 462578 242128 39400 32 13416
13418 0 462314 242608 39400 0 13417
13419 0 462122 242728 39240 0 13418
13420 0 462274 242848 39120 0 13419
13421 6 462370 243080 39040 0 13420
13422 5 461614 229345 40480 150 6222
13423 0 462014 229493 40880 137 13422
13424 0 462502 229621 40880 96 13423
13425 0 462966 229973 41200 136 13424
13426 0 463206 230077 41320 120 13425
13427 0 463494 230197 41360 81 13426
13428 0 463918 230341 41240 75 13427
13429 0 464166 230277 41120 91 13428
13430 6 464166 230261 41040 91 13429
13431 0 438723 164520 217360 0 3570
13432 0 438792 164524 217400 0 13431
13433 0 438811 164481 217440 0 13432
13434 0 438841 164473 217480 0 13433
13435 0 438944 164553 217520 0 13434
13436 0 438956 164540 217560 0 13435
13437 0 438949 164573 217600 0 13436
13438 6 438964 164575 217640 0 13437
13439 0 339453 155634 191000 0 4156
13440 0 339546 155358 190960 0 13439
13441 5 339654 155213 190880 0 13440
13442 0 339680 155382 190760 0 13441
13443 0 339743 155336 190640 0 13442
13444 0 339901 155493 190560 0 13443
13445 0 340051 155535 190520 0 13444
13446 6 340058 155584 190360 0 13445
13447 0 329788 153674 181840 0 10012
13448 0 329732 153758 181760 0 13447
13449 5 329673 153843 181680 0 13448
13450 0 330033 153727 181640 0 13449
13451 5 330245 153765 181560 0 13450
13452 0 330607 154074 181560 0 13451
13453 0 330636 154192 181480 0 13452
13454 6 330651 154212 181400 0 13453
13455 0 449952 141539 207440 0 5511
13456 0 449555 141385 207440 0 13455
13457 0 449410 141241 207480 0 13456
13458 0 449360 141239 207520 0 13457
13459 0 449351 141248 207560 0 13458
13460 0 449308 141273 207600 0 13459
13461 0 449262 141286 207640 0 13460
13462 6 449344 141387 207680 0 13461
13463 0 453073 141248 206480 0 5487
13464 0 453159 141185 206520 0 13463
13465 0 453206 141164 206560 0 13464
13466 0 453286 141053 206600 0 13465
13467 0 453294 140921 206640 0 13466
13468 0 453321 140928 206680 0 13467
13469 0 453344 140939 206720 0 13468
13470 6 453375 141022 206760 0 13469
13471 0 341567 155264 181360 0 4074
13472 0 341594 155450 181480 0 13471
13473 0 341457 155601 181560 0 13472
13474 0 341367 155668 181640 0 13473
13475 0 341407 155725 181760 0 13474
13476 0 341355 155771 181880 0 13475
13477 0 341350 155744 181960 0 13476
13478 6 341336 155793 182040 0 13477
13479 0 342580 161291 164600 0 6672
13480 0 342536 161299 164440 0 13479
13481 0 342431 161310 164320 0 13480
13482 0 342348 161304 164280 0 13481
13483 0 342199 161301 164200 0 13482
13484 0 341858 161352 164120 0 13483
13485 0 341850 161392 164080 0 13484
13486 6 341857 161408 164040 0 13485
13487 0 343875 160326 184680 0 11389
13488 0 343894 160161 184560 0 13487
13489 0 343859 160084 184400 0 13488
13490 0 343834 159957 184280 0 13489
13491 0 343760 159786 184160 0 13490
13492 0 343697 159716 184080 0 13491
13493 0 343753 159662 184000 0 13492
13494 6 343732 159675 183960 0 13493
13495 0 347907 149193 162440 0 7306
13496 0 347731 149339 162480 0 13495
13497 0 347553 149487 162520 0 13496
13498 0 347455 149561 162600 0 13497
13499 0 347392 149592 162680 0 13498
13500 0 347364 149640 162760 0 13499
13501 0 347375 149672 162800 0 13500
13502 6 347386 149704 162840 0 13501
13503 5 357039 139650 160360 0 8027
13504 0 356938 139899 160120 0 13503
13505 5 356835 139935 160000 0 13504
13506 0 356801 139952 159960 0 13505
13507 0 356659 139867 159920 0 13506
13508 0 356610 139891 159840 0 13507
13509 0 356537 139875 159680 0 13508
13510 6 356584 139857 159520 0 13509
13511 0 348446 156209 164840 0 8289
13512 0 348403 156275 165000 0 13511
13513 0 348478 156355 165080 0 13512
13514 0 348633 156371 165240 0 13513
13515 0 348666 156399 165440 0 13514
13516 0 348678 156456 165520 0 13515
13517 0 348682 156514 165600 0 13516
13518 6 348707 156531 165640 0 13517
13519 0 449052 140541 203400 0 5411
13520 0 449202 140444 203360 0 13519
13521 0 449247 140426 203320 0 13520
13522 0 449287 140436 203280 0 13521
13523 0 449303 140419 203240 0 13522
13524 0 449302 140425 203200 0 13523
13525 0 449316 140429 203160 0 13524
13526 6 449310 140424 203120 0 13525
13527 0 353947 158254 177040 0 11022
13528 0 353903 158491 177120 0 13527
13529 0 353867 158630 177160 0 13528
13530 0 353888 158670 177200 0 13529
13531 0 353883 158718 177280 0 13530
13532 0 353932 158699 177360 0 13531
13533 0 353984 158668 177440 0 13532
13534 6 353980 158633 177560 0 13533
13535 0 362390 153543 169200 0 3968
13536 0 362437 153518 169120 0 13535
13537 0 362616 153517 169000 0 13536
13538 0 362644 153503 168840 0 13537
13539 0 362597 153471 168640 0 13538
13540 0 362584 153438 168520 0 13539
13541 0 362515 153549 168400 0 13540
13542 6 362499 153658 168320 0 13541
13543 0 355912 157363 175560 0 5570
13544 0 355903 157289 175720 0 13543
13545 0 355902 157268 175760 0 13544
13546 0 355923 157265 175880 0 13545
13547 0 355647 156985 176040 0 13546
13548 0 355583 157259 176120 0 13547
13549 0 355639 157261 176200 0 13548
13550 6 355615 157238 176240 0 13549
13551 0 363228 149594 182760 0 6836
13552 0 363412 149594 182840 0 13551
13553 0 363642 149557 183080 0 13552
13554 0 364024 149322 183040 0 13553
13555 5 364256 149178 183000 0 13554
13556 0 364192 149249 182920 0 13555
13557 0 364188 149334 182840 0 13556
13558 6 364004 149538 182720 0 13557
13559 0 368918 153214 180760 0 7764
13560 0 368949 153314 180880 0 13559
13561 0 368964 153313 181080 0 13560
13562 0 368955 153312 181160 0 13561
13563 0 368949 153307 181240 0 13562
13564 0 368754 153522 181320 0 13563
13565 0 368689 153561 181360 0 13564
13566 6 368648 153574 181400 0 13565
13567 0 375349 146420 168000 0 7118
13568 0 375332 146648 167960 0 13567
13569 0 375338 146770 167880 0 13568
13570 0 375232 146933 167640 0 13569
13571 0 375092 147222 167480 0 13570
13572 0 375171 147179 167320 0 13571
13573 0 375134 147280 167240 0 13572
13574 6 375152 147319 167160 0 13573
13575 0 369202 151752 174760 0 3911
13576 5 369508 151755 174640 0 13575
13577 0 369502 151786 174560 0 13576
13578 0 369495 151816 174480 0 13577
13579 0 369501 151770 174360 0 13578
13580 0 369062 151792 174280 0 13579
13581 0 368901 151728 174160 0 13580
13582 6 368882 151744 174080 0 13581
13583 0 377598 143880 176280 0 11672
13584 5 377516 143760 176200 0 13583
13585 0 377447 143661 176120 0 13584
13586 0 377463 143626 176080 0 13585
13587 0 377494 143557 176000 0 13586
13588 0 377642 143502 175760 0 13587
13589 0 377691 143573 175720 0 13588
13590 6 377656 143732 175640 0 13589
13591 0 376981 144283 177760 0 3836
13592 0 376466 144475 177840 0 13591
13593 0 375936 144485 177880 0 13592
13594 0 375901 144420 178120 0 13593
13595 5 375889 144484 178160 0 13594
13596 0 375982 144314 178280 0 13595
13597 0 375950 144348 178320 0 13596
13598 6 375889 144333 178400 0 13597
13599 0 422369 129148 195080 0 4806
13600 0 422319 129098 195040 0 13599
13601 0 422301 129021 195000 0 13600
13602 0 422254 129088 194960 0 13601
13603 0 422221 129110 194920 0 13602
13604 0 422301 129232 194880 0 13603
13605 0 422323 129240 194840 0 13604
13606 6 422324 129258 194800 0 13605
13607 0 384124 139882 180680 0 6689
13608 0 384125 139883 180720 0 13607
13609 0 384108 139891 180760 0 13608
13610 0 383919 140002 180800 0 13609
13611 0 383820 140070 180880 0 13610
13612 0 383730 140066 181000 0 13611
13613 0 383998 139835 181120 0 13612
13614 6 383866 139739 181200 0 13613
13615 5 391473 130653 180160 0 9013
13616 0 391670 130625 180240 0 13615
13617 0 391726 130738 180360 0 13616
13618 0 391840 130729 180480 0 13617
13619 0 391873 130631 180560 0 13618
13620 0 391956 130659 180640 0 13619
13621 0 392120 130704 180800 0 13620
13622 6 392192 130874 180880 0 13621
13623 0 437137 134773 188640 0 7873
13624 0 437234 134719 188680 0 13623
13625 0 437244 134767 188720 0 13624
13626 0 437235 134830 188760 0 13625
13627 0 437231 134890 188800 0 13626
13628 0 437226 134941 188840 0 13627
13629 0 437276 134931 188880 0 13628
13630 6 437298 134950 188920 0 13629
13631 0 462112 247104 24160 209 7651
13632 0 462368 247008 24200 98 13631
13633 0 462528 246848 24360 160 13632
13634 0 462592 246688 24560 75 13633
13635 0 462592 246560 24800 71 13634
13636 0 462720 246560 25040 51 13635
13637 0 462880 246432 25200 80 13636
13638 6 462976 246336 25280 75 13637
13639 0 463680 240320 23080 32 5227
13640 5 463520 240192 23880 32 13639
13641 5 463264 240416 24520 102 13640
13642 0 463040 240512 24440 51 13641
13643 0 462880 240640 24280 98 13642
13644 0 462688 240832 24200 80 13643
13645 0 463104 241536 23760 32 13644
13646 6 463296 242048 24120 32 13645
13647 0 459104 238912 20160 160 9665
13648 0 458912 238880 19960 172 13647
13649 0 458656 238976 19880 71 13648
13650 0 458464 239072 19720 148 13649
13651 0 458304 239200 19560 107 13650
13652 0 458080 239328 19480 96 13651
13653 0 457824 239328 19480 90 13652
13654 6 457568 239392 19400 75 13653
13655 0 466368 228576 29200 120 6568
13656 0 466592 228640 29320 148 13655
13657 0 466848 228704 29400 148 13656
13658 0 467072 228800 29320 143 13657
13659 0 467264 228960 29160 101 13658
13660 0 467328 229216 29080 122 13659
13661 0 467360 229472 29080 80 13660
13662 6 467392 229600 29120 86 13661
13663 0 462240 232384 30840 81 6317
13664 0 462080 232384 31040 160 13663
13665 0 461856 232384 31160 202 13664
13666 0 461632 232512 31160 143 13665
13667 0 461440 232704 31160 101 13666
13668 0 461376 232960 31080 86 13667
13669 0 461376 233120 30880 51 13668
13670 6 461536 233216 30920 32 13669
13671 0 468800 228896 29840 64 11729
13672 5 468800 228832 29920 64 13671
13673 0 468512 228800 29880 40 13672
13674 0 468352 228992 29840 32 13673
13675 0 468192 228832 29680 64 13674
13676 0 467968 228704 29600 115 13675
13677 0 467808 228544 29480 86 13676
13678 6 467744 228480 29480 81 13677
13679 0 462464 236096 37560 107 7447
13680 0 462400 236352 37560 160 13679
13681 0 462240 236576 37560 101 13680
13682 0 462048 236768 37520 120 13681
13683 0 461984 237024 37520 60 13682
13684 0 461888 237248 37600 40 13683
13685 0 461824 237504 37520 40 13684
13686 6 461952 237664 37440 40 13685
13687 0 458542 248632 24120 32 11218
13688 0 458466 248644 23840 32 13687
13689 0 458414 248808 23720 0 13688
13690 0 458510 248844 23640 96 13689
13691 0 458614 248852 23560 96 13690
13692 0 458690 248840 23480 96 13691
13693 0 458830 248872 23400 96 13692
13694 6 458946 248908 23320 96 13693
13695 0 470048 229568 29000 124 11464
13696 0 470304 229632 29000 120 13695
13697 0 470560 229760 29040 175 13696
13698 5 470752 229824 29200 204 13697
13699 0 470912 229728 29000 124 13698
13700 0 471072 229568 28800 75 13699
13701 0 471232 229408 28600 81 13700
13702 6 471264 229408 28400 71 13701
13703 0 462592 245888 28960 81 8702
13704 0 462464 245696 28800 81 13703
13705 5 462432 245504 28600 45 13704
13706 0 462528 245440 28360 32 13705
13707 0 462560 245536 28120 51 13706
13708 0 462528 245664 27880 32 13707
13709 0 462464 245856 27680 51 13708
13710 6 462400 245952 27600 60 13709
13711 0 461888 246592 29360 91 8699
13712 0 461664 246496 29240 75 13711
13713 0 461440 246432 29120 45 13712
13714 5 461408 246432 29080 71 13713
13715 0 461152 246432 29040 51 13714
13716 0 460928 246496 28920 81 13715
13717 0 460736 246592 28760 81 13716
13718 6 460640 246656 28760 80 13717
13719 0 468480 239232 40280 102 8242
13720 0 468640 239200 40040 208 13719
13721 0 468768 239264 39800 218 13720
13722 0 468896 239168 39560 235 13721
13723 0 468960 239200 39320 122 13722
13724 0 468960 239264 39040 75 13723
13725 0 468800 239360 38840 71 13724
13726 6 468704 239456 38720 71 13725
13727 0 462080 229600 29080 128 6291
13728 0 461920 229408 29000 115 13727
13729 5 461920 229376 29000 101 13728
13730 0 461952 229120 29000 60 13729
13731 0 462112 228960 28800 98 13730
13732 0 462240 228800 28600 120 13731
13733 0 462336 228672 28360 71 13732
13734 6 462464 228608 28200 51 13733
13735 0 461408 241504 27520 134 12663
13736 0 461504 241760 27560 80 13735
13737 0 461664 241920 27760 51 13736
13738 0 461664 242048 28000 45 13737
13739 0 461504 242240 28120 45 13738
13740 0 461376 242400 27960 75 13739
13741 0 461376 242656 27880 51 13740
13742 6 461376 242816 27680 71 13741
13743 0 470176 242464 27280 32 8330
13744 0 469920 241888 26840 32 13743
13745 0 470080 241120 27040 32 13744
13746 0 470080 240608 27160 32 13745
13747 0 470528 240128 27440 32 13746
13748 0 470720 240032 27640 32 13747
13749 0 471392 240576 28080 32 13748
13750 6 471904 240448 27720 32 13749
13751 0 460480 241312 27080 32 11768
13752 0 460608 241408 26640 32 13751
13753 0 460256 241792 26640 32 13752
13754 0 459424 241728 26760 32 13753
13755 0 459296 242272 26720 32 13754
13756 0 459136 242272 26360 32 13755
13757 0 458752 241792 26080 32 13756
13758 6 458624 241824 25960 40 13757
13759 5 467968 240800 40200 288 8235
13760 0 467840 240960 40400 178 13759
13761 0 467648 241152 40440 128 13760
13762 0 467424 241280 40520 181 13761
13763 0 467232 241472 40560 86 13762
13764 0 467072 241568 40360 75 13763
13765 0 466880 241600 40200 81 13764
13766 6 466688 241792 40200 32 13765
13767 0 471144 238933 35800 81 12079
13768 0 471240 238725 35680 64 13767
13769 0 471248 238525 35640 64 13768
13770 0 471296 238629 35600 64 13769
13771 0 471280 238573 35560 64 13770
13772 0 471496 238219 35520 32 13771
13773 0 471608 238027 35400 32 13772
13774 6 471628 238015 35360 32 13773
13775 0 458016 231296 35240 102 7493
13776 0 457952 231104 35400 71 13775
13777 0 457792 230912 35480 153 13776
13778 0 457728 230688 35360 140 13777
13779 5 457664 230432 35280 120 13778
13780 0 457696 230240 35320 71 13779
13781 0 457600 229984 35360 163 13780
13782 6 457440 229760 35400 186 13781
13783 0 461812 246780 31960 60 8683
13784 0 461860 246948 32200 60 13783
13785 5 461992 246888 32280 60 13784
13786 0 462124 246828 32360 60 13785
13787 5 462190 246858 32480 0 13786
13788 0 462208 246860 32520 0 13787
13789 0 462260 246868 32640 0 13788
13790 6 462292 246844 32720 0 13789
13791 0 460512 239168 31800 128 10438
13792 0 460480 239008 32000 81 13791
13793 0 460544 239104 32240 189 13792
13794 0 460352 238912 32280 71 13793
13795 5 460299 238859 32320 67 13794
13796 0 460977 238652 32440 0 13795
13797 0 461345 238410 32680 0 13796
13798 6 462029 237921 32680 32 13797
13799 0 459936 229504 31200 32 9284
13800 0 460032 229632 31440 81 13799
13801 0 460128 229792 31640 104 13800
13802 5 460192 229856 31720 91 13801
13803 0 460448 229760 31720 40 13802
13804 0 460640 229664 31880 32 13803
13805 0 460896 229696 31920 81 13804
13806 6 461120 229760 32000 75 13805
13807 0 456630 234501 28040 0 12147
13808 0 456642 234457 27920 0 13807
13809 0 456722 234593 27840 0 13808
13810 0 456754 234481 27760 0 13809
13811 0 456842 234473 27680 0 13810
13812 0 456826 234553 27560 0 13811
13813 0 456746 234585 27440 0 13812
13814 6 456698 234601 27400 0 13813
13815 0 454560 245696 29680 124 10342
13816 0 454464 245504 29520 102 13815
13817 0 454304 245344 29400 115 13816
13818 0 454144 245184 29200 75 13817
13819 0 454181 245161 28800 0 13818
13820 0 454274 245020 28640 0 13819
13821 0 454166 244856 28480 0 13820
13822 6 454015 244756 28280 0 13821
13823 0 463726 245342 33920 32 12158
13824 0 463740 245378 34080 32 13823
13825 0 463744 245470 34200 32 13824
13826 0 463800 245518 34320 32 13825
13827 0 463896 245646 34440 0 13826
13828 0 463944 245646 34480 0 13827
13829 0 464176 245542 34480 32 13828
13830 6 464208 245510 34520 0 13829
13831 0 455057 243055 35000 86 9448
13832 0 455177 243481 34840 0 13831
13833 0 455057 243581 34680 0 13832
13834 0 455005 243577 34600 0 13833
13835 0 454965 243561 34520 0 13834
13836 0 454945 243525 34440 0 13835
13837 0 454933 243469 34360 0 13836
13838 6 454993 243437 34280 0 13837
13839 0 458208 241376 34320 272 11331
13840 0 458400 241344 34520 221 13839
13841 0 458592 241312 34680 172 13840
13842 0 458848 241312 34680 86 13841
13843 0 459104 241312 34680 102 13842
13844 0 459360 241312 34760 154 13843
13845 0 459552 241152 34880 172 13844
13846 6 459584 241152 34880 172 13845
13847 0 461632 229024 38400 124 10669
13848 0 461888 229120 38440 71 13847
13849 0 462112 229152 38560 81 13848
13850 0 462272 229120 38760 75 13849
13851 0 462528 229088 38800 64 13850
13852 0 462784 229088 38880 124 13851
13853 0 463040 229024 38880 128 13852
13854 6 463136 229024 38880 98 13853
13855 0 458595 239234 32440 137 7794
13856 0 458579 239258 32280 32 13855
13857 0 458491 239258 32160 32 13856
13858 5 458457 239248 32120 32 13857
13859 5 458390 239229 32040 32 13858
13860 0 458323 239210 31960 32 13859
13861 0 458211 239250 31800 32 13860
13862 6 458267 239282 31680 32 13861
13863 0 458018 225180 42200 128 11908
13864 0 457874 224780 42480 150 13863
13865 0 457666 224476 42560 108 13864
13866 0 457338 224196 42560 45 13865
13867 0 456890 223596 42560 71 13866
13868 0 456770 223572 42760 71 13867
13869 0 456770 223564 42880 71 13868
13870 6 456722 223556 42960 71 13869
13871 0 458368 227680 39520 214 6228
13872 0 458400 227456 39360 108 13871
13873 0 458432 227264 39200 102 13872
13874 0 458400 227008 39200 60 13873
13875 0 458240 226784 39160 51 13874
13876 0 458048 226592 39080 32 13875
13877 0 457920 226368 39120 32 13876
13878 6 457984 226272 39120 32 13877
13879 0 462595 241114 39000 102 12196
13880 0 462595 241021 38920 102 13879
13881 0 462627 240859 38840 102 13880
13882 0 462551 240823 38760 102 13881
13883 0 462467 240747 38680 0 13882
13884 0 462531 240631 38560 0 13883
13885 0 462647 240567 38480 0 13884
13886 6 462615 240507 38400 0 13885
13887 0 458826 232576 40120 32 9746
13888 5 459122 232912 39920 124 13887
13889 0 459674 232176 39920 80 13888
13890 5 459762 232232 40080 80 13889
13891 0 459906 232312 40560 80 13890
13892 0 460094 232460 40640 80 13891
13893 0 459998 232276 40680 163 13892
13894 6 460030 232124 40760 163 13893
13895 0 466318 232879 41200 0 7153
13896 5 466512 232315 41200 32 13895
13897 0 466495 231951 40600 32 13896
13898 0 466482 231865 40560 32 13897
13899 5 466428 231520 40400 32 13898
13900 0 466173 230885 40400 0 13899
13901 0 466077 230801 40440 0 13900
13902 6 466021 230737 40560 0 13901
13903 0 466386 233663 42160 248 7149
13904 0 466210 233799 42320 266 13903
13905 0 465858 233903 42440 281 13904
13906 0 465754 233919 42640 281 13905
13907 5 465758 233891 42680 281 13906
13908 0 464866 234671 42720 320 13907
13909 0 464786 234703 42800 315 13908
13910 6 464746 234631 42920 0 13909
13911 0 438219 146020 219160 0 2782
13912 0 438498 145480 219160 0 13911
13913 0 438644 145396 219120 0 13912
13914 0 438693 145328 219080 0 13913
13915 0 438724 145244 219040 0 13914
13916 0 438730 145187 219000 0 13915
13917 6 438807 145135 218960 0 13916
13918 5 437729 147116 218120 0 2756
13919 0 437847 147184 218080 0 13918
13920 0 437905 147162 218040 0 13919
13921 0 437961 147113 218000 0 13920
13922 0 438008 147111 217960 0 13921
13923 0 437986 147064 217920 0 13922
13924 6 437983 147059 217880 0 13923
13925 0 443622 161182 212120 0 4580
13926 0 443728 161190 212160 0 13925
13927 0 443804 161220 212200 0 13926
13928 0 443888 161241 212240 0 13927
13929 0 443943 161261 212280 0 13928
13930 0 443992 161265 212320 0 13929
13931 6 444040 161258 212360 0 13930
13932 0 436592 144479 210200 0 2558
13933 0 436474 144822 210200 0 13932
13934 0 436437 144951 210160 0 13933
13935 0 436445 144988 210120 0 13934
13936 0 436453 145019 210080 0 13935
13937 0 436473 145004 210040 0 13936
13938 6 436491 145016 210000 0 13937
13939 0 444378 157733 208760 0 4496
13940 0 444494 157795 208720 0 13939
13941 0 444477 157766 208680 0 13940
13942 0 444474 157747 208640 0 13941
13943 0 444501 157685 208600 0 13942
13944 0 444532 157638 208560 0 13943
13945 6 444553 157544 208520 0 13944
13946 0 451919 142567 207080 0 5502
13947 0 452038 142637 207120 0 13946
13948 0 452081 142684 207160 0 13947
13949 0 452118 142721 207200 0 13948
13950 0 452109 142717 207240 0 13949
13951 0 452108 142723 207280 0 13950
13952 6 452107 142727 207320 0 13951
13953 0 339716 154397 182320 0 4090
13954 0 339400 154266 182160 0 13953
13955 0 339387 154335 182120 0 13954
13956 0 339404 154339 182040 0 13955
13957 0 339434 154377 181960 0 13956
13958 0 339429 154554 181920 0 13957
13959 6 339425 154687 181880 0 13958
13960 0 343228 161674 164520 0 12803
13961 5 343231 161679 164480 0 13960
13962 0 343560 161551 164440 0 13961
13963 0 344012 161491 164440 0 13962
13964 0 344122 161576 164360 0 13963
13965 0 344150 161629 164320 0 13964
13966 6 344212 161690 164200 0 13965
13967 0 341600 160211 164720 0 6673
13968 0 341584 160198 164760 0 13967
13969 0 341550 160160 164840 0 13968
13970 0 341571 160224 164880 0 13969
13971 0 341604 160337 165040 0 13970
13972 0 341640 160453 165200 0 13971
13973 6 341737 160591 165280 0 13972
13974 0 344394 159368 186960 0 5680
13975 0 344450 159479 186880 0 13974
13976 0 344645 159500 186800 0 13975
13977 0 344678 159316 186720 0 13976
13978 0 344684 159364 186640 0 13977
13979 0 344757 159187 186520 0 13978
13980 6 344808 159139 186480 0 13979
13981 0 358370 139398 160640 0 8025
13982 0 358340 139349 160680 0 13981
13983 0 358275 139250 160760 0 13982
13984 5 358077 139302 160920 0 13983
13985 0 357868 138946 161040 0 13984
13986 0 357819 139023 161080 0 13985
13987 6 357712 139183 161200 0 13986
13988 5 337601 159732 177120 0 9548
13989 5 337740 159692 177040 0 13988
13990 0 338031 159231 177000 0 13989
13991 0 337992 158976 176960 0 13990
13992 0 338031 159084 176840 0 13991
13993 0 338085 159134 176680 0 13992
13994 6 338009 159221 176560 0 13993
13995 0 449953 141010 204280 0 5433
13996 0 450172 141316 204280 0 13995
13997 0 450330 141434 204240 0 13996
13998 0 450182 141420 204200 0 13997
13999 0 450156 141420 204160 0 13998
14000 0 450102 141455 204120 0 13999
14001 6 450113 141432 204080 0 14000
14002 0 342579 153985 170800 0 10909
14003 0 342746 153932 170880 0 14002
14004 0 343401 153869 170800 0 14003
14005 0 343681 153650 170920 0 14004
14006 0 343695 153594 170960 0 14005
14007 0 343721 153484 171040 0 14006
14008 6 343704 153455 171160 0 14007
14009 0 416971 128364 203280 0 5009
14010 0 416723 128402 203320 0 14009
14011 0 416596 128460 203360 0 14010
14012 0 416592 128429 203400 0 14011
14013 0 416742 128404 203440 0 14012
14014 0 416829 128347 203480 0 14013
14015 6 416873 128312 203520 0 14014
14016 0 358537 150720 166920 0 7255
14017 0 358653 150766 167000 0 14016
14018 0 358653 150730 167080 0 14017
14019 0 358661 150780 167120 0 14018
14020 0 358583 150773 167240 0 14019
14021 0 358520 150757 167320 0 14020
14022 6 358532 150702 167400 0 14021
14023 0 418281 128093 201960 0 4977
14024 0 418710 127903 201960 0 14023
14025 0 418883 127894 201920 0 14024
14026 0 418935 127846 201880 0 14025
14027 0 419016 127802 201840 0 14026
14028 0 419039 127825 201800 0 14027
14029 6 419057 127819 201760 0 14028
14030 0 362215 148777 183080 0 6840
14031 5 362333 148596 183120 0 14030
14032 0 362416 148437 183160 0 14031
14033 0 362444 148328 183200 0 14032
14034 0 362459 148154 183240 0 14033
14035 0 362324 148111 183280 0 14034
14036 6 362221 148164 183320 0 14035
14037 0 361801 153806 170560 0 3952
14038 0 361249 153700 170600 0 14037
14039 0 361221 153755 170680 0 14038
14040 0 361123 154017 170720 0 14039
14041 0 361074 154049 170840 0 14040
14042 0 361159 154043 170960 0 14041
14043 6 361067 154107 171000 0 14042
14044 0 366211 154297 180360 0 11437
14045 5 365965 154323 180440 0 14044
14046 5 365584 154456 180560 0 14045
14047 0 365583 154155 180680 0 14046
14048 0 365630 154023 180800 0 14047
14049 0 365645 154056 180880 0 14048
14050 6 365626 154092 180960 0 14049
14051 0 363721 149510 181520 0 6826
14052 0 363738 149345 181440 0 14051
14053 0 363700 149289 181360 0 14052
14054 0 363719 149281 181280 0 14053
14055 0 363767 149077 181160 0 14054
14056 0 363780 148966 181080 0 14055
14057 6 363635 148972 181000 0 14056
14058 0 418230 126610 199120 0 9576
14059 0 418782 126550 199120 0 14058
14060 0 418895 126397 199080 0 14059
14061 0 418952 126347 199040 0 14060
14062 0 418975 126285 199000 0 14061
14063 0 418950 126258 198960 0 14062
14064 6 418928 126232 198920 0 14063
14065 0 367574 152006 175560 0 6787
14066 0 367588 152010 175640 0 14065
14067 0 366958 151818 175760 0 14066
14068 0 366950 151385 175800 0 14067
14069 5 367201 150951 175880 0 14068
14070 0 367281 150615 175880 0 14069
14071 6 367066 150545 175800 0 14070
14072 0 377757 144806 176320 0 11671
14073 0 377883 145036 176040 0 14072
14074 0 377876 145133 175920 0 14073
14075 0 377792 145473 175840 0 14074
14076 0 377909 145383 175760 0 14075
14077 0 377925 145406 175680 0 14076
14078 6 377927 145413 175600 0 14077
14079 0 390097 134585 173720 0 6127
14080 0 390513 134338 173600 0 14079
14081 5 391000 134441 173440 0 14080
14082 0 391241 134492 173360 0 14081
14083 0 391363 134516 173320 0 14082
14084 0 391458 134194 173200 0 14083
14085 6 391457 133897 173120 0 14084
14086 0 379923 145134 182760 0 6716
14087 0 379912 144934 182920 0 14086
14088 0 379974 144871 183040 0 14087
14089 0 379876 144747 183200 0 14088
14090 0 379884 144622 183280 0 14089
14091 0 380027 144561 183360 0 14090
14092 6 380034 144577 183440 0 14091
14093 0 423777 129610 194800 0 4799
14094 0 423601 129695 194760 0 14093
14095 0 423493 129717 194720 0 14094
14096 0 423377 129724 194680 0 14095
14097 0 423306 129705 194640 0 14096
14098 0 423307 129699 194600 0 14097
14099 6 423262 129676 194560 0 14098
14100 0 386944 129639 181120 0 9027
14101 0 386907 129660 181160 0 14100
14102 0 386854 129716 181240 0 14101
14103 0 386703 129952 181280 0 14102
14104 0 386714 129992 181320 0 14103
14105 0 386640 129865 181400 0 14104
14106 6 386620 129836 181440 0 14105
14107 0 392408 131035 180120 0 9013
14108 0 392565 131461 180200 0 14107
14109 0 392665 131474 180280 0 14108
14110 0 392709 131410 180320 0 14109
14111 0 392731 131241 180400 0 14110
14112 0 392599 131280 180680 0 14111
14113 6 392416 131269 180840 0 14112
14114 0 454424 129907 185720 0 5989
14115 0 455025 129854 185720 0 14114
14116 0 455191 129691 185680 0 14115
14117 0 455277 129599 185640 0 14116
14118 0 455314 129465 185600 0 14117
14119 0 455388 129437 185560 0 14118
14120 6 455460 129412 185520 0 14119
14121 0 463360 246880 20880 189 7623
14122 0 463616 246880 20880 240 14121
14123 0 463808 246912 21040 226 14122
14124 0 464064 246944 21080 164 14123
14125 0 464320 247040 21200 60 14124
14126 0 464512 247232 21280 40 14125
14127 6 464608 247360 21320 40 14126
14128 0 467136 234752 28200 32 8865
14129 5 467168 234336 27640 32 14128
14130 0 466528 234176 27280 32 14129
14131 0 466176 233952 27120 32 14130
14132 0 465792 234176 27440 51 14131
14133 0 465536 234080 27480 51 14132
14134 6 465504 234080 27480 60 14133
14135 0 464288 228448 29840 90 6549
14136 0 464288 228512 30120 51 14135
14137 0 464256 228608 30360 96 14136
14138 0 464288 228800 30520 81 14137
14139 0 464512 228928 30520 124 14138
14140 0 464736 229088 30400 40 14139
14141 6 464640 229120 30320 40 14140
14142 0 463104 231328 28480 128 6300
14143 0 462944 231520 28560 150 14142
14144 0 462784 231712 28640 104 14143
14145 0 462592 231904 28600 32 14144
14146 0 462368 232032 28520 71 14145
14147 0 462176 231968 28320 32 14146
14148 6 462208 231936 28200 51 14147
14149 0 462720 246368 28960 71 8703
14150 0 462720 246624 28960 75 14149
14151 0 462816 246880 28920 51 14150
14152 0 462976 247008 28720 45 14151
14153 0 463136 247008 28520 75 14152
14154 0 463328 247008 28320 64 14153
14155 6 463424 247008 28200 45 14154
14156 0 462752 228064 30840 40 12055
14157 0 463008 228032 30840 51 14156
14158 0 463264 228032 30800 64 14157
14159 0 463520 227968 30760 32 14158
14160 0 463776 227968 30800 51 14159
14161 0 464032 228032 30880 81 14160
14162 6 464224 228160 31000 71 14161
14163 0 470919 229517 27160 102 9779
14164 0 471795 229743 27360 75 14163
14165 0 471949 229731 27520 75 14164
14166 5 472198 230328 27520 51 14165
14167 0 472415 230704 27280 64 14166
14168 0 472297 231061 27040 102 14167
14169 6 472148 231270 26880 122 14168
14170 0 460224 248128 29760 101 11759
14171 0 460384 248032 29560 120 14170
14172 0 460576 247872 29480 80 14171
14173 0 460768 247744 29360 32 14172
14174 0 460704 247680 29120 32 14173
14175 0 460544 247680 28920 107 14174
14176 6 460352 247488 28840 32 14175
14177 0 467509 235537 33160 107 7224
14178 0 467629 235661 33240 32 14177
14179 0 467777 235709 33320 32 14178
14180 0 467833 235773 33480 32 14179
14181 0 468257 235841 33520 32 14180
14182 0 468357 235897 33600 115 14181
14183 6 468253 235921 33720 0 14182
14184 0 459136 231072 35880 32 7502
14185 0 459136 231072 36160 45 14184
14186 5 459168 231072 36200 51 14185
14187 0 459296 231072 36440 81 14186
14188 0 459520 231072 36600 51 14187
14189 0 459744 231136 36720 40 14188
14190 6 460000 231200 36800 40 14189
14191 0 465098 247908 30600 128 11801
14192 0 464762 248068 30600 0 14191
14193 0 464786 247984 30840 0 14192
14194 0 464898 247856 31040 0 14193
14195 0 464842 247840 31120 0 14194
14196 0 464810 247816 31200 0 14195
14197 6 464818 247840 31240 0 14196
14198 0 466994 246992 28160 178 8168
14199 0 466594 246714 28040 90 14198
14200 0 466610 246714 27800 90 14199
14201 0 466618 246718 27720 90 14200
14202 0 466634 246710 27640 90 14201
14203 0 466590 246770 27560 86 14202
14204 6 466566 246826 27480 86 14203
14205 0 473115 239880 29840 71 5103
14206 0 473107 240088 29680 163 14205
14207 0 472707 239984 29360 32 14206
14208 0 472227 239744 29200 32 14207
14209 5 471731 239592 29080 32 14208
14210 0 471603 239376 28960 32 14209
14211 6 471499 239128 28840 0 14210
14212 5 457504 232832 25960 128 10024
14213 0 457312 232896 25960 80 14212
14214 5 457056 232896 25960 90 14213
14215 0 456864 233056 25960 153 14214
14216 0 456608 233056 25960 183 14215
14217 0 456384 233248 25960 176 14216
14218 6 456224 233408 26120 176 14217
14219 0 468177 246153 29480 32 12119
14220 5 467921 246241 29200 32 14219
14221 0 467529 246313 28920 32 14220
14222 0 467065 246449 28880 0 14221
14223 5 466545 246497 28840 0 14222
14224 0 465761 246705 28920 75 14223
14225 6 465741 246701 28960 75 14224
14226 0 462352 247675 34960 164 7932
14227 0 462568 247595 35120 164 14226
14228 0 462616 247515 35200 164 14227
14229 0 462640 247595 35360 124 14228
14230 0 462712 247547 35440 124 14229
14231 0 462664 247619 35520 40 14230
14232 6 462624 247627 35640 40 14231
14233 0 460416 229280 29720 197 9290
14234 0 460640 229120 29760 164 14233
14235 0 460800 228960 29600 140 14234
14236 0 460960 228800 29440 122 14235
14237 0 461088 228576 29440 139 14236
14238 0 461184 228352 29520 71 14237
14239 6 461152 228224 29560 71 14238
14240 0 459904 230816 30200 32 10061
14241 0 460128 230816 30320 60 14240
14242 0 460384 230816 30360 64 14241
14243 0 460576 230816 30560 98 14242
14244 0 460768 230848 30760 96 14243
14245 0 460960 231008 30920 80 14244
14246 6 461088 231104 31080 32 14245
14247 5 463888 247139 34360 120 7927
14248 0 464016 246731 34480 120 14247
14249 0 463920 246459 34560 120 14248
14250 0 463912 246291 34680 0 14249
14251 0 463872 246139 34800 0 14250
14252 0 463824 246075 34920 0 14251
14253 6 463824 246099 35000 0 14252
14254 0 461736 246607 34200 217 7924
14255 0 461852 246524 34280 217 14254
14256 5 462132 246460 34360 0 14255
14257 0 462316 246468 34480 0 14256
14258 0 461660 246628 34560 192 14257
14259 0 461676 246540 34680 128 14258
14260 6 461700 246500 34800 0 14259
14261 0 456768 228800 34400 175 10165
14262 0 456672 228608 34560 102 14261
14263 0 456480 228416 34640 51 14262
14264 0 456256 228224 34600 81 14263
14265 0 456096 228064 34400 45 14264
14266 0 455936 227936 34240 32 14265
14267 6 455840 227936 34240 40 14266
14268 5 455625 231468 31040 0 10369
14269 0 455565 231408 30560 0 14268
14270 0 455533 231448 30400 134 14269
14271 0 455445 231624 30280 0 14270
14272 0 455405 231792 30000 272 14271
14273 0 455505 232108 29920 178 14272
14274 6 455473 232100 29880 178 14273
14275 0 460924 245635 30640 124 10799
14276 0 460892 245803 30560 124 14275
14277 0 460876 245867 30480 124 14276
14278 0 460788 245995 30360 124 14277
14279 0 460732 246059 30280 81 14278
14280 0 460716 246091 30200 81 14279
14281 6 460644 246155 30120 81 14280
14282 0 457878 229477 31120 80 9276
14283 0 457606 229917 31520 160 14282
14284 0 457318 230437 31680 96 14283
14285 0 457310 230549 31800 32 14284
14286 0 457294 230597 31880 32 14285
14287 0 457270 230621 31920 32 14286
14288 6 457286 230629 31960 32 14287
14289 0 459787 235538 28720 71 7396
14290 5 459877 235708 28680 71 14289
14291 0 459731 235290 28640 135 14290
14292 0 459651 235298 28440 135 14291
14293 0 459675 235418 28320 135 14292
14294 0 459659 235458 28200 135 14293
14295 6 460115 235770 28120 0 14294
14296 0 459200 244256 33760 75 9313
14297 5 459232 244288 33760 60 14296
14298 0 459392 244128 33640 32 14297
14299 0 459296 244224 33280 32 14298
14300 0 459232 244480 33200 40 14299
14301 0 459232 244704 33080 102 14300
14302 6 459200 244736 33120 101 14301
14303 0 460096 227840 35600 141 6253
14304 0 460160 227872 35840 181 14303
14305 0 460320 227872 36040 200 14304
14306 0 460448 227872 36280 81 14305
14307 0 460608 228032 36480 75 14306
14308 0 460800 228160 36600 75 14307
14309 6 460864 227840 36400 32 14308
14310 0 463729 236153 41000 96 9186
14311 0 463593 236501 40960 51 14310
14312 0 463561 236745 40920 51 14311
14313 0 463369 236757 40800 80 14312
14314 5 463393 236749 40760 80 14313
14315 0 462645 236997 40720 40 14314
14316 6 462405 236977 40680 40 14315
14317 0 468581 233429 36320 45 8717
14318 0 468757 233429 36400 45 14317
14319 0 468849 233401 36440 0 14318
14320 0 468997 233497 36520 45 14319
14321 0 469173 233497 36640 0 14320
14322 0 469397 233549 36720 0 14321
14323 6 469509 233553 36760 0 14322
14324 0 460230 228256 41520 140 13134
14325 5 460174 228360 41560 140 14324
14326 0 459934 228384 41880 108 14325
14327 0 459990 228704 42120 98 14326
14328 5 460046 228760 42160 98 14327
14329 0 459678 228464 42320 120 14328
14330 6 459650 228436 42360 120 14329
14331 0 462334 228781 40480 124 13422
14332 0 462462 228445 40280 81 14331
14333 0 462390 228453 40200 96 14332
14334 0 462062 228437 40080 101 14333
14335 0 461982 228429 39960 101 14334
14336 0 461966 228469 39880 101 14335
14337 6 461830 228373 39800 86 14336
14338 0 461596 232669 42920 32 10839
14339 5 461636 232669 42840 32 14338
14340 0 461436 232669 42640 32 14339
14341 0 461316 232693 42400 32 14340
14342 0 461492 232541 42120 60 14341
14343 0 461548 232597 42040 60 14342
14344 6 461572 232597 41960 0 14343
14345 0 437735 147107 218320 0 2761
14346 0 438365 147154 218320 0 14345
14347 0 438565 147014 218280 0 14346
14348 0 438653 147005 218240 0 14347
14349 0 438746 147007 218200 0 14348
14350 6 438768 147043 218160 0 14349
14351 0 445545 157499 209480 0 4514
14352 0 445557 157493 209400 0 14351
14353 0 445570 157487 209320 0 14352
14354 5 445582 157481 209240 0 14353
14355 0 446159 156911 209200 0 14354
14356 6 446223 156757 209080 0 14355
14357 0 339763 154566 183600 0 4105
14358 0 340240 154753 183640 0 14357
14359 0 340337 154872 183720 0 14358
14360 0 340396 154885 183840 0 14359
14361 0 340432 155061 183960 0 14360
14362 6 340525 155190 184080 0 14361
14363 0 337595 157282 164040 0 13190
14364 0 337520 157188 163880 0 14363
14365 0 337382 157277 163760 0 14364
14366 0 337535 157471 163680 0 14365
14367 0 337530 157349 163560 0 14366
14368 6 337516 157330 163480 0 14367
14369 0 343170 161421 165240 0 6671
14370 0 343171 161519 165400 0 14369
14371 0 343091 161714 165520 0 14370
14372 0 343010 161700 165680 0 14371
14373 0 342836 161459 165800 0 14372
14374 6 342691 161653 165920 0 14373
14375 0 343180 159643 187160 0 5683
14376 0 342793 159443 187080 0 14375
14377 0 342656 159386 187000 0 14376
14378 0 342607 159423 186920 0 14377
14379 0 342619 159470 186840 0 14378
14380 6 342642 159443 186800 0 14379
14381 0 349507 168298 165080 0 9851
14382 0 349608 168551 164760 0 14381
14383 0 349606 168580 164720 0 14382
14384 0 349603 168656 164600 0 14383
14385 0 349598 168682 164560 0 14384
14386 6 349639 168766 164520 0 14385
14387 0 336741 159734 179000 0 10898
14388 0 336761 159683 179120 0 14387
14389 0 336777 159671 179160 0 14388
14390 0 336734 159627 179240 0 14389
14391 0 336683 159575 179320 0 14390
14392 6 336499 159567 179440 0 14391
14393 0 341192 153646 169640 0 11642
14394 5 341410 153548 169560 0 14393
14395 0 341580 153235 169520 0 14394
14396 0 341697 153083 169400 0 14395
14397 0 341786 153098 169200 0 14396
14398 6 341798 153103 169160 0 14397
14399 0 359294 150765 165200 0 7991
14400 0 359379 150594 165320 0 14399
14401 0 359375 150602 165400 0 14400
14402 0 359366 150626 165560 0 14401
14403 0 359378 150559 165640 0 14402
14404 6 359531 150479 165680 0 14403
14405 0 352024 153104 171400 0 4001
14406 0 352159 153117 171520 0 14405
14407 0 352724 153245 171800 0 14406
14408 0 352632 153313 171960 0 14407
14409 0 352616 153296 172000 0 14408
14410 6 352575 153332 172040 0 14409
14411 0 347929 164423 173640 0 6600
14412 0 347358 164507 173640 0 14411
14413 0 346902 164371 173640 0 14412
14414 0 346057 164112 173720 0 14413
14415 0 346008 164009 173800 0 14414
14416 6 345788 163942 173920 0 14415
14417 0 368681 154837 166680 0 7039
14418 0 368441 155037 166800 0 14417
14419 0 368298 155055 166920 0 14418
14420 0 368236 154992 167040 0 14419
14421 0 368220 154912 167120 0 14420
14422 6 368209 154955 167200 0 14421
14423 0 349770 165132 175360 0 6879
14424 0 349701 165057 175320 0 14423
14425 0 349616 165254 175280 0 14424
14426 0 349485 165636 175280 0 14425
14427 0 349337 165679 175200 0 14426
14428 6 349231 165787 175080 0 14427
14429 0 359656 152590 184680 0 6857
14430 5 360058 152606 184720 0 14429
14431 0 360005 152244 184680 0 14430
14432 0 360073 152166 184600 0 14431
14433 0 360130 152142 184520 0 14432
14434 6 360151 152080 184440 0 14433
14435 5 360906 153137 169800 0 3961
14436 0 360478 153048 169760 0 14435
14437 0 360419 153127 169840 0 14436
14438 0 360464 153188 169920 0 14437
14439 0 360470 153300 170040 0 14438
14440 6 360522 153348 170120 0 14439
14441 0 368538 152453 180920 0 7767
14442 0 368433 152590 181040 0 14441
14443 0 368441 152614 181160 0 14442
14444 0 368685 152658 181200 0 14443
14445 0 368656 152738 181280 0 14444
14446 6 368407 152639 181480 0 14445
14447 0 378179 151218 171440 0 10092
14448 0 378144 151502 171360 0 14447
14449 0 378231 151738 171280 0 14448
14450 0 378183 151733 171200 0 14449
14451 0 378132 151729 171120 0 14450
14452 6 378042 151551 171000 0 14451
14453 0 365655 153282 174480 0 3920
14454 0 365475 153374 174520 0 14453
14455 0 365565 153604 174640 0 14454
14456 0 365548 153640 174720 0 14455
14457 0 365539 153658 174760 0 14456
14458 6 365521 153672 174880 0 14457
14459 0 375659 123176 170680 0 6174
14460 0 375455 123057 170760 0 14459
14461 0 375322 123153 170880 0 14460
14462 0 375352 123217 170960 0 14461
14463 0 375357 123324 171160 0 14462
14464 6 375730 123580 171360 0 14463
14465 0 374159 146029 177120 0 3853
14466 5 374134 146178 177160 0 14465
14467 0 374075 146142 177200 0 14466
14468 0 374066 146101 177280 0 14467
14469 0 374058 146060 177360 0 14468
14470 6 374024 146098 177400 0 14469
14471 0 421727 130426 197200 0 4859
14472 0 421784 130618 197240 0 14471
14473 0 421723 130663 197280 0 14472
14474 0 421757 130685 197320 0 14473
14475 0 421773 130697 197360 0 14474
14476 6 421797 130718 197400 0 14475
14477 0 372623 146237 189320 0 6768
14478 0 372570 146224 189280 0 14477
14479 0 372425 146229 189120 0 14478
14480 5 372424 146212 189000 0 14479
14481 0 372772 146255 188960 0 14480
14482 6 372710 146267 188840 0 14481
14483 0 383637 147979 178080 0 9614
14484 0 383755 148118 178160 0 14483
14485 0 383695 148262 178240 0 14484
14486 0 383527 148350 178320 0 14485
14487 0 383375 148298 178440 0 14486
14488 6 383431 148220 178520 0 14487
14489 0 387790 137791 181560 0 9206
14490 0 387493 137550 181640 0 14489
14491 0 387509 137385 181800 0 14490
14492 0 387605 137383 181920 0 14491
14493 0 387536 137388 182040 0 14492
14494 6 387733 137462 182120 0 14493
14495 0 388533 139607 181520 0 9204
14496 0 388621 139598 181640 0 14495
14497 5 389201 139813 181880 0 14496
14498 0 389835 139461 181880 0 14497
14499 0 389977 139306 181760 0 14498
14500 6 389990 139267 181720 0 14499
14501 0 388084 136269 181320 0 9202
14502 0 387934 136148 181360 0 14501
14503 5 387897 136166 181400 0 14502
14504 0 388023 136282 181440 0 14503
14505 0 388015 136324 181520 0 14504
14506 6 387979 136335 181560 0 14505
14507 0 391053 130394 180200 0 13615
14508 0 390997 130378 180280 0 14507
14509 0 390949 130362 180320 0 14508
14510 0 391162 130132 180400 0 14509
14511 0 391258 130093 180480 0 14510
14512 6 391280 129937 180520 0 14511
14513 0 432801 134638 189480 0 12864
14514 0 432751 134918 189520 0 14513
14515 0 432813 135020 189560 0 14514
14516 0 432853 135145 189600 0 14515
14517 0 432879 135227 189640 0 14516
14518 6 432845 135289 189680 0 14517
14519 0 453914 130704 187480 0 6033
14520 0 453643 130884 187520 0 14519
14521 0 453580 130907 187560 0 14520
14522 0 453543 130976 187600 0 14521
14523 0 453544 130981 187640 0 14522
14524 6 453556 130956 187680 0 14523
14525 0 460726 137814 179160 0 6359
14526 0 460531 137812 179200 0 14525
14527 0 460464 137851 179240 0 14526
14528 0 460449 137844 179280 0 14527
14529 0 460469 137850 179320 0 14528
14530 6 460496 137822 179360 0 14529
14531 0 461376 246784 23880 120 12554
14532 0 461120 246688 23800 51 14531
14533 0 460896 246560 23720 75 14532
14534 0 460672 246496 23600 80 14533
14535 0 460416 246560 23600 60 14534
14536 6 460384 246592 23600 51 14535
14537 0 461760 247136 23560 217 12552
14538 0 461568 247040 23400 198 14537
14539 0 461376 247040 23200 101 14538
14540 0 461472 247104 22960 98 14539
14541 0 461632 247168 22720 107 14540
14542 6 461728 247296 22560 91 14541
14543 0 459616 241984 22880 154 5258
14544 0 459680 242240 22960 102 14543
14545 0 459776 242560 23400 32 14544
14546 0 459904 242880 23120 32 14545
14547 0 459744 242720 22640 115 14546
14548 6 459648 242720 22680 91 14547
14549 0 463616 247680 23280 163 11712
14550 0 463744 247808 23080 131 14549
14551 0 463744 247968 22880 154 14550
14552 0 463648 248192 22720 229 14551
14553 0 463552 248256 22480 128 14552
14554 6 463392 248256 22480 51 14553
14555 0 467936 240320 22040 86 9112
14556 0 468128 240128 22120 273 14555
14557 0 468096 240032 22360 258 14556
14558 0 467936 239936 22600 137 14557
14559 0 467776 239808 22800 136 14558
14560 6 467648 239680 22840 71 14559
14561 0 458848 237952 21080 256 9672
14562 0 458912 237696 21000 217 14561
14563 0 458848 237472 20880 60 14562
14564 0 458848 237216 20800 108 14563
14565 0 458880 237056 20600 51 14564
14566 6 458880 236992 20600 32 14565
14567 0 459712 237536 19120 115 11453
14568 0 459584 237344 18920 102 14567
14569 0 459520 237088 18920 32 14568
14570 0 459424 236832 19040 96 14569
14571 0 459392 236672 19240 75 14570
14572 6 459392 236640 19280 51 14571
14573 0 466272 236160 27160 32 8856
14574 0 466304 235968 26600 32 14573
14575 0 465920 235712 26000 32 14574
14576 0 465664 235456 26280 32 14575
14577 0 465696 235168 26480 32 14576
14578 6 465664 235136 26160 32 14577
14579 0 465696 229344 28440 160 6578
14580 0 465440 229344 28440 166 14579
14581 0 465216 229504 28400 163 14580
14582 0 464960 229504 28400 45 14581
14583 0 464704 229504 28400 75 14582
14584 6 464576 229568 28360 75 14583
14585 0 466624 234112 30040 86 10308
14586 0 466560 234048 30280 160 14585
14587 0 466560 233888 30520 91 14586
14588 0 466560 233632 30600 107 14587
14589 0 466560 233408 30720 60 14588
14590 6 466560 233376 30760 64 14589
14591 0 466048 228864 29960 80 6563
14592 0 466240 228864 30160 115 14591
14593 0 466368 228928 30400 134 14592
14594 0 466272 228928 30640 143 14593
14595 0 466272 228896 30920 102 14594
14596 6 466400 228960 31080 60 14595
14597 0 465760 230176 30840 45 12565
14598 0 465600 230272 31040 71 14597
14599 0 465536 230432 31280 32 14598
14600 0 465408 230624 31400 51 14599
14601 0 465280 230816 31520 86 14600
14602 6 465120 230944 31680 64 14601
14603 0 463808 231584 30760 71 12576
14604 0 463968 231488 31000 75 14603
14605 0 464096 231360 31200 81 14604
14606 0 464224 231360 31440 32 14605
14607 0 464384 231520 31640 45 14606
14608 6 464384 231584 31720 81 14607
14609 0 468544 229312 29960 60 11731
14610 0 468320 229440 29880 60 14609
14611 0 468128 229600 29800 32 14610
14612 0 468000 229696 29600 71 14611
14613 0 467872 229760 29360 32 14612
14614 6 467808 229792 29280 75 14613
14615 0 463040 232192 29880 91 6311
14616 0 462880 232032 29720 32 14615
14617 0 462752 231808 29720 32 14616
14618 0 462912 231648 29840 32 14617
14619 0 463104 231456 29880 40 14618
14620 6 463136 231424 29880 40 14619
14621 0 462784 234560 35880 96 12586
14622 5 462816 234560 35880 96 14621
14623 0 463040 234464 35760 60 14622
14624 0 463232 234304 35720 75 14623
14625 0 463424 234112 35720 71 14624
14626 6 463520 234016 35840 64 14625
14627 0 470144 236288 26040 71 9876
14628 0 470336 236128 26080 32 14627
14629 0 470816 236160 26080 32 14628
14630 0 471008 236192 25840 32 14629
14631 0 470848 236352 25680 32 14630
14632 6 471296 236608 25560 32 14631
14633 5 466784 242752 26240 32 10204
14634 0 466688 243008 25920 32 14633
14635 0 466368 243168 25480 32 14634
14636 5 466208 243296 25400 60 14635
14637 0 466336 243456 25560 32 14636
14638 6 466080 243808 25480 32 14637
14639 0 471168 236224 32120 91 10331
14640 0 471392 236320 32240 51 14639
14641 0 471552 236384 32440 75 14640
14642 0 471680 236448 32680 96 14641
14643 0 471776 236576 32880 32 14642
14644 6 472192 236896 32640 32 14643
14645 0 471090 231333 25920 0 12017
14646 0 471083 231310 25960 0 14645
14647 0 471157 231318 26000 0 14646
14648 0 471195 231318 26040 0 14647
14649 0 471284 231191 26160 0 14648
14650 6 471351 231116 26240 0 14649
14651 0 463904 235488 36440 40 12630
14652 0 464064 235520 36240 164 14651
14653 0 464192 235392 36040 178 14652
14654 0 464448 235328 36040 45 14653
14655 0 464672 235200 36040 32 14654
14656 6 464768 235168 36000 32 14655
14657 0 463520 241600 26960 51 9962
14658 0 463520 241824 26840 45 14657
14659 0 463520 242048 26720 40 14658
14660 0 463648 242240 26560 60 14659
14661 0 463904 242400 27120 32 14660
14662 6 464672 242848 26760 32 14661
14663 0 468160 237824 39720 40 12369
14664 0 468320 238016 39600 104 14663
14665 0 468480 238144 39440 71 14664
14666 0 468704 238336 39440 60 14665
14667 0 468960 238432 39400 75 14666
14668 6 469024 238432 39360 86 14667
14669 0 468160 237856 40280 101 12368
14670 0 468416 237856 40320 40 14669
14671 0 468608 237792 40480 32 14670
14672 0 468800 237632 40600 115 14671
14673 0 468736 237568 40960 32 14672
14674 6 468224 237696 41400 32 14673
14675 0 459968 233152 33800 153 7515
14676 0 460000 233312 33560 148 14675
14677 0 460032 233472 33360 101 14676
14678 0 460000 233568 33080 75 14677
14679 0 459872 233728 32880 120 14678
14680 6 459776 233856 32840 124 14679
14681 0 465280 235872 33480 148 11254
14682 0 465536 235808 33400 228 14681
14683 0 465792 235776 33400 224 14682
14684 0 466048 235680 33440 136 14683
14685 0 466240 235488 33560 107 14684
14686 6 466368 235360 33600 60 14685
14687 0 462144 230112 28800 98 6293
14688 0 461984 230112 28600 124 14687
14689 0 461760 230176 28480 172 14688
14690 0 461504 230176 28440 81 14689
14691 0 461248 230208 28400 80 14690
14692 6 461184 230208 28400 75 14691
14693 0 467712 240736 40200 175 13759
14694 0 467520 240544 40200 128 14693
14695 0 467264 240448 40120 51 14694
14696 0 467104 240448 39920 64 14695
14697 0 467072 240512 39680 60 14696
14698 6 467072 240576 39520 45 14697
14699 0 464352 230496 35000 197 10948
14700 0 464480 230432 35240 122 14699
14701 0 464640 230272 35440 108 14700
14702 0 464768 230208 35680 45 14701
14703 0 464864 230240 35920 32 14702
14704 6 464832 230432 36000 40 14703
14705 0 473387 239720 30920 124 13034
14706 0 473531 239904 31000 0 14705
14707 0 473523 240064 31120 0 14706
14708 0 473515 240440 31280 0 14707
14709 0 473563 240432 31440 0 14708
14710 6 473595 240416 31520 0 14709
14711 0 464266 247912 28720 81 10624
14712 0 463922 247796 28520 128 14711
14713 0 463978 247628 27960 71 14712
14714 0 464034 247628 27800 71 14713
14715 0 464234 247724 27640 32 14714
14716 6 464202 247868 27600 32 14715
14717 0 468584 241437 39040 91 8229
14718 0 469056 241261 39040 75 14717
14719 5 469800 241157 39040 122 14718
14720 0 469976 240509 39040 186 14719
14721 0 469888 240429 39160 186 14720
14722 6 469944 240333 39320 186 14721
14723 0 459168 233615 37400 80 9909
14724 0 459080 233479 37480 80 14723
14725 0 459140 233323 37560 80 14724
14726 0 459160 233315 37600 80 14725
14727 0 459172 233215 37640 120 14726
14728 6 459120 233239 37680 120 14727
14729 0 459456 229056 27760 139 6522
14730 0 459712 229056 27760 96 14729
14731 0 459968 228992 27720 32 14730
14732 0 460224 228992 27680 40 14731
14733 0 460480 228992 27640 81 14732
14734 6 460704 229088 27480 75 14733
14735 0 460544 229760 29200 101 9292
14736 0 460544 229696 28920 40 14735
14737 0 460544 229536 28720 166 14736
14738 0 460512 229376 28520 137 14737
14739 0 460640 229216 28320 32 14738
14740 6 460800 229088 28160 81 14739
14741 0 467110 246834 30280 75 8160
14742 0 466962 246730 30440 75 14741
14743 0 466750 246446 30680 0 14742
14744 0 466766 246294 30760 0 14743
14745 0 466750 246234 30880 0 14744
14746 6 466834 246174 30960 0 14745
14747 0 467307 233331 34200 0 10546
14748 0 467447 233183 34080 0 14747
14749 0 467539 233075 33960 0 14748
14750 0 467551 233071 33880 0 14749
14751 0 467555 233039 33800 0 14750
14752 6 467635 233015 33680 0 14751
14753 0 458955 239672 29400 0 12717
14754 0 458349 239574 29680 0 14753
14755 0 459205 239849 29680 0 14754
14756 5 459500 240093 29800 0 14755
14757 0 459628 240567 29960 0 14756
14758 6 459715 240606 30160 120 14757
14759 0 455793 241643 37720 81 9460
14760 0 455929 241811 37920 86 14759
14761 0 455969 241803 38000 86 14760
14762 0 456033 241827 38120 32 14761
14763 0 456017 241867 38200 32 14762
14764 6 456009 241899 38240 32 14763
14765 0 471988 242009 34200 102 11853
14766 0 472028 242129 34040 102 14765
14767 0 471900 242241 33920 102 14766
14768 0 471852 242313 33760 0 14767
14769 0 471796 242313 33600 0 14768
14770 6 471868 242329 33520 0 14769
14771 0 460608 236736 30440 122 8475
14772 0 460608 236736 30720 71 14771
14773 5 460608 236672 30920 32 14772
14774 0 460576 236672 31200 51 14773
14775 0 460416 236736 31400 91 14774
14776 6 460160 236736 31400 40 14775
14777 0 458808 237044 29720 0 12413
14778 0 459080 236620 29920 0 14777
14779 0 459088 236316 30280 0 14778
14780 0 459000 236060 30480 0 14779
14781 0 458952 236116 30560 32 14780
14782 6 458928 236084 30600 32 14781
14783 0 469887 242172 33120 120 8207
14784 5 469923 242088 33080 120 14783
14785 0 468951 242340 33040 289 14784
14786 0 468879 242044 32960 289 14785
14787 0 469055 241684 32840 101 14786
14788 6 469175 241364 32720 0 14787
14789 5 455459 230346 29560 32 9272
14790 5 455468 230321 29520 32 14789
14791 0 454803 229530 29520 120 14790
14792 0 454507 229490 29560 96 14791
14793 0 454003 229850 29600 32 14792
14794 6 453971 229954 29640 32 14793
14795 0 459840 227744 35280 156 6253
14796 0 459797 227317 35040 102 14795
14797 0 459776 227104 34920 75 14796
14798 0 459904 226848 34840 45 14797
14799 0 460128 226720 34800 71 14798
14800 6 460192 226720 34800 75 14799
14801 0 467315 231360 35880 32 8988
14802 0 467283 231384 35720 32 14801
14803 0 467259 231392 35560 64 14802
14804 0 467235 231280 35400 64 14803
14805 0 467331 231272 35280 64 14804
14806 6 467315 231192 35200 64 14805
14807 0 468749 234889 36480 104 12474
14808 0 468965 234909 36560 104 14807
14809 0 469065 234945 36640 0 14808
14810 0 469201 234973 36720 0 14809
14811 0 469301 235021 36800 0 14810
14812 6 469313 235049 36880 0 14811
14813 0 464669 235741 41320 98 9182
14814 5 464589 236109 41360 0 14813
14815 0 464465 236561 41400 0 14814
14816 0 464453 236621 41480 0 14815
14817 0 464625 236793 41400 0 14816
14818 6 464657 236833 41360 0 14817
14819 0 459723 241952 31880 91 7801
14820 0 460131 241760 31800 104 14819
14821 5 460453 241569 31600 104 14820
14822 0 460568 241703 31440 104 14821
14823 0 460527 241640 31240 45 14822
14824 6 460620 241757 31040 60 14823
14825 0 465347 229648 37840 90 8978
14826 0 465031 229548 38000 122 14825
14827 0 464975 229540 38160 122 14826
14828 0 464959 229540 38240 122 14827
14829 0 464927 229628 38360 122 14828
14830 6 464975 229676 38480 122 14829
14831 0 466515 230920 38360 150 8976
14832 0 466335 231148 38120 0 14831
14833 0 466343 231372 37880 0 14832
14834 0 466255 231476 37800 0 14833
14835 0 466255 231452 37720 0 14834
14836 6 466215 231556 37680 0 14835
14837 5 468733 233985 37960 0 7173
14838 0 468553 234061 37800 0 14837
14839 0 468561 234109 37640 51 14838
14840 0 468545 234093 37560 51 14839
14841 0 468545 234093 37480 51 14840
14842 6 468529 234101 37440 51 14841
14843 0 467009 235365 39840 32 11894
14844 0 467121 235149 39920 32 14843
14845 0 467225 234877 39800 0 14844
14846 0 467201 234781 39720 0 14845
14847 0 467153 234681 39600 32 14846
14848 6 467137 234673 39520 32 14847
14849 0 466035 230608 38840 212 8974
14850 0 466035 230608 38840 212 14849
14851 0 465499 230672 39040 0 14850
14852 0 465387 230568 39280 0 14851
14853 0 465435 230592 39840 0 14852
14854 6 465459 230624 39920 0 14853
14855 0 459211 229783 42720 45 11606
14856 0 459555 229567 42800 81 14855
14857 0 459731 229511 42920 75 14856
14858 0 459819 229471 43040 40 14857
14859 0 459819 229463 43120 40 14858
14860 6 459827 229503 43200 40 14859
14861 0 337532 157122 190600 0 4151
14862 0 337299 157584 190480 0 14861
14863 0 337282 157610 190360 0 14862
14864 0 337349 158014 190080 0 14863
14865 6 337441 158262 189840 0 14864
14866 5 329643 153891 181640 0 13449
14867 0 329588 153522 181600 0 14866
14868 0 329565 153428 181520 0 14867
14869 0 329617 153427 181440 0 14868
14870 6 329653 153452 181400 0 14869
14871 0 452095 141029 206640 0 5491
14872 0 452118 140988 206680 0 14871
14873 0 452139 140900 206720 0 14872
14874 0 452140 140833 206760 0 14873
14875 6 452115 140809 206800 0 14874
14876 0 342656 154593 181560 0 4077
14877 0 342749 154356 181640 0 14876
14878 0 342845 154149 181760 0 14877
14879 0 342888 154237 181840 0 14878
14880 6 343031 154237 181920 0 14879
14881 0 342721 161362 165000 0 6671
14882 0 342527 161334 165120 0 14881
14883 0 342317 161229 165200 0 14882
14884 0 342174 161193 165240 0 14883
14885 6 342060 161331 165360 0 14884
14886 0 348762 156255 162760 0 8311
14887 0 348697 156035 162520 0 14886
14888 0 348539 155894 162280 0 14887
14889 0 348393 155841 162160 0 14888
14890 6 348394 155834 162120 0 14889
14891 0 345542 154100 174720 0 12487
14892 0 345505 154092 174640 0 14891
14893 0 345510 154091 174600 0 14892
14894 0 345571 154062 174520 0 14893
14895 6 345508 154058 174480 0 14894
14896 0 337003 159249 177120 0 13988
14897 0 336948 158920 177040 0 14896
14898 0 337129 158747 177000 0 14897
14899 0 337271 158778 176920 0 14898
14900 6 337259 158843 176840 0 14899
14901 0 347943 152886 174680 0 4030
14902 0 348414 152896 174800 0 14901
14903 0 348539 152797 174920 0 14902
14904 0 348634 152600 175040 0 14903
14905 6 348704 152556 175120 0 14904
14906 0 338372 160711 177840 0 9540
14907 0 338462 160977 177920 0 14906
14908 0 338574 160834 178200 0 14907
14909 0 338605 160754 178320 0 14908
14910 6 338580 160714 178440 0 14909
14911 0 336762 156313 170880 0 12825
14912 0 336808 156298 170960 0 14911
14913 0 336735 156318 171040 0 14912
14914 0 336566 156434 171120 0 14913
14915 6 336515 156457 171160 0 14914
14916 0 359346 150521 163960 0 8002
14917 5 359272 150526 163840 0 14916
14918 0 358701 150590 163800 0 14917
14919 0 358692 150678 163720 0 14918
14920 6 358679 150690 163640 0 14919
14921 5 339210 154926 170000 0 7559
14922 0 339377 154946 169960 0 14921
14923 0 339415 154965 169920 0 14922
14924 0 339511 155080 169840 0 14923
14925 6 339468 155159 169760 0 14924
14926 0 353285 147682 166960 0 7273
14927 0 353028 147551 167120 0 14926
14928 0 353058 147412 167160 0 14927
14929 0 352906 147333 167200 0 14928
14930 6 352900 147293 167280 0 14929
14931 0 348863 166443 177040 0 6892
14932 0 348858 166539 176960 0 14931
14933 0 348855 166587 176920 0 14932
14934 0 348936 166583 176840 0 14933
14935 6 349018 166555 176760 0 14934
14936 0 348944 164155 175640 0 11406
14937 0 348561 164364 175720 0 14936
14938 0 348541 164312 175800 0 14937
14939 0 348453 164305 175920 0 14938
14940 6 348475 164226 176000 0 14939
14941 0 354571 158066 177120 0 11024
14942 0 354835 157999 177160 0 14941
14943 0 355109 158076 177200 0 14942
14944 0 355292 158071 177320 0 14943
14945 6 355264 158041 177360 0 14944
14946 0 360308 153374 168280 0 7242
14947 5 360566 153533 168240 0 14946
14948 0 360825 153694 168200 0 14947
14949 0 361156 153866 168040 0 14948
14950 6 361167 153864 168000 0 14949
14951 0 362075 154531 169880 0 3959
14952 0 362190 154717 170120 0 14951
14953 0 362222 154710 170440 0 14952
14954 0 362262 154698 170560 0 14953
14955 6 362358 154690 170640 0 14954
14956 0 355862 157852 175120 0 11419
14957 0 355893 158079 174960 0 14956
14958 0 355916 158167 174920 0 14957
14959 0 355929 158253 174800 0 14958
14960 6 355846 158277 174720 0 14959
14961 0 366913 154473 180800 0 11443
14962 0 367242 154526 180880 0 14961
14963 0 367300 154605 180920 0 14962
14964 0 367664 154745 180960 0 14963
14965 6 367655 154816 181000 0 14964
14966 0 377269 150336 172680 0 12284
14967 0 377221 150327 172800 0 14966
14968 0 377200 150360 172880 0 14967
14969 0 377181 150389 172960 0 14968
14970 6 377100 150347 173080 0 14969
14971 0 371912 120235 168280 0 6197
14972 0 371654 120056 168560 0 14971
14973 0 371608 119910 168640 0 14972
14974 0 371541 119981 168800 0 14973
14975 6 371485 119951 168880 0 14974
14976 0 372764 121576 168600 0 6194
14977 0 372378 121815 168520 0 14976
14978 0 372358 121834 168440 0 14977
14979 0 372427 121777 168400 0 14978
14980 6 372434 121801 168360 0 14979
14981 0 373427 122653 169440 0 6186
14982 0 373382 122711 169280 0 14981
14983 0 373236 122928 169200 0 14982
14984 0 373112 123026 169080 0 14983
14985 6 373094 123049 169040 0 14984
14986 0 372368 145577 190160 0 6778
14987 0 372449 145696 190240 0 14986
14988 0 372548 145744 190320 0 14987
14989 0 372822 145860 190400 0 14988
14990 6 372820 145881 190440 0 14989
14991 0 420286 128957 196840 0 4850
14992 0 420201 128977 196800 0 14991
14993 0 420172 128963 196760 0 14992
14994 0 420144 128946 196720 0 14993
14995 6 420131 129028 196680 0 14994
14996 0 377753 143779 177920 0 3832
14997 0 377641 143771 178080 0 14996
14998 0 377473 143708 178160 0 14997
14999 0 377434 143657 178200 0 14998
15000 6 377446 143730 178280 0 14999
15001 0 379005 147005 185680 0 6741
15002 0 379087 146674 185640 0 15001
15003 0 379246 146541 185560 0 15002
15004 0 379370 146474 185480 0 15003
15005 6 379439 146464 185440 0 15004
15006 0 386318 135527 173680 0 6131
15007 0 386278 135443 173720 0 15006
15008 0 386141 135323 173800 0 15007
15009 0 385966 135236 173880 0 15008
15010 6 385935 135277 173960 0 15009
15011 0 383465 147365 177720 0 9617
15012 0 383551 147440 177680 0 15011
15013 0 383637 147514 177640 0 15012
15014 0 383719 147489 177600 0 15013
15015 6 383914 147426 177440 0 15014
15016 0 383341 146941 177920 0 9615
15017 0 383678 146886 177880 0 15016
15018 0 383735 146922 177800 0 15017
15019 0 383473 147014 177560 0 15018
15020 6 383493 147001 177520 0 15019
15021 0 386046 139208 183960 0 9225
15022 0 386122 139532 184080 0 15021
15023 0 386176 139658 184200 0 15022
15024 0 386223 139803 184280 0 15023
15025 6 386186 139983 184440 0 15024
15026 0 386291 128341 180720 0 9024
15027 0 385935 128208 180680 0 15026
15028 0 385823 128097 180560 0 15027
15029 0 385819 128103 180520 0 15028
15030 6 385827 128148 180480 0 15029
15031 0 392385 130106 179320 0 11208
15032 0 392840 130000 179240 0 15031
15033 0 393019 129982 179160 0 15032
15034 0 393104 129997 179080 0 15033
15035 6 393142 130021 179040 0 15034
15036 5 390091 130078 179560 0 11205
15037 0 390244 130050 179440 0 15036
15038 0 390203 129973 179360 0 15037
15039 0 390312 130003 179320 0 15038
15040 6 390343 129998 179280 0 15039
15041 0 386769 128776 180360 0 9020
15042 5 386723 128636 180320 0 15041
15043 0 386643 128951 180280 0 15042
15044 0 386604 129026 180200 0 15043
15045 6 386585 129047 180160 0 15044
15046 0 387396 130187 180360 0 9019
15047 0 387143 130117 180400 0 15046
15048 0 387127 130114 180440 0 15047
15049 0 387215 130146 180560 0 15048
15050 6 387244 130185 180640 0 15049
15051 0 453970 128818 187360 0 6030
15052 0 453865 128729 187320 0 15051
15053 0 453832 128700 187280 0 15052
15054 0 453779 128711 187240 0 15053
15055 6 453898 128658 187200 0 15054
15056 5 458592 241440 19600 40 10415
15057 0 458336 241312 19520 136 15056
15058 0 458112 241248 19360 86 15057
15059 0 457952 241248 19160 101 15058
15060 6 457792 241184 18960 108 15059
15061 0 464768 232928 23720 32 8825
15062 0 464800 233024 23480 32 15061
15063 0 464992 233376 22760 32 15062
15064 0 464544 233536 22560 32 15063
15065 6 464480 233568 22520 32 15064
15066 0 464160 232992 24480 32 8822
15067 0 464096 233216 24680 32 15066
15068 0 463872 233600 24720 32 15067
15069 0 463680 233728 24880 51 15068
15070 6 463680 234304 25480 32 15069
15071 0 463456 231488 30920 51 12577
15072 0 463328 231488 31160 32 15071
15073 0 463136 231488 31360 60 15072
15074 0 462976 231424 31560 32 15073
15075 6 462976 231392 31600 32 15074
15076 0 465472 228864 30320 128 6561
15077 0 465312 228800 30560 71 15076
15078 0 465152 228672 30760 60 15077
15079 0 465088 228608 31000 71 15078
15080 6 465088 228608 31040 71 15079
15081 5 454976 237696 21080 32 8958
15082 0 455072 237440 21120 60 15081
15083 0 455072 237216 21400 32 15082
15084 0 455008 237056 21200 32 15083
15085 6 455008 237088 21000 32 15084
15086 0 465280 229152 29520 120 6555
15087 0 465472 229120 29360 75 15086
15088 0 465696 229120 29240 71 15087
15089 0 465888 229248 29120 40 15088
15090 6 466112 229248 29120 51 15089
15091 0 459486 247104 25760 51 8194
15092 0 459530 247188 25920 51 15091
15093 0 459618 247248 26000 51 15092
15094 0 459658 247188 26080 51 15093
15095 6 459682 247168 26120 51 15094
15096 0 461152 236608 35520 81 11748
15097 0 460992 236448 35400 81 15096
15098 0 460864 236192 35360 120 15097
15099 0 460672 236000 35280 75 15098
15100 6 460640 235936 35240 40 15099
15101 0 463872 228320 29360 80 6548
15102 0 463776 228256 29120 32 15101
15103 0 463328 228032 29120 32 15102
15104 0 463104 227904 29320 32 15103
15105 6 462944 228032 29120 32 15104
15106 5 473451 234439 28880 32 8643
15107 0 474131 234523 28840 32 15106
15108 0 474363 234427 28720 0 15107
15109 0 474483 234363 28640 0 15108
15110 6 474571 234291 28480 32 15109
15111 0 459648 233088 34160 115 7514
15112 0 459456 233184 34000 154 15111
15113 0 459296 233216 33800 51 15112
15114 0 459136 233344 33640 64 15113
15115 6 458912 233472 33560 124 15114
15116 0 472443 232048 31400 32 10509
15117 0 472475 232040 31600 32 15116
15118 0 472371 232176 31720 32 15117
15119 0 472875 231960 31760 0 15118
15120 6 472939 231928 31800 0 15119
15121 0 468376 230995 33520 0 11480
15122 0 468345 231083 33800 0 15121
15123 5 468449 231313 34040 0 15122
15124 0 468387 231173 34120 0 15123
15125 6 468344 231192 34320 0 15124
15126 0 466304 231712 33480 96 13006
15127 0 466432 231968 33440 71 15126
15128 0 466688 232096 33480 32 15127
15129 0 466784 232192 33720 32 15128
15130 6 466752 232192 33800 32 15129
15131 0 464896 234176 33840 206 12983
15132 5 465152 234208 33760 136 15131
15133 0 465408 234272 33760 86 15132
15134 0 465664 234336 33680 71 15133
15135 6 465824 234464 33480 64 15134
15136 0 469312 242304 28000 32 8333
15137 0 468800 242368 28960 32 15136
15138 0 468256 241952 29280 32 15137
15139 0 467680 242240 29400 32 15138
15140 6 467616 242368 29160 32 15139
15141 0 463616 235360 33800 96 11230
15142 0 463392 235264 33880 40 15141
15143 0 463200 235104 33840 45 15142
15144 0 463008 234976 33720 40 15143
15145 6 462912 234944 33680 32 15144
15146 5 465306 249040 27280 64 12672
15147 0 465258 248968 27640 75 15146
15148 0 465146 248960 27800 75 15147
15149 0 465154 249072 27840 75 15148
15150 6 465138 248960 27880 75 15149
15151 0 454080 235200 24800 32 7339
15152 5 454048 235008 24600 32 15151
15153 0 454080 234752 24760 32 15152
15154 0 454464 234592 23960 32 15153
15155 6 454336 234688 23680 32 15154
15156 0 461036 246252 31280 80 8688
15157 5 460972 246268 31200 80 15156
15158 0 460940 246276 31160 75 15157
15159 0 460852 246084 31120 75 15158
15160 6 460764 246028 31040 71 15159
15161 5 457856 246336 29320 32 10524
15162 0 457888 246240 29080 40 15161
15163 0 457792 246048 28880 101 15162
15164 0 457696 245856 28720 107 15163
15165 6 457568 245696 28520 80 15164
15166 0 469241 234969 32920 0 8460
15167 0 469233 234937 32840 0 15166
15168 0 469209 234909 32800 0 15167
15169 0 469177 234937 32720 0 15168
15170 6 469077 234941 32600 0 15169
15171 0 457440 245440 27200 150 7709
15172 0 457504 245216 27320 135 15171
15173 0 457600 244960 27400 51 15172
15174 0 457600 244736 27600 32 15173
15175 6 457600 244576 27640 90 15174
15176 0 459296 230528 28960 32 10068
15177 0 459712 230688 28840 32 15176
15178 0 459936 230784 29200 75 15177
15179 0 460096 230592 29160 196 15178
15180 6 460128 230560 29160 202 15179
15181 0 460416 239360 31400 124 10437
15182 0 460416 239616 31400 157 15181
15183 5 460352 239872 31400 221 15182
15184 0 460434 239971 31240 0 15183
15185 6 460526 240020 31040 0 15184
15186 0 463782 228437 33720 0 6272
15187 0 464556 229044 33880 0 15186
15188 0 464855 229446 34000 0 15187
15189 0 465296 229821 34120 0 15188
15190 6 466192 230451 34360 0 15189
15191 0 466112 245472 31600 32 11118
15192 0 466048 246112 31880 32 15191
15193 0 466176 246624 31520 32 15192
15194 0 466208 246752 31760 64 15193
15195 6 466208 246880 31920 32 15194
15196 0 457664 233632 34160 80 12405
15197 0 457792 233504 34360 45 15196
15198 0 457888 233376 34560 181 15197
15199 0 457472 233120 34680 32 15198
15200 6 457280 232992 34720 32 15199
15201 0 460000 229120 30600 71 9286
15202 0 459840 228928 30640 40 15201
15203 0 459616 228800 30640 96 15202
15204 0 459360 228672 30640 60 15203
15205 6 459264 228672 30640 51 15204
15206 0 457560 236700 27920 51 12419
15207 0 457324 236704 28040 0 15206
15208 0 457076 236736 28160 0 15207
15209 0 457100 236768 28200 0 15208
15210 6 457084 236872 28240 0 15209
15211 0 455232 245856 28560 71 7697
15212 0 455264 246112 28600 140 15211
15213 0 455328 246336 28760 108 15212
15214 0 455392 246496 28960 40 15213
15215 6 455424 246560 29040 45 15214
15216 5 460944 246535 34200 0 7924
15217 5 460868 245692 34280 0 15216
15218 5 460820 245404 34480 0 15217
15219 0 460796 245140 34520 0 15218
15220 6 460804 245092 34600 0 15219
15221 0 467194 247359 31680 362 8151
15222 0 466838 247382 31680 362 15221
15223 0 466706 247434 31800 0 15222
15224 0 466706 247466 31920 0 15223
15225 6 466738 247482 31960 0 15224
15226 0 468608 248160 33120 32 12439
15227 0 468928 247648 33080 32 15226
15228 0 468896 247392 32680 32 15227
15229 0 468768 246784 32640 359 15228
15230 6 468608 246784 32640 360 15229
15231 0 461536 228672 35520 128 6261
15232 0 461440 228864 35720 178 15231
15233 0 461184 228992 35760 51 15232
15234 0 460928 228992 35680 75 15233
15235 6 460768 228992 35600 80 15234
15236 0 458624 233600 32800 51 7476
15237 0 458624 233344 32800 60 15236
15238 0 458688 233088 32800 90 15237
15239 0 458592 232832 32800 71 15238
15240 6 458432 232608 32800 45 15239
15241 0 455525 231720 31200 0 14268
15242 0 455517 231864 31360 0 15241
15243 0 455557 231872 31440 0 15242
15244 0 455701 231832 31520 0 15243
15245 6 455677 231808 31560 0 15244
15246 0 460527 244258 31040 124 10798
15247 5 460610 244186 31000 124 15246
15248 5 460775 244042 30920 124 15247
15249 0 461463 243810 30960 0 15248
15250 6 461463 243666 31040 0 15249
15251 0 453919 234295 28520 0 6501
15252 0 453191 234463 28440 0 15251
15253 0 452991 234271 28280 0 15252
15254 0 452799 234335 28120 0 15253
15255 6 452623 234343 27960 32 15254
15256 0 455425 241487 35480 32 9449
15257 5 455473 241007 35360 0 15256
15258 0 455385 240629 35360 0 15257
15259 0 455453 240601 35240 0 15258
15260 6 455469 240713 35160 0 15259
15261 0 463424 240992 35880 32 9727
15262 0 463232 241152 35600 32 15261
15263 0 463296 241792 35400 32 15262
15264 0 463648 241728 35040 64 15263
15265 6 463808 241792 34960 51 15264
15266 0 456185 245151 32640 164 11344
15267 0 456273 244875 32960 0 15266
15268 0 456177 244923 33120 0 15267
15269 0 456097 244931 33160 194 15268
15270 6 456033 244923 33200 194 15269
15271 0 465826 230383 37480 51 8980
15272 0 465818 230407 37560 51 15271
15273 0 465842 230447 37640 0 15272
15274 0 465762 230519 37760 0 15273
15275 6 465738 230527 37920 60 15274
15276 0 462537 232177 39000 64 11592
15277 0 462629 231829 38920 32 15276
15278 0 462561 231465 39040 32 15277
15279 0 462645 231205 39120 32 15278
15280 6 462873 231073 39200 32 15279
15281 0 464925 234445 41320 86 9176
15282 0 465089 234377 41480 0 15281
15283 0 465276 234252 41560 0 15282
15284 0 465369 234189 41600 0 15283
15285 6 465497 233909 41680 0 15284
15286 0 462893 233385 39240 98 11590
15287 0 462929 233385 39120 98 15286
15288 0 463013 233537 39000 0 15287
15289 0 463153 233593 38960 0 15288
15290 6 463245 233601 38880 0 15289
15291 0 458528 236224 38920 51 9761
15292 0 458464 236256 38680 32 15291
15293 0 458624 236320 38480 40 15292
15294 0 458880 236320 38480 51 15293
15295 6 459072 236288 38480 32 15294
15296 0 466309 233377 38360 0 7171
15297 0 466257 233677 38280 0 15296
15298 0 466241 233917 38200 0 15297
15299 0 466361 234117 38120 0 15298
15300 6 466513 234389 38240 0 15299
15301 0 457568 235200 38120 128 12776
15302 0 457408 234976 38080 64 15301
15303 0 457248 234784 38120 32 15302
15304 0 457024 234656 38200 32 15303
15305 6 456960 234880 38360 32 15304
15306 0 465837 232153 39840 0 10457
15307 0 465953 232109 39800 0 15306
15308 0 465869 232141 39680 0 15307
15309 0 465733 232181 39600 0 15308
15310 6 465633 232197 39480 0 15309
15311 0 458784 235552 39600 101 9757
15312 0 459008 235584 39720 71 15311
15313 0 459232 235648 39880 90 15312
15314 0 459360 235872 39960 64 15313
15315 6 459392 235936 39960 81 15314
15316 0 465473 234377 40000 0 10250
15317 0 465285 234345 39920 0 15316
15318 0 465193 234269 39840 0 15317
15319 0 465069 234197 39760 0 15318
15320 6 465013 234157 39680 0 15319
15321 5 459131 230311 42400 178 11605
15322 0 459435 231103 42400 0 15321
15323 0 459575 231171 42160 0 15322
15324 0 459599 231179 42040 32 15323
15325 6 459599 231187 42000 32 15324
15326 0 467361 234537 41000 32 7154
15327 0 466805 234913 41040 32 15326
15328 5 466537 235065 41120 32 15327
15329 0 466461 235425 41040 32 15328
15330 6 466445 235477 41000 0 15329
15331 0 468282 233703 41720 32 7150
15332 0 468530 233863 41760 0 15331
15333 0 468722 233943 41920 0 15332
15334 0 468762 234015 41960 0 15333
15335 6 468682 234031 42040 0 15334
15336 0 438314 163300 217000 0 3560
15337 0 438300 163057 217280 0 15336
15338 0 438372 163086 217400 0 15337
15339 6 438396 163095 217440 0 15338
15340 0 434980 165412 215760 0 8901
15341 0 434908 165456 215840 0 15340
15342 0 434900 165492 215880 0 15341
15343 6 434900 165513 215920 0 15342
15344 0 329555 154035 181520 0 14866
15345 0 329545 154031 181360 0 15344
15346 0 329542 154040 181320 0 15345
15347 6 329554 154018 181280 0 15346
15348 0 339624 155408 184240 0 4112
15349 0 339703 155540 184320 0 15348
15350 0 339718 155641 184400 0 15349
15351 6 339708 155664 184480 0 15350
15352 0 337158 156168 164280 0 6679
15353 0 336934 155954 164120 0 15352
15354 0 336750 155773 163920 0 15353
15355 6 336752 155739 163880 0 15354
15356 0 343263 161672 164360 0 13961
15357 0 343201 161632 164320 0 15356
15358 0 343159 161631 164240 0 15357
15359 6 343086 161721 164160 0 15358
15360 0 342342 155168 181320 0 4073
15361 0 342458 155197 181480 0 15360
15362 0 342509 155280 181640 0 15361
15363 6 342609 155356 181800 0 15362
15364 0 348596 167650 164880 0 9854
15365 0 348442 167596 164760 0 15364
15366 0 348402 167556 164640 0 15365
15367 6 348267 167639 164560 0 15366
15368 5 347214 149510 162040 0 7311
15369 0 346967 149525 162160 0 15368
15370 0 347029 149512 162240 0 15369
15371 6 347009 149456 162320 0 15370
15372 0 345462 164680 167840 0 11937
15373 0 345102 164639 167960 0 15372
15374 0 345021 164544 168080 0 15373
15375 6 345025 164529 168120 0 15374
15376 0 348163 148151 162120 0 7310
15377 0 348032 147996 162000 0 15376
15378 0 348059 148003 161960 0 15377
15379 6 348053 148009 161920 0 15378
15380 0 349671 149235 162120 0 7309
15381 0 350017 149239 162040 0 15380
15382 0 350164 149228 161960 0 15381
15383 6 350118 149276 161880 0 15382
15384 5 348654 149539 162800 0 7302
15385 0 348354 149955 162800 0 15384
15386 0 348105 150014 162880 0 15385
15387 6 348071 150040 162960 0 15386
15388 0 328757 152335 171760 0 7584
15389 0 329037 152390 171920 0 15388
15390 0 329091 152362 172120 0 15389
15391 6 329116 152391 172240 0 15390
15392 0 350518 149612 162960 0 7299
15393 0 350542 149768 162880 0 15392
15394 0 350658 149730 162720 0 15393
15395 6 350681 149693 162680 0 15394
15396 0 337135 159723 177000 0 13989
15397 0 337079 159749 176960 0 15396
15398 0 337297 159677 176880 0 15397
15399 6 337311 159707 176800 0 15398
15400 0 349245 156760 163600 0 8302
15401 0 349504 156767 163720 0 15400
15402 0 349369 156815 163800 0 15401
15403 6 349388 156760 163840 0 15402
15404 0 337550 160698 178400 0 10891
15405 0 338030 160934 178400 0 15404
15406 0 337710 160916 178080 0 15405
15407 6 337863 160940 178040 0 15406
15408 0 348460 167232 180440 0 11175
15409 0 348754 167291 180560 0 15408
15410 0 348915 167158 180640 0 15409
15411 6 349018 167178 180720 0 15410
15412 0 354701 148843 166200 0 7281
15413 0 354988 148620 166080 0 15412
15414 0 355165 148716 165960 0 15413
15415 6 355057 148678 165920 0 15414
15416 0 340980 153315 169520 0 14394
15417 5 340937 153261 169440 0 15416
15418 0 340916 153234 169400 0 15417
15419 6 340913 153295 169320 0 15418
15420 0 341343 153756 169480 0 14394
15421 0 341346 153830 169440 0 15420
15422 0 341352 153900 169400 0 15421
15423 6 341362 153919 169320 0 15422
15424 0 348518 165307 173720 0 6599
15425 0 348358 165355 173800 0 15424
15426 0 348298 165370 173840 0 15425
15427 6 348319 165363 173880 0 15426
15428 0 354952 152249 170520 0 11189
15429 5 354969 152220 170600 0 15428
15430 0 354811 152360 170640 0 15429
15431 6 354737 152384 170720 0 15430
15432 0 348487 164428 174480 0 6592
15433 0 347959 164232 174480 0 15432
15434 0 348009 164315 174400 0 15433
15435 6 347876 164426 174360 0 15434
15436 0 358471 151839 167480 0 7250
15437 0 358424 151555 167560 0 15436
15438 0 358248 151568 167720 0 15437
15439 6 358045 151561 167800 0 15438
15440 0 353852 152609 169440 0 3982
15441 0 353624 152667 169360 0 15440
15442 0 353641 152632 169200 0 15441
15443 6 353465 152632 169120 0 15442
15444 0 357478 152626 169520 0 3981
15445 0 357814 153014 169600 0 15444
15446 0 357900 153032 169760 0 15445
15447 6 357819 153078 169840 0 15446
15448 0 358171 153037 168760 0 7237
15449 0 357783 152573 168720 0 15448
15450 0 357854 152368 168600 0 15449
15451 6 357826 152315 168520 0 15450
15452 0 350631 161856 176120 0 5586
15453 0 350614 161919 176160 0 15452
15454 0 350540 161968 176200 0 15453
15455 6 350631 162119 176280 0 15454
15456 0 370049 151226 182240 0 13200
15457 0 369870 151285 182440 0 15456
15458 0 369706 151370 182560 0 15457
15459 6 369774 151550 182680 0 15458
15460 0 351194 160507 175840 0 5579
15461 0 351310 160284 175960 0 15460
15462 0 351334 160117 176080 0 15461
15463 6 351335 160106 176120 0 15462
15464 0 352732 158653 175560 0 12834
15465 0 352617 158629 175640 0 15464
15466 0 352592 158519 175680 0 15465
15467 6 352393 158493 175760 0 15466
15468 0 355740 156615 175040 0 11420
15469 0 355405 156279 174960 0 15468
15470 0 355247 156140 174920 0 15469
15471 6 355119 156155 174880 0 15470
15472 0 368022 153596 180800 0 11444
15473 0 368294 153653 180920 0 15472
15474 0 368391 153697 181040 0 15473
15475 6 368499 153789 181240 0 15474
15476 5 363607 148681 182240 0 6832
15477 0 363480 148410 182320 0 15476
15478 0 363248 148092 182400 0 15477
15479 6 363236 148007 182440 0 15478
15480 0 365572 153496 172880 0 3934
15481 0 365724 153493 172840 0 15480
15482 0 365917 153562 172800 0 15481
15483 6 366025 153622 172720 0 15482
15484 5 366601 152557 173560 0 6977
15485 0 366769 153024 173560 0 15484
15486 0 366669 153248 173520 0 15485
15487 6 366694 153281 173480 0 15486
15488 0 370409 152847 176880 0 7732
15489 0 370509 152914 176960 0 15488
15490 0 370571 152930 177000 0 15489
15491 6 370613 152950 177080 0 15490
15492 0 373977 146860 171000 0 7088
15493 5 373681 146934 171080 0 15492
15494 0 373614 146951 171240 0 15493
15495 6 373658 147050 171360 0 15494
15496 0 371210 120668 167240 0 6208
15497 0 371498 120990 167000 0 15496
15498 0 371552 121062 166840 0 15497
15499 6 371607 121050 166800 0 15498
15500 5 379220 144677 175920 0 11677
15501 0 379560 144609 175880 0 15500
15502 0 379526 144670 175800 0 15501
15503 6 379443 144766 175760 0 15502
15504 0 377679 144021 176160 0 13584
15505 0 377700 144089 176080 0 15504
15506 0 377679 144061 176040 0 15505
15507 6 377721 144049 176000 0 15506
15508 0 375210 122361 170520 0 6176
15509 0 375207 122320 170600 0 15508
15510 0 375257 122347 170640 0 15509
15511 6 375524 122406 170800 0 15510
15512 0 377385 144771 177520 0 3843
15513 0 377354 144922 177720 0 15512
15514 0 377457 144988 177920 0 15513
15515 6 377361 144876 178000 0 15514
15516 0 379312 147303 186280 0 6745
15517 0 379724 147264 186320 0 15516
15518 0 379825 147215 186360 0 15517
15519 6 379845 147238 186400 0 15518
15520 0 379668 142064 179040 0 3805
15521 0 379475 142296 179200 0 15520
15522 0 379419 142505 179320 0 15521
15523 6 379315 142577 179480 0 15522
15524 0 382639 140305 179400 0 3796
15525 0 382579 139889 179360 0 15524
15526 0 382571 139792 179280 0 15525
15527 6 382562 139760 179200 0 15526
15528 0 392326 130809 179400 0 11207
15529 0 392482 130914 179280 0 15528
15530 0 392462 130912 179240 0 15529
15531 6 392337 130974 179160 0 15530
15532 0 391772 131548 179400 0 11207
15533 0 391884 131673 179200 0 15532
15534 0 392036 131741 179040 0 15533
15535 6 392001 131749 179000 0 15534
15536 0 387216 137460 180080 0 6086
15537 0 386624 137572 179880 0 15536
15538 0 386178 137271 179560 0 15537
15539 6 386136 137241 179440 0 15538
15540 0 392884 134191 181440 0 3745
15541 0 392688 134306 181480 0 15540
15542 0 392531 134310 181720 0 15541
15543 6 392652 134259 181800 0 15542
15544 0 464128 246496 22880 160 7638
15545 0 464320 246304 22960 71 15544
15546 0 464416 246048 22960 64 15545
15547 6 464448 245920 22880 51 15546
15548 0 463424 240256 24720 98 13641
15549 0 463488 240000 24800 75 15548
15550 0 463648 239808 24920 32 15549
15551 6 463712 239776 24960 40 15550
15552 0 463552 240768 23720 32 13640
15553 0 464352 240960 23680 32 15552
15554 0 464608 241088 23840 32 15553
15555 6 464736 240576 23720 32 15554
15556 5 464448 235552 22520 32 13253
15557 0 463840 235488 22040 32 15556
15558 0 463808 235648 21840 40 15557
15559 6 463808 235680 21840 40 15558
15560 0 454560 237408 20840 64 8960
15561 0 454592 237216 20640 32 15560
15562 0 454720 237152 20880 32 15561
15563 6 454720 237056 21120 32 15562
15564 0 461472 235744 36560 32 10769
15565 0 461472 235968 36720 75 15564
15566 0 461472 236192 36840 75 15565
15567 6 461440 236352 36920 45 15566
15568 0 455488 240128 26280 32 7366
15569 0 455264 240000 26320 32 15568
15570 0 455008 238528 25800 32 15569
15571 6 454208 238912 25600 32 15570
15572 0 470826 231442 25680 0 12021
15573 0 470777 231481 25640 0 15572
15574 0 470738 231520 25600 0 15573
15575 6 470703 231496 25560 0 15574
15576 0 464864 228640 29480 51 6552
15577 0 465056 228480 29400 32 15576
15578 0 465280 228320 29280 64 15577
15579 6 465376 228256 29200 75 15578
15580 0 474091 234075 28080 32 12609
15581 5 474083 234739 28000 32 15580
15582 0 474219 234387 27960 32 15581
15583 6 474259 234435 27800 32 15582
15584 0 469760 229792 28840 64 11465
15585 0 469792 230016 28640 40 15584
15586 0 469856 230016 28360 32 15585
15587 6 469856 230048 28240 45 15586
15588 0 462592 235200 36920 115 10761
15589 0 462496 235008 37080 80 15588
15590 0 462304 234816 37160 51 15589
15591 6 462144 234656 37280 71 15590
15592 0 457184 239136 27600 32 7357
15593 0 457280 239296 27800 71 15592
15594 0 457216 239520 27920 91 15593
15595 6 457056 239680 28120 96 15594
15596 0 463616 228704 29840 64 6547
15597 0 463392 228864 29840 64 15596
15598 0 463232 229088 29840 60 15597
15599 6 463136 229184 29960 75 15598
15600 0 460202 247540 24400 124 8188
15601 0 460110 247446 24120 107 15600
15602 0 459742 247454 24080 101 15601
15603 6 459606 247414 23960 101 15602
15604 0 468526 229064 27880 60 9783
15605 0 468277 229149 27800 115 15604
15606 0 467943 229279 27680 120 15605
15607 6 467904 229410 27600 81 15606
15608 0 462208 245344 28560 86 13705
15609 0 461984 245312 28440 60 15608
15610 0 461760 245280 28320 60 15609
15611 6 461664 245280 28320 60 15610
15612 0 463424 231008 27960 32 12027
15613 0 463104 230464 27360 32 15612
15614 0 463040 230912 27040 32 15613
15615 6 463264 231232 26560 32 15614
15616 0 461536 246528 28880 102 13714
15617 0 461600 246624 28640 81 15616
15618 0 461632 246720 28400 90 15617
15619 6 461696 246752 28320 45 15618
15620 0 467924 232264 32520 0 8398
15621 0 467993 232609 32320 0 15620
15622 0 468102 232744 32120 0 15621
15623 6 468127 232917 31960 0 15622
15624 0 468896 243616 26800 32 8336
15625 0 468704 243648 26640 32 15624
15626 0 468000 244160 26760 32 15625
15627 6 467968 244288 26720 32 15626
15628 0 472427 232264 31280 32 10509
15629 0 472635 231800 31160 32 15628
15630 0 472619 231600 31000 0 15629
15631 6 472691 231520 30880 0 15630
15632 5 464608 234174 34160 0 12985
15633 0 464832 233969 34320 0 15632
15634 0 464864 233890 34440 0 15633
15635 6 464759 233956 34640 0 15634
15636 0 457605 238340 26240 0 7350
15637 0 457523 237966 26320 0 15636
15638 0 457888 237664 26360 32 15637
15639 6 457824 237216 26640 32 15638
15640 0 472835 234472 31480 0 10506
15641 0 472707 234632 31240 0 15640
15642 0 472891 234904 31040 141 15641
15643 6 473003 234832 31000 141 15642
15644 0 457184 238720 25120 32 10101
15645 5 457120 238784 25000 32 15644
15646 0 456730 238769 24520 32 15645
15647 6 456704 239040 24400 32 15646
15648 0 460832 232160 36280 249 11511
15649 0 461157 232198 36600 0 15648
15650 0 461603 232317 36800 0 15649
15651 6 461566 232063 37000 0 15650
15652 0 463008 234112 26960 32 10656
15653 0 462848 234272 26840 32 15652
15654 0 462624 234304 26960 51 15653
15655 6 462592 234368 26920 51 15654
15656 0 473251 235424 32080 32 10503
15657 5 472771 235744 32120 0 15656
15658 0 472875 235912 32160 0 15657
15659 6 472915 236248 32280 0 15658
15660 0 463694 248514 26560 51 8176
15661 0 462914 248478 26560 51 15660
15662 0 462998 248212 26680 40 15661
15663 6 463086 247880 26840 40 15662
15664 0 456480 243072 26520 32 7842
15665 0 456576 242752 26680 32 15664
15666 0 456608 242592 26400 32 15665
15667 6 456736 242400 26520 32 15666
15668 0 466478 248602 27400 40 12675
15669 0 466606 248474 27680 40 15668
15670 0 466638 248446 27880 40 15669
15671 6 466450 248430 27960 40 15670
15672 0 464786 247226 27400 0 8174
15673 0 464970 247126 27600 0 15672
15674 0 465050 246942 27720 0 15673
15675 6 464982 246990 27840 0 15674
15676 0 461472 247936 30760 120 8692
15677 0 461664 248128 30800 102 15676
15678 0 461792 248160 30280 32 15677
15679 6 461376 248448 30080 32 15678
15680 0 473787 238696 31120 0 13036
15681 0 473907 238936 31280 0 15680
15682 0 473923 239040 31400 0 15681
15683 6 473947 239112 31440 0 15682
15684 0 463424 232768 25880 32 10031
15685 0 463488 233056 25520 32 15684
15686 0 463040 233312 25600 32 15685
15687 6 463104 233408 26040 32 15686
15688 0 461556 247868 32280 32 13785
15689 0 461532 247884 32400 32 15688
15690 0 461452 247876 32520 32 15689
15691 6 461236 247772 32640 32 15690
15692 0 464480 232736 26320 32 11280
15693 0 464544 232928 25760 32 15692
15694 0 464320 232928 25560 32 15693
15695 6 464736 232800 25120 32 15694
15696 0 457504 232736 25640 32 14212
15697 0 457184 232992 25600 32 15696
15698 0 457056 233184 24960 32 15697
15699 6 457056 233792 25600 32 15698
15700 0 468169 245521 29200 32 14220
15701 0 468689 245565 28840 0 15700
15702 0 468665 245597 28720 0 15701
15703 6 468641 245589 28680 0 15702
15704 5 470595 242432 30560 284 5100
15705 0 470515 242512 30400 0 15704
15706 5 470083 242632 30360 0 15705
15707 6 469715 242616 30400 0 15706
15708 0 471195 243328 30640 324 12105
15709 0 471523 243512 30440 0 15708
15710 0 471699 243512 30560 0 15709
15711 6 471787 243456 30640 0 15710
15712 0 459696 232881 36520 80 9904
15713 0 460660 232917 36960 81 15712
15714 0 460644 232389 37000 75 15713
15715 6 460692 232069 37120 51 15714
15716 0 471896 242501 37040 40 8221
15717 0 472472 242845 36920 40 15716
15718 0 472488 242813 36720 40 15717
15719 6 472112 242765 36560 0 15718
15720 0 460320 230080 31880 40 13802
15721 0 460480 230208 32040 90 15720
15722 0 460544 230272 32280 115 15721
15723 6 460576 230272 32320 98 15722
15724 0 457216 242304 35240 32 13074
15725 5 457280 242528 35440 32 15724
15726 0 457600 242592 35680 32 15725
15727 6 457632 242560 35680 32 15726
15728 0 472436 241289 33920 71 11854
15729 0 472388 241129 33840 71 15728
15730 0 472268 241001 33720 51 15729
15731 6 472284 240833 33680 75 15730
15732 0 458591 231049 27560 0 13084
15733 5 458622 231002 27600 0 15732
15734 0 458716 229951 27600 64 15733
15735 6 459027 229738 27600 40 15734
15736 0 458323 231258 27280 0 13083
15737 0 458307 231314 27120 0 15736
15738 0 458411 231386 26920 32 15737
15739 6 458291 231162 26880 32 15738
15740 0 457980 235957 31920 60 12425
15741 0 457940 235925 31840 60 15740
15742 0 457860 235853 31760 60 15741
15743 6 457860 235789 31720 60 15742
15744 0 467385 232641 36160 128 12729
15745 5 467781 232669 36200 0 15744
15746 0 468001 232781 36160 0 15745
15747 6 468117 232729 36080 0 15746
15748 0 457120 228768 34560 32 10162
15749 0 457248 228160 34440 32 15748
15750 0 457664 227712 34360 32 15749
15751 6 457824 227392 34960 32 15750
15752 0 460147 236218 28560 86 14290
15753 5 460379 236202 28520 0 15752
15754 0 461507 235946 28560 0 15753
15755 6 461635 235938 28640 0 15754
15756 0 459003 234474 28400 313 13334
15757 5 459003 234962 28360 234 15756
15758 0 459099 235058 28240 234 15757
15759 6 459091 235122 28120 0 15758
15760 5 455539 230122 29200 32 14790
15761 0 456411 229946 29200 71 15760
15762 0 456395 230010 29040 71 15761
15763 6 456395 230010 29000 71 15762
15764 0 455985 245935 34880 40 11351
15765 0 455857 245963 35000 40 15764
15766 0 455817 245923 35040 40 15765
15767 6 455745 245787 35120 40 15766
15768 5 457888 234937 30800 0 7469
15769 0 457820 235165 30640 0 15768
15770 0 457812 235141 30560 0 15769
15771 6 457820 235133 30520 0 15770
15772 0 462965 234725 41440 32 12463
15773 0 462809 234625 41520 32 15772
15774 0 462649 234493 41640 75 15773
15775 6 462609 234417 41680 75 15774
15776 0 454387 232354 29520 0 9271
15777 0 453795 232898 29440 0 15776
15778 0 453739 233178 29360 0 15777
15779 6 453699 233178 29280 0 15778
15780 0 470283 230336 36400 0 10593
15781 0 470367 230380 36240 0 15780
15782 0 470463 230452 36160 0 15781
15783 6 470519 230412 36080 0 15782
15784 0 458496 241344 33360 32 11328
15785 0 457824 242048 32360 32 15784
15786 0 457792 242272 32240 71 15785
15787 6 457792 242336 32200 86 15786
15788 0 454595 233946 29920 32 6493
15789 0 454507 234146 29960 32 15788
15790 0 454155 234346 30040 0 15789
15791 6 454011 234722 30120 0 15790
15792 0 458518 228472 44360 122 9647
15793 0 458462 228456 44480 122 15792
15794 0 458446 228512 44600 122 15793
15795 6 458438 228528 44680 122 15794
15796 0 464797 234809 39240 0 10263
15797 0 464921 234713 39080 0 15796
15798 0 464793 234777 39000 32 15797
15799 6 464805 234965 38920 32 15798
15800 0 463817 231577 39160 32 10466
15801 0 463669 231497 39000 0 15800
15802 0 463593 231457 38960 32 15801
15803 6 463541 231485 38880 32 15802
15804 0 466969 234957 37360 0 7177
15805 5 466902 235060 37400 0 15804
15806 0 466769 235265 37480 0 15805
15807 6 466765 235293 37520 0 15806
15808 0 457843 239682 32440 0 7794
15809 0 457707 239594 32320 0 15808
15810 0 457563 239466 32160 32 15809
15811 6 457411 239314 32040 32 15810
15812 5 457899 239690 32520 0 7794
15813 0 457891 239858 32560 0 15812
15814 0 457875 239706 32720 0 15813
15815 6 457867 239762 32760 0 15814
15816 0 465605 232861 41040 32 9172
15817 0 465877 232753 41120 32 15816
15818 0 465909 232761 41240 32 15817
15819 6 465885 232701 41400 32 15818
15820 0 466778 229247 38880 168 8974
15821 0 466778 229167 39080 168 15820
15822 0 466826 228751 39200 32 15821
15823 6 466954 228695 39280 0 15822
15824 0 465545 233865 39680 0 10460
15825 0 465673 233997 39800 0 15824
15826 0 465737 234045 39920 0 15825
15827 6 465705 234157 40040 0 15826
15828 0 464911 243775 36960 0 13406
15829 0 464551 243943 36640 32 15828
15830 0 464519 243743 36520 32 15829
15831 6 464431 243759 36400 32 15830
15832 0 463265 233121 40560 32 9167
15833 0 463185 233013 40520 32 15832
15834 0 463085 232909 40480 40 15833
15835 6 462837 232769 40440 80 15834
15836 0 461790 239610 38040 40 9979
15837 0 461598 239714 37880 40 15836
15838 0 461606 239730 37720 40 15837
15839 6 461630 239738 37640 40 15838
15840 0 466005 234709 40320 0 7162
15841 0 465914 234834 40400 0 15840
15842 0 465869 234897 40440 0 15841
15843 6 465665 234989 40520 0 15842
15844 0 463623 243163 37880 0 5054
15845 0 463663 243123 38040 0 15844
15846 0 463799 243139 38120 0 15845
15847 6 463903 243195 38240 0 15846
15848 0 460514 231800 40080 0 13890
15849 5 460762 231776 40200 0 15848
15850 0 460666 231594 40280 0 15849
15851 6 460698 231586 40320 0 15850
15852 0 460175 237415 36920 0 6472
15853 5 460215 236863 36760 0 15852
15854 0 460239 236407 36880 0 15853
15855 6 459999 236319 36800 0 15854
15856 0 460932 232693 44560 108 10843
15857 0 461196 232597 44800 108 15856
15858 0 461620 232781 44800 32 15857
15859 6 461964 232881 45040 32 15858
15860 0 459171 230175 42080 245 15321
15861 0 459067 230127 41960 178 15860
15862 0 459091 230135 41880 245 15861
15863 6 459071 230133 41840 178 15862
15864 0 469141 233737 40680 32 7158
15865 0 469433 233937 40800 0 15864
15866 0 469513 233957 41000 0 15865
15867 6 469589 233889 41120 0 15866
15868 0 460922 231780 40840 0 6219
15869 0 461182 231952 40640 0 15868
15870 0 461238 231952 40560 0 15869
15871 6 461262 231944 40480 0 15870
15872 0 438280 147381 223120 0 2880
15873 0 437915 147750 223160 0 15872
15874 6 437843 147789 223200 0 15873
15875 0 339709 155136 190840 0 13441
15876 0 339805 155031 190720 0 15875
15877 6 339778 155018 190680 0 15876
15878 0 336669 154303 187760 0 10706
15879 0 336610 154262 187680 0 15878
15880 6 336560 154226 187640 0 15879
15881 0 329188 152864 182160 0 10014
15882 0 329151 152841 182040 0 15881
15883 6 328892 152322 181840 0 15882
15884 0 337109 157749 164040 0 13190
15885 0 336996 157634 163920 0 15884
15886 6 337078 157620 163800 0 15885
15887 0 343314 158965 188200 0 12248
15888 0 343501 158922 188280 0 15887
15889 6 343554 158891 188320 0 15888
15890 0 342204 154568 181600 0 4077
15891 0 342208 154573 181720 0 15890
15892 6 342269 154561 181800 0 15891
15893 0 341027 159903 164240 0 6676
15894 0 340973 159884 164080 0 15893
15895 6 341118 159940 163840 0 15894
15896 0 348170 166497 167000 0 9836
15897 0 348243 166532 167120 0 15896
15898 6 348228 166504 167200 0 15897
15899 0 350671 166382 183400 0 6948
15900 0 350815 166578 183400 0 15899
15901 6 350918 166515 183440 0 15900
15902 0 347521 149817 162080 0 15368
15903 0 347477 149905 162160 0 15902
15904 6 347445 149934 162200 0 15903
15905 0 356793 139782 160440 0 13503
15906 0 356670 139809 160600 0 15905
15907 6 356416 139833 160720 0 15906
15908 0 348218 166244 167840 0 6644
15909 0 348229 166269 167760 0 15908
15910 6 348225 166218 167640 0 15909
15911 0 337593 159951 179160 0 10901
15912 0 337564 159859 179240 0 15911
15913 6 337521 159847 179320 0 15912
15914 0 338577 160724 176520 0 9554
15915 0 338666 160611 176440 0 15914
15916 6 338635 160524 176320 0 15915
15917 0 348920 155616 163480 0 8304
15918 0 348951 155613 163560 0 15917
15919 6 348946 155608 163600 0 15918
15920 0 349684 149879 163440 0 7295
15921 0 349359 150047 163480 0 15920
15922 6 349423 150133 163520 0 15921
15923 0 348119 166625 171000 0 12813
15924 0 348055 166569 170920 0 15923
15925 6 348039 166584 170880 0 15924
15926 0 341480 161410 178640 0 9532
15927 0 341404 161357 178760 0 15926
15928 6 341373 161342 178880 0 15927
15929 0 338797 154814 169960 0 14921
15930 0 338839 154820 169880 0 15929
15931 6 338791 154810 169800 0 15930
15932 0 353110 147595 167400 0 7268
15933 0 353028 147542 167480 0 15932
15934 6 353012 147486 167520 0 15933
15935 0 353571 153045 170600 0 11191
15936 0 353545 153083 170680 0 15935
15937 6 353582 153017 170760 0 15936
15938 0 355497 152553 170240 0 11187
15939 0 355530 152503 170320 0 15938
15940 6 355499 152509 170360 0 15939
15941 0 354295 151998 169560 0 3983
15942 0 354344 151894 169520 0 15941
15943 6 354349 151890 169480 0 15942
15944 0 359749 153089 167920 0 7245
15945 0 359892 153128 167880 0 15944
15946 6 360077 153073 167800 0 15945
15947 0 360177 152599 184800 0 14430
15948 0 360350 152863 184880 0 15947
15949 6 360334 152988 185000 0 15948
15950 0 352749 159849 175320 0 12509
15951 0 352557 160032 175200 0 15950
15952 6 352358 160092 175160 0 15951
15953 0 358485 152642 184440 0 6853
15954 0 358593 152541 184320 0 15953
15955 6 358604 152441 184280 0 15954
15956 0 353972 158696 175320 0 12833
15957 0 353995 158747 175160 0 15956
15958 6 354001 158764 175080 0 15957
15959 0 361290 152825 169800 0 14435
15960 0 361408 152792 169920 0 15959
15961 6 361490 152764 169960 0 15960
15962 0 370201 154378 170680 0 7005
15963 0 370108 154460 170800 0 15962
15964 6 370161 154616 171000 0 15963
15965 0 360455 150362 183200 0 6843
15966 0 360471 150335 183160 0 15965
15967 6 360485 150323 183080 0 15966
15968 0 362661 148169 183040 0 14031
15969 0 362768 148204 182960 0 15968
15970 6 362628 148482 182920 0 15969
15971 0 356136 157068 174720 0 11424
15972 0 356256 157110 174640 0 15971
15973 6 356328 157085 174560 0 15972
15974 0 363442 148268 182200 0 15476
15975 0 363458 148200 182120 0 15974
15976 6 363478 148192 182040 0 15975
15977 0 365490 154792 180640 0 14046
15978 0 365340 154893 180760 0 15977
15979 6 365369 154949 180840 0 15978
15980 0 365720 154514 180400 0 14045
15981 0 365764 154522 180320 0 15980
15982 6 365747 154486 180240 0 15981
15983 0 367553 153644 180160 0 11434
15984 0 367520 153635 180080 0 15983
15985 6 367491 153625 180000 0 15984
15986 0 367657 153031 173160 0 6982
15987 0 367665 153026 173200 0 15986
15988 6 367650 153019 173240 0 15987
15989 0 366551 152606 173440 0 15484
15990 0 366419 152546 173360 0 15989
15991 6 366308 152419 173200 0 15990
15992 0 369838 151800 174600 0 13576
15993 0 370118 151544 174560 0 15992
15994 6 370126 151584 174440 0 15993
15995 0 369767 153167 176280 0 6793
15996 0 369726 153422 176160 0 15995
15997 6 369728 153488 176080 0 15996
15998 0 418411 128049 198920 0 11656
15999 0 418350 128053 198880 0 15998
16000 6 418248 128022 198840 0 15999
16001 0 371533 149854 176360 0 12321
16002 0 371621 149784 176560 0 16001
16003 6 371597 149671 176640 0 16002
16004 0 379016 144929 175880 0 15500
16005 0 378976 145091 175840 0 16004
16006 6 379080 144967 175800 0 16005
16007 0 374107 146326 177200 0 14466
16008 0 374122 146701 177280 0 16007
16009 6 374083 146702 177480 0 16008
16010 5 385614 135596 173120 0 13226
16011 0 385536 135704 173200 0 16010
16012 6 385526 135699 173240 0 16011
16013 0 385495 135255 172480 0 6139
16014 0 385534 135305 172360 0 16013
16015 6 385656 135341 172160 0 16014
16016 0 390496 134588 173400 0 14081
16017 0 390348 134676 173280 0 16016
16018 6 390358 134693 173160 0 16017
16019 0 378683 145674 183440 0 6724
16020 0 378754 145590 183280 0 16019
16021 6 378711 145555 183200 0 16020
16022 0 379331 146167 182720 0 6718
16023 0 379312 146363 182640 0 16022
16024 6 379351 146453 182560 0 16023
16025 0 379883 141439 179760 0 3787
16026 0 379716 141410 179680 0 16025
16027 6 379635 141480 179640 0 16026
16028 0 383355 139970 179800 0 3785
16029 0 383565 139764 179560 0 16028
16030 6 383686 139764 179480 0 16029
16031 0 386857 128920 181560 0 9034
16032 0 386874 128912 181640 0 16031
16033 6 386852 128969 181720 0 16032
16034 0 391454 130408 179120 0 11209
16035 0 391412 130402 179040 0 16034
16036 6 391400 130501 179000 0 16035
16037 0 385912 138262 182240 0 9212
16038 0 385836 138267 182120 0 16037
16039 6 385786 138737 182040 0 16038
16040 0 386677 128499 180280 0 15042
16041 0 386532 128002 180200 0 16040
16042 6 386489 127935 180160 0 16041
16043 0 382669 139619 180720 0 6690
16044 0 382597 139610 180800 0 16043
16045 6 382538 139835 180920 0 16044
16046 0 389078 139858 181960 0 14497
16047 0 388962 140056 182040 0 16046
16048 6 388958 139913 182120 0 16047
16049 0 393051 131342 180000 0 9012
16050 0 393221 131277 179880 0 16049
16051 6 393569 131129 179880 0 16050
16052 0 452049 134818 191280 0 5919
16053 0 451947 134882 191320 0 16052
16054 6 451936 134891 191360 0 16053
16055 0 449262 133543 187240 0 9072
16056 0 449243 133524 187200 0 16055
16057 6 449262 133528 187160 0 16056
16058 0 460960 241568 20240 32 5204
16059 0 460928 241760 20400 32 16058
16060 6 461088 241760 20480 32 16059
16061 5 459648 240320 18480 175 10412
16062 0 459424 240480 18400 128 16061
16063 6 459200 240640 18360 150 16062
16064 0 460864 241184 19040 32 5202
16065 0 460704 241408 18960 32 16064
16066 6 460704 241472 19200 32 16065
16067 0 460512 240512 20920 60 12348
16068 0 460768 240608 20960 40 16067
16069 6 460800 240608 21000 32 16068
16070 0 463008 238912 19320 32 11052
16071 0 463648 238912 19240 32 16070
16072 6 463744 238976 19040 32 16071
16073 5 462368 232928 24960 51 8815
16074 5 462208 232768 25160 134 16073
16075 6 462400 232768 25360 150 16074
16076 0 463744 237536 24760 32 5156
16077 0 463936 237536 23920 32 16076
16078 6 464000 237632 23840 32 16077
16079 0 465088 236800 26080 32 8849
16080 0 465024 236736 25760 32 16079
16081 6 464992 236800 25720 32 16080
16082 0 456032 241792 25320 32 7374
16083 0 456384 241536 25600 32 16082
16084 6 456416 241504 25600 32 16083
16085 0 460410 246252 26560 64 8201
16086 0 460426 246280 26600 64 16085
16087 6 460426 246252 26640 64 16086
16088 0 455296 237856 21120 32 15081
16089 0 455584 237888 21240 32 16088
16090 6 455776 237888 21160 32 16089
16091 0 469696 238912 25720 51 11073
16092 0 469536 239072 25520 51 16091
16093 6 469504 239296 25480 51 16092
16094 0 462240 234208 36120 32 12588
16095 0 462144 234528 36080 32 16094
16096 6 462048 234560 36000 32 16095
16097 0 468832 228768 30160 32 13672
16098 0 468832 228768 30440 86 16097
16099 6 468832 228832 30600 96 16098
16100 0 454656 238048 21200 71 8957
16101 0 454432 237856 21320 32 16100
16102 6 454112 238080 21640 32 16101
16103 0 469504 238272 25320 51 11071
16104 0 469280 238272 25160 32 16103
16105 6 469216 238272 25160 32 16104
16106 0 467104 230400 31240 202 8413
16107 0 466912 230368 31080 101 16106
16108 6 466720 230208 31040 120 16107
16109 5 471395 233371 29640 124 8655
16110 0 471435 233675 29600 0 16109
16111 6 471475 233683 29560 0 16110
16112 0 466592 242272 26680 32 10206
16113 0 466560 242048 26840 32 16112
16114 6 466688 241760 26960 32 16113
16115 0 471475 233219 27920 0 12611
16116 0 471259 232883 27840 0 16115
16117 6 471243 232947 27800 0 16116
16118 0 455584 237568 20400 32 8951
16119 0 455456 237536 20720 32 16118
16120 6 455776 237376 20760 32 16119
16121 0 464256 246272 29320 128 8709
16122 0 464480 246400 29320 51 16121
16123 6 464704 246496 29240 80 16122
16124 0 473307 234787 28840 32 15106
16125 0 473467 234891 28720 32 16124
16126 6 473523 234827 28560 32 16125
16127 0 462496 236064 35320 32 11742
16128 0 462848 235744 35280 32 16127
16129 6 462784 235648 35480 32 16128
16130 0 474379 234611 29000 0 8642
16131 0 474699 234707 29160 0 16130
16132 6 474787 234779 29200 0 16131
16133 0 461760 229376 28800 81 13729
16134 0 461664 229376 28520 32 16133
16135 6 461536 229408 28280 45 16134
16136 0 459936 229408 34720 51 12075
16137 0 460160 229280 34680 32 16136
16138 6 460192 229280 34680 32 16137
16139 0 473515 233800 32400 32 12994
16140 0 473491 233488 32520 0 16139
16141 6 473467 233288 32640 0 16140
16142 0 467681 235625 32920 40 7226
16143 0 467861 235645 32840 40 16142
16144 6 467977 235669 32680 40 16143
16145 0 462400 229824 29520 45 6290
16146 0 462624 229824 29720 40 16145
16147 6 462688 229856 29800 32 16146
16148 0 459296 231328 36200 60 14186
16149 0 459552 231392 36120 32 16148
16150 6 459712 231360 36120 81 16149
16151 5 454144 236064 24760 32 11524
16152 0 453824 236128 24680 32 16151
16153 6 453888 236352 24880 32 16152
16154 0 455936 235456 23200 32 9919
16155 0 455776 235296 22760 32 16154
16156 6 455424 235424 22840 32 16155
16157 0 469203 233715 32880 32 8755
16158 0 469175 233383 32920 60 16157
16159 6 469175 233431 32960 60 16158
16160 0 465314 249120 27000 64 12674
16161 0 465178 249416 26840 32 16160
16162 6 465194 249560 26760 32 16161
16163 0 465696 236320 31840 51 12689
16164 0 465824 236160 31640 45 16163
16165 6 465888 236160 31560 32 16164
16166 0 465066 249552 27240 81 15146
16167 0 464818 249720 27120 60 16166
16168 6 464642 249936 27040 60 16167
16169 0 460064 240512 27920 32 8497
16170 0 460032 240608 27440 32 16169
16171 6 460064 240608 27360 32 16170
16172 0 472171 237488 29600 0 5110
16173 0 471955 237464 29720 0 16172
16174 6 471843 237496 29800 0 16173
16175 0 474067 237048 31160 0 10497
16176 0 474259 236888 31320 0 16175
16177 6 474323 236856 31440 0 16176
16178 0 457472 246912 26440 32 7715
16179 0 457376 247168 26440 32 16178
16180 6 457248 247264 26360 75 16179
16181 0 458336 231072 35160 32 7498
16182 0 458368 231040 34880 32 16181
16183 6 458496 230976 34800 32 16182
16184 0 474091 236640 29640 0 5108
16185 0 474667 236472 29560 0 16184
16186 6 474811 236448 29440 0 16185
16187 0 461760 229856 29480 75 9298
16188 0 461856 229504 29400 32 16187
16189 6 461856 229504 29360 32 16188
16190 0 468403 244096 30240 0 12110
16191 0 468291 244072 30320 0 16190
16192 6 468059 244008 30360 0 16191
16193 0 460192 238752 32400 60 13795
16194 0 460032 238592 32520 71 16193
16195 6 459968 238528 32560 71 16194
16196 0 468011 233447 33840 60 8746
16197 0 467823 233423 33960 60 16196
16198 6 467827 233411 34040 60 16197
16199 0 460128 240384 28680 60 8490
16200 0 459872 240384 28680 90 16199
16201 6 459616 240192 28280 32 16200
16202 0 463709 231698 25800 0 10027
16203 0 464000 231680 25680 0 16202
16204 6 464700 231374 25720 0 16203
16205 0 456896 232672 26000 32 14214
16206 0 456576 232480 25600 32 16205
16207 6 456416 232768 25400 32 16206
16208 0 460800 241504 29480 81 9257
16209 0 460832 241664 29720 75 16208
16210 6 460704 241760 29920 64 16209
16211 0 468194 247696 29200 0 8164
16212 0 468186 247726 29000 0 16211
16213 6 468150 247654 28760 0 16212
16214 0 463008 237472 36280 81 9155
16215 0 462912 237280 36120 80 16214
16216 6 462880 237248 36120 75 16215
16217 0 457568 238336 28760 32 10130
16218 0 457075 238452 28480 0 16217
16219 6 457027 238319 28280 0 16218
16220 0 459140 248284 32680 51 11841
16221 0 458972 248276 32520 51 16220
16222 6 458772 248276 32400 51 16221
16223 0 469895 233127 34600 90 8738
16224 0 469847 233087 34680 90 16223
16225 6 469787 233095 34800 90 16224
16226 0 466272 240608 32120 32 10570
16227 0 466208 240320 32120 32 16226
16228 6 466272 240224 32120 32 16227
16229 0 470765 245727 30560 0 9341
16230 0 470769 245772 30480 0 16229
16231 6 470725 245840 30400 0 16230
16232 0 463016 248115 34800 148 7929
16233 0 463408 248227 34880 0 16232
16234 6 463392 248331 34960 0 16233
16235 0 456931 230626 26960 32 6514
16236 0 456883 230458 27160 51 16235
16237 6 456867 230138 27240 32 16236
16238 0 462748 246332 34240 0 14256
16239 0 462996 246404 34120 0 16238
16240 6 463268 246596 34000 0 16239
16241 0 469903 243468 31720 163 5092
16242 0 470015 243332 31880 32 16241
16243 6 470135 243212 31960 32 16242
16244 0 460824 245467 34160 0 15217
16245 0 460872 245467 33960 0 16244
16246 6 460920 245379 33800 0 16245
16247 0 459988 248036 33400 122 8671
16248 0 459988 248028 33600 98 16247
16249 6 460004 248012 33760 98 16248
16250 0 460640 236448 30760 32 14773
16251 0 460416 236224 30480 32 16250
16252 6 460384 236192 30560 32 16251
16253 0 460324 246348 34320 0 15216
16254 0 460244 246340 34440 0 16253
16255 6 459876 246244 34520 0 16254
16256 0 453915 234626 27280 75 6508
16257 0 453763 234834 27160 40 16256
16258 6 453579 235018 27120 45 16257
16259 0 472412 243748 34520 60 11884
16260 0 472668 243772 34600 45 16259
16261 6 472764 243740 34680 45 16260
16262 0 460576 238272 36600 32 9140
16263 0 460224 238304 36560 32 16262
16264 6 460224 238496 36480 32 16263
16265 0 463512 247307 33360 241 7920
16266 0 463400 246971 33440 0 16265
16267 6 463392 246899 33520 0 16266
16268 0 470031 241836 32960 32 14784
16269 5 470311 241140 32840 32 16268
16270 6 470335 241084 32800 32 16269
16271 0 472300 242756 34080 51 11881
16272 0 472572 242524 34040 71 16271
16273 6 472700 242484 33920 71 16272
16274 0 453657 229396 29880 175 12450
16275 0 453585 229404 29600 175 16274
16276 6 453449 229884 29400 60 16275
16277 0 459903 243898 30920 160 15247
16278 0 459855 243850 30720 160 16277
16279 6 459815 243754 30600 0 16278
16280 0 458206 234357 29640 0 12144
16281 0 458486 234069 29920 32 16280
16282 6 458438 234053 30120 0 16281
16283 0 459424 244480 33760 51 14297
16284 0 459648 244640 33760 51 16283
16285 6 459776 244768 33560 32 16284
16286 5 466383 243172 33200 240 5082
16287 0 466311 242900 33240 0 16286
16288 6 466335 242836 33320 0 16287
16289 0 456539 230418 29560 248 14789
16290 0 456795 230402 29440 71 16289
16291 6 456787 230330 29360 71 16290
16292 0 468289 235057 35840 96 8436
16293 0 468441 235129 35960 96 16292
16294 6 468537 235061 36080 96 16293
16295 0 457696 241728 34920 163 11335
16296 0 457792 241632 35320 32 16295
16297 6 458176 241344 35200 32 16296
16298 0 459648 238464 34760 51 9133
16299 0 459712 238208 34680 102 16298
16300 6 459680 237120 34280 32 16299
16301 0 460257 242286 31160 137 7806
16302 0 460103 242186 30920 139 16301
16303 6 460111 241978 30840 139 16302
16304 0 463145 235009 41480 86 12463
16305 0 463049 235069 41560 51 16304
16306 6 462889 235077 41640 51 16305
16307 0 460079 243802 31360 160 7805
16308 0 460255 243978 31520 81 16307
16309 6 460399 243970 31560 81 16308
16310 0 466899 232200 36360 136 8986
16311 0 466903 232300 36200 128 16310
16312 6 466967 232308 36120 128 16311
16313 0 464385 236485 41240 96 14814
16314 0 464233 236597 41200 96 16313
16315 6 464013 236681 41160 40 16314
16316 0 466765 244859 35200 0 8576
16317 0 466757 244995 35120 0 16316
16318 6 466805 244995 35040 0 16317
16319 0 466753 234813 38960 32 11902
16320 0 466833 234805 39000 32 16319
16321 6 466893 234741 39040 32 16320
16322 0 457475 238482 32040 32 13859
16323 0 457203 238450 31920 32 16322
16324 6 456923 238426 31800 32 16323
16325 0 468103 230956 37840 0 13115
16326 0 468175 230932 37920 0 16325
16327 6 468215 230948 38000 0 16326
16328 0 458491 238466 32120 32 13858
16329 0 458587 238202 31960 32 16328
16330 6 458827 237826 31840 0 16329
16331 0 458951 241154 32000 0 7798
16332 0 458735 241002 31880 0 16331
16333 6 458647 240962 31760 0 16332
16334 0 459488 239968 31840 45 9123
16335 0 459648 239968 31640 32 16334
16336 6 459737 240036 31480 32 16335
16337 5 464585 232505 39080 32 10465
16338 0 464925 233349 39040 0 16337
16339 6 464689 233653 39000 64 16338
16340 0 459403 241282 32440 0 7796
16341 0 459555 241506 32600 0 16340
16342 6 459619 241562 32680 0 16341
16343 0 462733 244595 35640 0 5068
16344 0 462757 244867 35520 0 16343
16345 6 462813 244923 35360 0 16344
16346 0 465977 235961 39560 32 11896
16347 0 465681 235957 39600 0 16346
16348 6 465525 235805 39680 0 16347
16349 0 462337 234209 39400 0 13369
16350 0 462245 234213 39320 0 16349
16351 6 461873 234217 39200 0 16350
16352 0 458595 239226 32560 137 7794
16353 0 458651 239210 32720 137 16352
16354 6 458651 239242 32840 137 16353
16355 0 464009 233289 41120 32 9174
16356 0 463901 233209 41280 0 16355
16357 6 464053 233273 41360 0 16356
16358 0 468347 231240 38600 0 10581
16359 0 468239 231212 38400 0 16358
16360 6 468143 231164 38200 0 16359
16361 0 457854 224436 41080 0 10823
16362 0 457866 224474 41160 0 16361
16363 6 457834 224502 41240 0 16362
16364 0 466061 235445 39920 32 10252
16365 0 465885 235525 39960 32 16364
16366 6 465809 235585 40040 0 16365
16367 0 460661 242091 37400 0 5057
16368 0 460629 242011 37360 0 16367
16369 6 460637 241979 37320 0 16368
16370 0 463686 241612 39000 101 12199
16371 0 463721 241642 38960 101 16370
16372 6 463707 241737 38880 101 16371
16373 0 460222 228840 41560 140 14325
16374 0 460270 229154 41680 71 16373
16375 6 460270 229166 41720 71 16374
16376 0 468209 234405 40640 32 7158
16377 0 468389 234557 40520 32 16376
16378 6 468657 234833 40360 0 16377
16379 0 461917 241951 39680 32 5047
16380 0 461957 242119 39760 32 16379
16381 6 461989 242199 39800 32 16380
16382 0 471895 227360 17120 0 39
16383 0 471725 227386 17000 0 16382
16384 6 471624 227129 16920 0 16383
16385 0 437805 147576 218080 0 13918
16386 6 437856 147664 218000 0 16385
16387 0 445601 157471 209120 0 14354
16388 6 445575 157474 209000 0 16387
16389 0 329112 152703 182360 0 10015
16390 6 329132 152222 182360 0 16389
16391 0 340778 154159 182040 0 4086
16392 6 340825 154006 181960 0 16391
16393 0 337584 158293 164840 0 6685
16394 6 337526 158338 164960 0 16393
16395 0 349145 168145 165720 0 9847
16396 6 349162 168155 165800 0 16395
16397 0 349380 167731 165920 0 9845
16398 6 349402 167667 165960 0 16397
16399 0 348112 148713 161200 0 7316
16400 6 348094 148700 161040 0 16399
16401 0 349423 165722 183520 0 6950
16402 6 349417 165581 183640 0 16401
16403 0 356997 139996 159960 0 13505
16404 6 357034 140045 159920 0 16403
16405 0 348556 149513 162840 0 15384
16406 6 348541 149501 162920 0 16405
16407 0 347854 165462 168400 0 6638
16408 6 347723 165430 168480 0 16407
16409 5 345982 153988 174720 0 12487
16410 6 345905 154351 174640 0 16409
16411 0 329465 152475 171640 0 7582
16412 6 329876 152607 171680 0 16411
16413 0 350958 149116 163120 0 7297
16414 6 351006 148945 163040 0 16413
16415 0 347931 167971 180600 0 11178
16416 6 347896 168299 180800 0 16415
16417 0 348246 154013 174360 0 4025
16418 6 348186 154029 174400 0 16417
16419 0 359348 150512 163760 0 14917
16420 6 359341 150524 163680 0 16419
16421 0 342822 154077 169240 0 11648
16422 6 342866 154111 169160 0 16421
16423 0 340536 153096 169480 0 15417
16424 6 340433 153038 169600 0 16423
16425 0 348793 153909 173040 0 4011
16426 6 348751 154006 172920 0 16425
16427 0 354442 148296 167760 0 7265
16428 6 354543 148048 167800 0 16427
16429 0 355322 152089 170760 0 15429
16430 6 355353 152104 170840 0 16429
16431 0 354797 152769 170360 0 11188
16432 6 354803 152807 170400 0 16431
16433 0 352933 159686 176760 0 10932
16434 6 352941 159735 176800 0 16433
16435 0 352621 160769 176320 0 12496
16436 6 352795 161019 176400 0 16435
16437 0 355771 152992 169040 0 3974
16438 6 355847 153032 168960 0 16437
16439 0 369142 151153 181720 0 7776
16440 6 368980 151145 181760 0 16439
16441 0 362368 148858 182760 0 6837
16442 6 362403 148838 182800 0 16441
16443 0 363728 148969 182360 0 6833
16444 6 363877 149046 182440 0 16443
16445 0 368369 151589 174600 0 3916
16446 6 368418 151526 174520 0 16445
16447 0 369133 150702 175960 0 12844
16448 6 369163 150677 176040 0 16447
16449 0 371033 120108 167280 0 6208
16450 6 370995 119950 167200 0 16449
16451 0 372653 148243 175080 0 7062
16452 6 372512 148468 174920 0 16451
16453 0 372093 146067 188960 0 14480
16454 6 372005 146038 188920 0 16453
16455 0 422689 130191 197120 0 4857
16456 6 422766 130224 197200 0 16455
16457 0 375763 144721 178200 0 13595
16458 6 375818 144642 178280 0 16457
16459 0 386190 136117 171840 0 11693
16460 6 386050 136164 171680 0 16459
16461 0 378008 148375 186440 0 6746
16462 6 378061 148474 186480 0 16461
16463 0 384970 135863 173120 0 16010
16464 6 384711 135933 173080 0 16463
16465 0 378094 143297 178920 0 13238
16466 6 378094 143256 179120 0 16465
16467 0 386054 129190 181320 0 9032
16468 6 386050 129161 181440 0 16467
16469 0 389823 129848 179600 0 15036
16470 6 389883 129818 179560 0 16469
16471 0 381981 140794 180800 0 6691
16472 6 382206 140898 181040 0 16471
16473 0 387861 136182 181440 0 14503
16474 6 387807 136224 181520 0 16473
16475 0 461694 136157 179760 0 6374
16476 6 461622 136234 179880 0 16475
16477 0 463040 240384 22040 32 5229
16478 6 462784 240352 21560 32 16477
16479 0 463648 244800 20480 90 7618
16480 6 463648 244768 20480 71 16479
16481 0 458720 237024 23400 32 9680
16482 6 458688 236992 23400 32 16481
16483 0 459456 240032 18400 32 16061
16484 6 459232 240224 18720 32 16483
16485 0 464800 235616 22520 32 15556
16486 6 465312 235520 21760 108 16485
16487 0 461856 237568 20560 32 12923
16488 6 461440 237632 20400 32 16487
16489 0 456608 244384 22440 32 7390
16490 6 456672 244384 22440 32 16489
16491 0 464288 237312 26080 32 8846
16492 6 464032 237216 25640 32 16491
16493 0 468960 239840 25000 32 8364
16494 6 468896 239776 24920 32 16493
16495 0 465536 237568 27320 32 10179
16496 6 465056 237536 27080 32 16495
16497 0 466112 237760 26840 32 5143
16498 6 466048 237408 27080 32 16497
16499 0 468384 241312 25440 32 8356
16500 6 468448 241312 25440 32 16499
16501 0 472107 232099 30000 0 8659
16502 6 472123 231907 30200 0 16501
16503 0 469913 233145 28040 32 12602
16504 6 470081 233401 28000 32 16503
16505 0 463168 234688 36400 32 14622
16506 6 463392 234624 36520 40 16505
16507 0 471387 233515 29720 0 16109
16508 6 471363 233523 29760 0 16507
16509 0 469760 237120 32720 32 10337
16510 6 469568 237120 32760 60 16509
16511 0 470331 232771 29480 81 8653
16512 6 470091 232779 29560 75 16511
16513 0 459936 241728 25280 32 10117
16514 6 459968 241696 25280 32 16513
16515 0 461066 247590 25400 75 12977
16516 6 461110 247510 25480 75 16515
16517 0 472803 232843 29280 32 8649
16518 6 472859 232771 29400 32 16517
16519 0 463240 236564 37120 0 7444
16520 6 463378 236704 37040 0 16519
16521 0 457152 239200 27160 32 7358
16522 6 457056 239296 27040 32 16521
16523 0 460066 247764 25120 172 8190
16524 6 460174 248000 25120 202 16523
16525 0 474187 233299 29040 32 8644
16526 6 474347 233131 29200 32 16525
16527 0 472288 230334 27720 51 14166
16528 6 472202 230326 27840 51 16527
16529 0 462656 238720 26560 32 12655
16530 6 463008 238880 25720 32 16529
16531 0 471968 236672 28000 32 9864
16532 6 472544 236160 28000 32 16531
16533 0 472995 234603 29120 219 8641
16534 6 472995 234627 29240 219 16533
16535 0 471328 237120 28120 32 9861
16536 6 471552 237248 28160 32 16535
16537 0 474291 234987 29440 0 8639
16538 6 474251 235091 29520 0 16537
16539 0 461696 242560 26800 32 11776
16540 6 461792 242528 26800 32 16539
16541 0 462446 248938 25240 64 8181
16542 6 461810 248786 25080 122 16541
16543 0 466464 231872 25880 32 10042
16544 6 466464 231872 25920 32 16543
16545 0 472547 235800 32200 0 15657
16546 6 472499 235840 32320 0 16545
16547 0 472267 233896 32120 32 12992
16548 6 472179 233848 32200 32 16547
16549 0 473411 237936 31920 32 13291
16550 6 473475 238048 32080 32 16549
16551 0 472955 235419 30000 0 8634
16552 6 472987 235363 30080 172 16551
16553 0 468533 236673 33240 91 8471
16554 6 468561 236909 33320 91 16553
16555 0 454144 235968 24520 32 16151
16556 6 454112 235808 24560 32 16555
16557 0 474867 237840 30520 0 13039
16558 6 474883 237624 30480 0 16557
16559 0 462240 233696 26720 32 10653
16560 6 461952 233824 26640 32 16559
16561 0 453184 234976 25000 32 15152
16562 6 453024 235168 25040 32 16561
16563 0 463584 235584 32920 32 11247
16564 6 463424 235392 32440 32 16563
16565 0 459264 230624 35320 32 12067
16566 6 459296 230656 35200 32 16565
16567 0 474179 234699 30640 0 8629
16568 6 474275 234731 30720 0 16567
16569 0 460556 247452 31400 60 8690
16570 6 460372 247404 31520 60 16569
16571 0 470376 240597 39000 186 14719
16572 6 470512 240541 38880 186 16571
16573 0 469805 235905 32720 60 8464
16574 6 469789 235853 32600 60 16573
16575 0 462212 246868 32520 0 13787
16576 6 461436 246476 32640 60 16575
16577 0 469948 241219 38840 122 14719
16578 6 469940 241231 38640 122 16577
16579 0 460704 240800 27880 32 8494
16580 6 460704 240896 27920 32 16579
16581 0 459236 234383 37560 32 9913
16582 6 459224 234391 37600 40 16581
16583 0 472011 242672 29800 400 8320
16584 6 472003 242800 29720 328 16583
16585 0 461996 245164 31640 128 8686
16586 6 461844 244500 31600 32 16585
16587 0 464096 247008 31720 137 11129
16588 6 463840 247136 31720 137 16587
16589 0 457824 246784 29640 134 15161
16590 6 457344 246848 29920 32 16589
16591 0 457600 237472 30320 32 10136
16592 6 457632 237280 30000 32 16591
16593 0 455168 234528 25200 318 7334
16594 6 455328 234528 25400 279 16593
16595 0 462816 232480 25520 128 10028
16596 6 462592 232640 25520 154 16595
16597 0 458688 231712 34280 32 12708
16598 6 458656 231648 34600 32 16597
16599 0 466513 246649 28720 0 14223
16600 6 466361 246681 28680 0 16599
16601 0 468448 242336 33800 45 8604
16602 6 468384 242304 33560 32 16601
16603 0 456128 240096 30280 32 11108
16604 6 456000 240224 30400 32 16603
16605 0 460096 239968 31400 164 15183
16606 6 459968 240000 31440 98 16605
16607 0 460704 230080 29960 32 9294
16608 6 460544 229984 30120 32 16607
16609 0 468907 243480 30600 0 12106
16610 6 468627 243456 30560 0 16609
16611 0 460176 248231 34080 51 11556
16612 6 460096 248271 33920 51 16611
16613 0 462912 235520 29680 32 11827
16614 6 463040 235520 29640 32 16613
16615 0 461744 248771 31480 32 11322
16616 6 461600 248779 31400 32 16615
16617 0 463584 238720 36480 32 9152
16618 6 463520 238752 35800 32 16617
16619 0 459792 234089 36440 148 9903
16620 6 460480 234257 36440 86 16619
16621 0 472667 241376 31160 0 5097
16622 6 472675 241280 31320 0 16621
16623 0 461728 248835 32040 64 11320
16624 6 461832 248971 32160 64 16623
16625 0 452514 233449 26280 107 7325
16626 6 452129 234253 26280 32 16625
16627 0 467886 241573 35240 0 8596
16628 6 467766 241425 35000 0 16627
16629 0 463336 247299 34120 71 14247
16630 6 463248 247219 34000 96 16629
16631 0 467407 234023 34880 0 10541
16632 6 467615 234183 34960 0 16631
16633 0 461724 228665 36160 0 10980
16634 6 461562 228589 36280 0 16633
16635 0 467953 247485 31360 284 8153
16636 6 468263 247712 31360 284 16635
16637 0 457728 240448 29240 102 7820
16638 6 457568 240288 29040 107 16637
16639 0 459316 236685 32680 107 12428
16640 6 459128 236489 33040 154 16639
16641 0 457824 242208 34920 75 9323
16642 6 457824 241952 34920 81 16641
16643 0 464544 239744 37200 32 9738
16644 6 464544 239744 37160 32 16643
16645 0 454912 244960 28240 32 7694
16646 6 454944 244960 28120 32 16645
16647 0 460352 240416 35600 32 11009
16648 6 460352 240352 35600 32 16647
16649 0 467693 232629 36320 0 15745
16650 6 467661 232593 36400 0 16649
16651 0 461608 247859 33120 40 11310
16652 6 461344 247747 33240 40 16651
16653 0 461367 243962 30800 0 15248
16654 6 461399 243970 30760 0 16653
16655 0 466271 243028 33080 240 16286
16656 6 466295 242980 32960 0 16655
16657 0 455467 230042 29040 32 15760
16658 6 455163 230002 28880 115 16657
16659 0 457472 240960 35000 140 11337
16660 6 457376 240704 35000 160 16659
16661 0 457408 229280 35200 202 10159
16662 6 457408 229504 35320 101 16661
16663 0 460303 245002 31280 32 10797
16664 6 460215 244978 31400 32 16663
16665 0 467994 243668 33840 32 5081
16666 6 468157 243658 34040 32 16665
16667 0 457956 235261 30960 0 15768
16668 6 457884 235485 31080 0 16667
16669 0 462447 243836 33960 32 5077
16670 6 462383 243852 33880 32 16669
16671 0 459695 241348 31600 150 14821
16672 6 459506 241552 31600 150 16671
16673 0 457984 228320 35640 32 10153
16674 6 457952 227968 35720 32 16673
16675 0 462208 240608 35960 32 10997
16676 6 462176 240576 35960 32 16675
16677 0 463949 234729 39360 0 10266
16678 6 463945 234709 39320 0 16677
16679 0 465169 235385 41160 0 9182
16680 6 465221 235369 41120 0 16679
16681 0 465453 243307 34880 181 8574
16682 6 465501 243107 35000 181 16681
16683 0 465325 245139 34960 0 8574
16684 6 465381 245155 34840 0 16683
16685 0 468429 235313 37240 0 11363
16686 6 468233 235253 37320 0 16685
16687 0 460923 241962 32040 0 7800
16688 6 460971 241810 32200 0 16687
16689 0 465345 235305 39480 0 10262
16690 6 465433 235401 39520 0 16689
16691 0 466949 235429 37360 0 15805
16692 6 466957 235565 37320 0 16691
16693 0 459795 239778 32600 80 9123
16694 6 459795 239610 32680 0 16693
16695 0 457379 239698 32560 0 15812
16696 6 457323 239714 32600 0 16695
16697 0 469533 234129 37960 0 14837
16698 6 469617 234149 37800 0 16697
16699 0 466313 232261 39080 0 7168
16700 6 466237 232217 39200 0 16699
16701 0 457920 234944 38720 32 12773
16702 6 457792 234752 38960 32 16701
16703 0 465805 233357 39960 0 10454
16704 6 465805 233425 39880 0 16703
16705 0 460734 233748 41200 0 11923
16706 6 460990 233844 41480 0 16705
16707 0 459138 233024 39880 124 13888
16708 6 459234 233176 39760 124 16707
16709 0 466401 231347 40320 32 13899
16710 6 466322 231543 40080 32 16709
16711 0 460211 230559 42600 51 11604
16712 6 460339 230671 42760 51 16711
16713 0 465770 233807 42800 0 13907
16714 6 465794 233743 42920 0 16713
16715 0 460903 231246 41280 168 11600
16716 6 461236 231154 41280 0 16715
16717 6 437719 148881 220960 0 13155
16718 6 438208 163718 216560 0 3549
16719 6 330188 153784 181480 0 13451
16720 6 348199 149062 161160 0 7316
16721 6 357882 139650 160960 0 13984
16722 6 346089 153892 174680 0 16409
16723 6 360429 153446 168200 0 14947
16724 6 370907 149961 181040 0 7790
16725 6 351931 159130 175200 0 12837
16726 6 364400 149242 183040 0 13555
16727 6 373481 146956 171000 0 15493
16728 6 367176 150889 176000 0 14069
16729 6 368745 151418 175560 0 6787
16730 6 388297 130183 181200 0 13247
16731 6 461408 246592 20360 51 12007
16732 6 462592 246624 20240 154 12002
16733 6 462304 243776 24520 32 11043
16734 6 459712 243200 19360 154 10421
16735 6 458752 241600 19800 32 15056
16736 6 462048 232640 25360 32 16074
16737 6 462304 232864 24520 32 16073
16738 6 467200 234496 27120 32 14129
16739 6 466592 228288 28080 124 6572
16740 6 466464 230208 31000 143 12567
16741 6 456640 238784 19120 208 12957
16742 6 466208 243264 25800 32 14636
16743 6 455872 237792 19640 32 12953
16744 6 470944 229952 29320 243 13698
16745 6 467008 243232 26400 32 14633
16746 6 473771 235307 27880 0 15581
16747 6 460190 246858 26720 32 12646
16748 6 460062 247688 25240 172 8191
16749 6 457954 248944 24280 32 11217
16750 6 458528 235808 25520 32 9934
16751 6 463136 236000 36880 51 7440
16752 6 468854 231464 33760 0 15123
16753 6 458048 238272 26680 32 7352
16754 6 464312 234605 34320 0 15632
16755 6 468096 231744 32680 81 8397
16756 6 465160 234344 33560 0 15132
16757 6 456864 239040 25320 32 15645
16758 6 454464 237184 24320 32 11528
16759 6 457856 239200 25320 51 7346
16760 6 473019 237336 32000 32 13291
16761 6 465002 248358 26280 91 8177
16762 6 461888 229824 29520 86 6289
16763 6 464064 235232 33600 124 11231
16764 6 463968 235424 33440 124 11248
16765 6 458784 245888 30200 45 10532
16766 6 460532 247500 31200 81 8691
16767 6 460748 246428 31160 75 15157
16768 6 465314 248892 30120 160 11799
16769 6 470888 238437 35720 64 12385
16770 6 471387 239784 29320 32 14209
16771 6 461860 245668 31280 139 8688
16772 6 464268 230180 24880 91 8106
16773 6 464930 247732 29720 124 11797
16774 6 457120 230688 34440 32 13779
16775 6 467724 240953 38840 45 11543
16776 6 460908 231344 24960 148 8104
16777 6 462080 238112 31360 32 10444
16778 6 465554 248064 28680 32 8166
16779 6 470051 242696 30320 0 15706
16780 6 458489 231866 25280 32 8100
16781 6 470531 242176 30800 0 15704
16782 6 456480 245952 29040 86 10520
16783 6 459360 239826 29960 0 14756
16784 6 457024 239840 28320 71 7827
16785 6 464176 248003 31400 0 11323
16786 6 471632 240149 37040 64 10225
16787 6 467610 246768 30480 237 8159
16788 6 457536 240032 29000 86 7824
16789 6 466784 241248 31920 32 10570
16790 6 457184 243072 35200 32 15725
16791 6 457760 234176 34080 80 12404
16792 6 460484 245388 34640 0 15218
16793 6 463176 247495 34320 96 7926
16794 6 458535 230962 27640 0 15733
16795 6 460312 247647 34240 32 7925
16796 6 466341 233537 35880 176 12734
16797 6 460239 236391 29280 189 12415
16798 6 458656 233568 33520 139 7479
16799 6 458307 233258 27680 0 13338
16800 6 465003 245002 32440 81 12165
16801 6 456345 243877 36920 40 13104
16802 6 469200 243975 34360 0 11883
16803 6 470583 240660 33080 0 16269
16804 6 460427 236152 29400 183 7400
16805 6 456577 242205 36840 51 13103
16806 6 458816 245344 33760 175 12742
16807 6 466805 233229 36240 0 12730
16808 6 460611 236186 28480 0 15753
16809 6 458723 235322 28480 0 15757
16810 6 466912 243296 37320 32 8586
16811 6 455449 229916 31560 157 10368
16812 6 459460 234325 32320 80 7474
16813 6 457002 235321 28880 0 12144
16814 6 463461 236729 40640 80 14314
16815 6 454201 242575 36160 124 9451
16816 6 455521 240985 35000 0 15257
16817 6 459520 239712 35000 32 9134
16818 6 455145 244639 34680 0 11350
16819 6 455425 245487 33680 124 11347
16820 6 455321 241551 34200 0 9444
16821 6 461428 242615 34840 32 9719
16822 6 464353 232493 39000 32 16337
16823 6 459323 240154 32720 200 9123
16824 6 466483 229644 40360 96 13402
16825 6 456726 223456 40000 40 12765
16826 6 460022 229160 42160 71 14328
16827 6 464086 240916 39280 32 12202
16828 6 461034 231938 40200 0 15849
16829 6 459943 236751 36640 0 15853
16830 6 467787 232712 40720 0 7157
16831 6 460122 229188 40960 71 9624
16832 6 466437 235101 41240 32 15328
16833 6 461900 233069 42840 64 14339
16834 6 462500 232245 43360 128 10840
16835 6 461900 233357 43360 64 10840
16836 6 459769 229087 40440 75 6222
16837 6 466369 232377 41360 0 13896
16838 6 459096 230628 40440 253 6221
16839 6 463334 240584 40120 0 9971
16840 6 470216 224446 17000 0 36
```
