## Supplementary material for "Complete connectomic reconstruction of olfactory projection neurons in the fly brain": neuron skeletons: 21999.swc

```
# SWC format file
# based on specifications at http://research.mssm.edu/cnic/swc.html
# Created by pymaid (https://github.com/schlegelp/PyMaid)
# PointNo Label X Y Z Radius Parent
# Labels:
# 0 = undefined
# 1 = soma
# 5 = fork point
# 6 = end point
1 1 484477 252472 20200 3015 -1
2 0 484822 252083 20520 0 1
3 0 484755 252262 20800 0 2
4 0 484827 252125 20960 0 3
5 0 484887 252456 21120 0 4
6 0 484784 252400 21160 0 5
7 0 484544 251720 21160 0 6
8 0 485936 252457 21240 0 7
9 0 485858 252391 21520 0 8
10 0 485839 252398 21560 0 9
11 0 485830 252393 21600 0 10
12 0 485843 252368 21640 0 11
13 0 486444 252536 21760 0 12
14 0 486241 251877 24000 0 13
15 0 489041 249874 26680 0 14
16 0 488962 249666 26840 0 15
17 0 488745 249380 27080 0 16
18 0 488494 249238 27280 0 17
19 0 488345 249091 27440 0 18
20 0 488322 249090 27600 0 19
21 0 488240 248986 27760 0 20
22 0 487908 249054 27960 0 21
23 0 487654 249038 28120 0 22
24 0 487562 248918 28160 0 23
25 0 487548 249041 28200 0 24
26 0 487446 249008 28320 0 25
27 0 487478 249085 28560 0 26
28 0 487307 249122 28720 0 27
29 0 487181 249046 28880 0 28
30 0 486936 249149 29080 0 29
31 0 486544 249231 29240 0 30
32 0 486099 249381 29280 0 31
33 0 485902 249550 29560 0 32
34 0 485621 249520 29840 0 33
35 0 485375 249586 30120 0 34
36 0 485419 249513 30400 0 35
37 0 485467 249328 30600 0 36
38 0 485707 249118 30840 0 37
39 0 486099 248957 31160 0 38
40 0 485912 248944 31440 0 39
41 0 485855 249078 31680 0 40
42 0 485915 249111 31920 0 41
43 0 486073 249060 32200 0 42
44 0 486445 248893 32440 0 43
45 0 486289 248867 32680 0 44
46 0 486265 248925 33080 0 45
47 0 486456 248838 33360 0 46
48 0 486782 248549 33640 0 47
49 0 486337 248635 33880 0 48
50 0 486420 248525 34280 0 49
51 0 486432 248418 34600 0 50
52 0 486225 248263 35040 0 51
53 0 486234 248251 35080 0 52
54 0 486019 248182 35120 0 53
55 0 486251 248186 35160 0 54
56 0 486252 248210 35440 0 55
57 0 486457 248003 36000 0 56
58 0 486814 247838 36440 0 57
59 0 487379 247691 36800 0 58
60 0 487329 247392 37160 0 59
61 0 487066 246977 37480 0 60
62 0 487012 246643 37960 0 61
63 0 487047 246247 38320 0 62
64 0 486548 245830 38680 0 63
65 0 486674 245686 38920 0 64
66 0 486858 245410 39360 0 65
67 0 486793 245267 39680 0 66
68 0 486771 245066 39960 0 67
69 0 486906 244972 40200 0 68
70 0 486962 244789 40560 0 69
71 0 486784 244622 40800 0 70
72 0 486667 244499 41040 0 71
73 0 486542 244330 41280 0 72
74 0 486406 244149 41560 0 73
75 0 486320 243939 41880 0 74
76 0 486254 243732 42240 0 75
77 0 486201 243486 42600 0 76
78 0 486234 243239 43040 0 77
79 0 486049 243084 43320 0 78
80 0 486054 242964 43600 0 79
81 0 486014 242906 43960 0 80
82 0 486309 242699 44360 0 81
83 0 486511 242713 44720 0 82
84 0 486570 242708 45120 0 83
85 0 486463 242673 45160 0 84
86 0 486567 242824 45440 0 85
87 0 486595 242885 45800 0 86
88 0 486499 242817 45960 0 87
89 0 486433 242456 46400 0 88
90 0 486351 242633 46480 0 89
91 0 486358 242729 46520 0 90
92 0 485717 242555 46680 0 91
93 0 485977 242606 46720 0 92
94 0 486014 242635 46760 0 93
95 0 485953 242461 46800 0 94
96 0 485963 240893 46880 0 95
97 0 487063 242155 46880 0 96
98 0 485380 241563 47120 108 97
99 0 484824 241442 47360 178 98
100 0 484382 241775 47600 139 99
101 0 484262 241864 47680 183 100
102 0 486310 240461 47680 0 101
103 0 484205 241674 47760 183 102
104 0 484216 241672 47840 183 103
105 0 484356 241680 47880 183 104
106 0 484127 241564 47920 163 105
107 0 484219 241752 48160 64 106
108 0 484284 241814 48200 64 107
109 0 484324 241846 48240 0 108
110 0 484376 241841 48600 107 109
111 0 484499 241848 48960 163 110
112 0 484419 241907 49240 96 111
113 0 484158 241935 49560 181 112
114 5 483829 241873 49800 181 113
115 0 483945 242051 49880 181 114
116 0 483882 241927 50000 98 115
117 0 483951 241635 50240 128 116
118 0 483912 241647 50280 128 117
119 0 484028 241649 50320 154 118
120 0 483808 241633 50360 196 119
121 0 483894 241517 50400 196 120
122 0 483817 241477 50440 196 121
123 0 483673 241577 50680 137 122
124 0 483637 241712 50960 32 123
125 0 483241 241296 51240 135 124
126 0 483004 241208 51560 32 125
127 0 482862 240937 51840 150 126
128 0 482724 240864 52160 172 127
129 0 482667 240486 52640 229 128
130 0 482728 240513 52920 137 129
131 0 482772 240712 53360 131 130
132 0 483030 240771 53640 156 131
133 0 482964 240486 53960 108 132
134 0 482614 239905 54240 226 133
135 0 482111 239803 54480 210 134
136 0 481838 239399 54800 163 135
137 0 481608 239159 55280 115 136
138 0 481795 239032 55720 102 137
139 0 481839 238640 55960 250 138
140 0 481587 238281 56360 164 139
141 0 481266 238170 56840 221 140
142 0 480867 237886 56880 81 141
143 0 480630 237614 56920 202 142
144 0 480610 237626 56960 190 143
145 0 480344 237228 57120 139 144
146 0 480200 237183 57160 186 145
147 0 480025 237090 57480 168 146
148 0 479735 237151 57800 160 147
149 0 479166 236735 58120 163 148
150 0 478632 236445 58440 200 149
151 0 478321 236521 58720 178 150
152 0 478126 236502 59000 186 151
153 0 477862 236310 59200 198 152
154 0 477457 235999 59240 176 153
155 0 476787 235871 59320 208 154
156 0 476267 235999 59440 186 155
157 0 475496 235670 59560 108 156
158 0 475310 235571 59720 150 157
159 0 475245 235539 59960 101 158
160 0 475293 235462 60000 101 159
161 0 475313 235499 60040 101 160
162 0 475455 235464 60200 101 161
163 0 475522 235313 60240 101 162
164 0 475571 235481 60280 101 163
165 0 474945 235365 60320 150 164
166 0 474218 234849 60520 237 165
167 0 473826 234576 60800 248 166
168 0 473649 234278 61120 178 167
169 0 473514 234380 61400 282 168
170 0 472723 234308 61680 205 169
171 0 472032 234675 61920 166 170
172 0 470873 234913 61920 164 171
173 0 469383 234608 61920 207 172
174 0 468165 234604 61920 96 173
175 0 467610 234351 61920 90 174
176 0 467009 234042 61760 107 175
177 0 466383 234050 61600 136 176
178 0 465808 233859 61360 150 177
179 0 465318 233605 61120 181 178
180 0 465213 233548 61040 181 179
181 0 465014 233494 61000 148 180
182 0 464597 233259 60880 107 181
183 0 464421 233238 60680 139 182
184 0 463846 232909 60400 189 183
185 0 462504 232428 60120 150 184
186 0 460614 231705 59880 150 185
187 0 459829 231500 59760 153 186
188 0 458311 230823 59480 189 187
189 0 457606 230272 59240 202 188
190 0 456559 229702 59040 124 189
191 0 456024 229356 58800 107 190
192 0 455890 229303 58760 107 191
193 0 455952 229186 58680 163 192
194 0 455544 228479 58680 131 193
195 5 456124 226807 58680 0 194
196 0 456162 226822 58720 0 195
197 0 456376 226805 58960 0 196
198 0 456630 227048 59120 0 197
199 0 456991 227336 59320 0 198
200 0 457344 227536 59520 0 199
201 0 457613 227694 59720 0 200
202 0 457914 227902 59960 0 201
203 0 458023 227978 60000 0 202
204 0 458121 228027 60080 0 203
205 0 458193 228084 60120 0 204
206 0 458682 228232 60280 0 205
207 0 459089 228266 60440 275 206
208 0 459277 228276 60600 332 207
209 0 459284 228118 60760 0 208
210 0 459798 228201 60920 0 209
211 0 460205 228385 61160 0 210
212 0 460548 228573 61320 346 211
213 0 460760 228751 61480 329 212
214 0 460937 228915 61600 346 213
215 0 461344 229100 61760 450 214
216 0 461527 229273 61840 425 215
217 0 461956 229412 61960 384 216
218 0 462386 229637 62160 473 217
219 0 462650 229698 62320 406 218
220 0 463130 230072 62520 371 219
221 0 463233 230094 62560 371 220
222 0 463590 230277 62720 364 221
223 0 463682 230399 62880 364 222
224 0 463937 230392 63000 479 223
225 0 464193 230614 63120 412 224
226 0 464434 230662 63280 416 225
227 0 464703 230648 63400 457 226
228 0 464934 230805 63560 425 227
229 0 465258 230938 63760 32 228
230 0 465945 231213 63920 378 229
231 0 466475 231604 64120 298 230
232 0 467266 231964 64320 446 231
233 0 467789 232289 64440 345 232
234 0 468331 232661 64600 311 233
235 0 468701 232784 64760 395 234
236 0 469219 233208 64920 305 235
237 0 469662 233563 65080 451 236
238 0 469845 233737 65160 426 237
239 0 470377 234031 65320 541 238
240 0 470883 234123 65480 476 239
241 0 471682 234576 65640 354 240
242 0 472460 234840 65760 341 241
243 0 473109 235000 65920 549 242
244 0 473753 235234 66040 406 243
245 0 474015 235341 66200 374 244
246 0 474345 235364 66360 582 245
247 0 474693 235427 66520 518 246
248 0 474960 235455 66680 421 247
249 0 475464 235483 66880 430 248
250 0 475851 235592 67040 0 249
251 0 475992 235610 67160 0 250
252 0 476418 235577 67320 0 251
253 0 476359 235665 67520 341 252
254 0 476745 235619 67680 288 253
255 0 476973 235769 67840 305 254
256 0 477224 235830 68000 301 255
257 0 477571 235799 68120 290 256
258 0 477704 235813 68320 353 257
259 0 477935 235819 68480 253 258
260 0 478419 235941 68640 275 259
261 5 478672 235873 68840 303 260
262 0 478889 235969 69040 336 261
263 0 478852 235818 69200 388 262
264 0 479079 235883 69400 453 263
265 0 479176 235940 69560 456 264
266 0 479155 235945 69720 456 265
267 0 479439 235975 69920 480 266
268 0 479925 236196 70120 494 267
269 0 479965 236267 70280 494 268
270 0 480116 236333 70440 494 269
271 0 480304 236354 70600 387 270
272 0 480607 236600 70760 288 271
273 0 480606 236637 70880 288 272
274 0 480597 236674 71080 288 273
275 0 480583 236741 71240 366 274
276 0 481026 236842 71360 303 275
277 0 481186 236925 71520 262 276
278 0 481476 236910 71680 0 277
279 0 481679 236854 71880 240 278
280 0 481700 236855 72040 240 279
281 0 481930 236840 72240 186 280
282 0 482227 236835 72440 294 281
283 0 482298 236772 72560 293 282
284 0 482637 236759 72760 395 283
285 0 482899 236651 72960 417 284
286 0 482847 236682 73120 417 285
287 0 482924 236543 73320 384 286
288 0 482905 236556 73440 413 287
289 0 483041 236481 73600 284 288
290 0 483158 236421 73800 284 289
291 0 483314 236354 73960 0 290
292 0 483300 236403 74120 0 291
293 0 483411 236387 74320 0 292
294 0 483489 236324 74520 0 293
295 0 483630 236282 74680 0 294
296 0 483743 236346 74800 0 295
297 0 483960 236347 75000 0 296
298 0 484093 236457 75200 0 297
299 0 484185 236376 75440 0 298
300 0 484722 236384 75640 0 299
301 0 484740 236462 75840 0 300
302 0 484989 236397 75880 0 301
303 0 484998 236439 76000 0 302
304 0 485117 236419 76160 0 303
305 0 485132 236499 76400 0 304
306 0 485287 236478 76600 0 305
307 0 485542 236392 76800 0 306
308 0 485673 236465 77040 0 307
309 0 485690 236523 77240 0 308
310 0 485948 236608 77400 0 309
311 0 486267 236556 77600 0 310
312 0 486379 236540 77800 0 311
313 0 486742 236507 77960 0 312
314 0 486881 236444 78120 0 313
315 0 487741 236109 78200 0 314
316 0 487354 236226 78280 0 315
317 0 487307 236266 78440 0 316
318 0 487445 236248 78600 0 317
319 0 487427 236252 78720 0 318
320 0 487774 236129 78920 0 319
321 0 487727 236198 79080 0 320
322 0 487770 236245 79240 0 321
323 0 487818 236177 79440 0 322
324 0 487876 236242 79640 0 323
325 0 487904 236231 79800 0 324
326 0 487940 236257 79960 0 325
327 0 487972 236239 80120 0 326
328 0 487954 236261 80240 0 327
329 0 488272 236075 80400 0 328
330 0 488234 236102 80560 0 329
331 0 488220 236112 80680 0 330
332 0 488272 236150 80800 0 331
333 0 488400 236100 80960 0 332
334 0 488792 235944 81120 0 333
335 0 488930 235895 81360 0 334
336 0 489039 235893 81520 0 335
337 0 489311 235727 81720 0 336
338 0 489380 235740 81880 0 337
339 0 489481 235743 82120 0 338
340 0 489891 235690 82280 0 339
341 0 490125 235688 82440 0 340
342 0 490165 235700 82600 0 341
343 0 490436 235485 82800 0 342
344 0 490428 235505 82960 0 343
345 0 490662 235299 83120 0 344
346 0 490790 235364 83240 0 345
347 0 491037 235214 83440 0 346
348 0 491183 234961 83640 0 347
349 0 491577 234850 83840 0 348
350 0 491704 234648 84000 0 349
351 0 492127 234588 84160 0 350
352 0 492202 234522 84400 0 351
353 0 492388 234265 84560 0 352
354 0 492660 234036 84760 0 353
355 0 492852 233912 84880 0 354
356 0 492966 233746 85040 0 355
357 0 493094 233705 85200 0 356
358 0 493420 233564 85360 0 357
359 0 493554 233538 85520 0 358
360 0 493777 233504 85680 0 359
361 0 494051 233389 85880 0 360
362 0 494125 233173 86000 0 361
363 0 494184 233071 86160 0 362
364 0 494491 232924 86320 0 363
365 0 494567 232909 86440 0 364
366 0 494647 232716 86560 0 365
367 0 494793 232611 86720 0 366
368 0 494916 232544 86840 0 367
369 0 495033 232337 86960 0 368
370 0 495035 232284 87120 0 369
371 0 495066 232193 87160 0 370
372 0 495184 232017 87360 0 371
373 0 495305 231871 87560 0 372
374 0 495338 231811 87680 0 373
375 0 495453 231741 87840 0 374
376 0 495547 231653 87880 0 375
377 0 495670 231515 88040 0 376
378 0 495783 231406 88240 0 377
379 0 495792 231374 88400 0 378
380 0 495760 231346 88480 0 379
381 0 495794 231315 88520 0 380
382 0 496089 231223 88560 0 381
383 0 495907 231354 88600 0 382
384 0 496050 231510 88640 0 383
385 0 496255 231066 88720 0 384
386 0 496231 230852 88880 0 385
387 0 496360 230729 89040 0 386
388 0 496324 230718 89200 0 387
389 0 496429 230660 89400 0 388
390 0 496417 230680 89520 0 389
391 0 496499 230603 89680 0 390
392 0 496729 230512 89880 0 391
393 0 496801 230394 90040 0 392
394 0 496874 230358 90080 0 393
395 0 496920 230346 90240 0 394
396 0 496964 230346 90360 0 395
397 0 497156 230226 90440 0 396
398 0 497180 230242 90560 0 397
399 0 497814 230290 90720 0 398
400 0 497829 230341 90840 0 399
401 0 498011 230012 90960 0 400
402 0 498091 229913 91080 0 401
403 0 498301 229781 91240 0 402
404 0 498488 229535 91400 0 403
405 0 498425 229441 91560 0 404
406 0 498330 229164 91680 0 405
407 0 498269 228999 91840 0 406
408 0 498268 228862 91960 0 407
409 0 498320 228706 92120 0 408
410 0 498546 228523 92280 0 409
411 0 498555 228487 92400 0 410
412 0 498571 228453 92520 0 411
413 0 498576 228423 92640 0 412
414 0 498576 228379 92760 0 413
415 0 498628 228034 92880 0 414
416 0 498659 227774 93040 0 415
417 0 498644 227704 93160 0 416
418 0 498688 227669 93280 0 417
419 0 498737 227656 93440 0 418
420 0 498805 227667 93600 0 419
421 0 498912 227700 93840 0 420
422 0 499052 227618 93880 0 421
423 0 499165 227489 94040 0 422
424 0 499197 227367 94240 0 423
425 0 499280 227192 94440 0 424
426 0 499334 227165 94600 0 425
427 0 499404 227103 94680 0 426
428 0 499499 227143 94840 0 427
429 0 499517 227108 95000 0 428
430 0 499611 226835 95160 0 429
431 0 499693 226750 95280 0 430
432 0 499759 226636 95400 0 431
433 0 499745 226618 95480 0 432
434 0 499738 226424 95600 0 433
435 0 499735 226396 95760 0 434
436 0 499714 226342 95800 0 435
437 0 499589 226205 95840 0 436
438 0 499554 226022 95960 0 437
439 0 499569 225923 96120 0 438
440 0 499554 225724 96240 0 439
441 0 499530 225698 96360 0 440
442 0 499506 225530 96520 0 441
443 0 499483 225371 96680 0 442
444 0 499481 225286 96800 0 443
445 0 499285 225102 96960 0 444
446 0 499292 225070 97120 0 445
447 0 499280 224934 97200 0 446
448 0 499257 225065 97240 0 447
449 0 499273 224981 97360 0 448
450 0 499259 224887 97480 0 449
451 0 499240 224745 97600 0 450
452 0 499258 224736 97760 0 451
453 0 499166 224593 97960 0 452
454 0 499170 224585 98080 0 453
455 0 499100 224556 98120 0 454
456 0 499058 224455 98240 0 455
457 0 499033 224440 98400 0 456
458 0 498981 224282 98560 0 457
459 0 498982 224265 98720 0 458
460 0 498953 224214 98840 0 459
461 0 498821 224063 99040 0 460
462 0 498805 224055 99160 0 461
463 0 498830 224025 99280 0 462
464 0 498816 223968 99320 0 463
465 0 498787 223992 99480 0 464
466 0 498763 223923 99560 0 465
467 0 498832 223904 99600 0 466
468 0 498939 223800 99760 0 467
469 0 499060 223704 99880 0 468
470 0 499128 223684 100000 0 469
471 0 499270 223438 100120 0 470
472 0 499299 223293 100240 0 471
473 0 499368 223159 100360 0 472
474 0 499461 223043 100520 0 473
475 0 499626 222665 100640 0 474
476 0 499778 222554 100840 0 475
477 0 500024 222286 101160 0 476
478 0 500086 222251 101280 0 477
479 0 500106 222207 101360 0 478
480 0 500129 221967 101480 0 479
481 0 500156 221851 101600 0 480
482 0 500198 221782 101760 0 481
483 0 500131 221628 101880 0 482
484 0 500060 221500 102000 0 483
485 0 500060 221411 102040 0 484
486 0 499877 221204 102200 0 485
487 0 499788 220813 102360 0 486
488 0 499774 220515 102480 0 487
489 0 499772 220516 102600 0 488
490 0 499850 220314 102760 0 489
491 0 499847 220298 102880 0 490
492 0 499915 220250 103000 0 491
493 0 499891 220187 103160 0 492
494 0 499963 220101 103320 0 493
495 0 499979 220100 103440 0 494
496 0 500013 219965 103560 0 495
497 0 500128 219840 103720 0 496
498 0 500200 219731 103880 0 497
499 0 500217 219713 104000 0 498
500 0 500258 219792 104160 0 499
501 0 500269 219682 104280 0 500
502 0 500300 219403 104440 0 501
503 0 500323 219393 104600 0 502
504 0 500325 219345 104760 0 503
505 0 500312 219294 104880 0 504
506 0 500296 219171 105040 0 505
507 0 500286 219121 105240 0 506
508 0 500277 219094 105360 0 507
509 0 500127 218898 105400 0 508
510 0 500218 218951 105480 0 509
511 0 500235 218884 105520 0 510
512 0 500228 218865 105600 0 511
513 0 500217 218831 105680 0 512
514 0 500246 218791 105760 0 513
515 0 500081 218542 105800 0 514
516 0 500067 218387 106120 0 515
517 0 500078 218361 106280 0 516
518 0 500083 218213 106480 0 517
519 0 500266 218033 106640 0 518
520 0 500363 217757 106760 0 519
521 0 500570 217442 106920 0 520
522 0 500582 217296 107080 0 521
523 0 500656 217043 107240 0 522
524 0 500704 216864 107400 0 523
525 0 500691 216727 107560 0 524
526 0 500905 216367 107760 0 525
527 0 501133 216083 108080 0 526
528 0 501355 215984 108240 0 527
529 0 501495 215944 108400 0 528
530 0 501581 215833 108560 0 529
531 0 501622 215797 108720 0 530
532 0 501653 215865 108880 0 531
533 0 501621 215645 109040 0 532
534 0 501571 215519 109120 0 533
535 0 501518 215421 109280 0 534
536 0 501566 215294 109400 0 535
537 0 501426 215026 109520 0 536
538 0 501587 214451 109600 0 537
539 0 501578 214446 109760 0 538
540 0 501355 214561 109880 0 539
541 0 501298 214500 110040 0 540
542 0 501477 214425 110160 0 541
543 0 501298 214339 110280 0 542
544 0 501291 214343 110440 0 543
545 0 501362 214223 110560 0 544
546 0 501407 213727 110680 0 545
547 0 501634 213409 110760 0 546
548 0 501849 212808 110840 0 547
549 0 501923 212533 111000 0 548
550 0 501952 212405 111120 0 549
551 0 501996 212324 111240 0 550
552 0 502079 212187 111400 0 551
553 0 502163 211755 111480 0 552
554 0 502180 211559 111640 0 553
555 0 502120 211261 111760 0 554
556 0 502163 211468 111920 0 555
557 0 502118 211366 112080 0 556
558 0 502083 211146 112240 0 557
559 0 502072 211119 112360 0 558
560 0 502085 211153 112520 0 559
561 0 502108 211141 112640 0 560
562 0 502130 210001 112720 0 561
563 0 502152 210015 112840 0 562
564 0 502145 209843 113000 0 563
565 0 502090 209820 113160 0 564
566 0 502167 209800 113280 0 565
567 0 502113 209733 113440 0 566
568 0 502169 209632 113560 0 567
569 0 502235 209235 113680 0 568
570 0 502321 209001 113800 0 569
571 0 502349 208777 113920 0 570
572 0 502344 208737 114040 0 571
573 0 502259 208743 114160 0 572
574 0 502247 208481 114280 0 573
575 0 502160 208328 114440 0 574
576 0 502183 208067 114560 0 575
577 0 502139 207882 114680 0 576
578 0 502189 207648 114840 0 577
579 0 502054 207459 114960 0 578
580 0 502041 207335 115120 0 579
581 0 502070 207288 115240 0 580
582 0 502060 207102 115320 0 581
583 0 501887 207022 115440 0 582
584 0 501869 206656 115600 0 583
585 0 501890 206593 115760 0 584
586 0 501664 206651 115920 0 585
587 0 501547 206653 116040 0 586
588 0 501474 206612 116280 0 587
589 0 501415 206519 116440 0 588
590 0 501343 206253 116560 0 589
591 0 501165 205767 116680 0 590
592 0 501086 205692 116840 0 591
593 0 500963 205622 116960 0 592
594 0 500923 205475 117120 0 593
595 0 500938 205553 117240 0 594
596 0 500966 205373 117400 0 595
597 0 500905 205381 117520 0 596
598 0 500801 205201 117640 0 597
599 5 500770 205144 117680 0 598
600 0 500740 205087 117720 0 599
601 0 500620 204301 117920 0 600
602 0 500711 204162 118080 0 601
603 0 500743 204111 118200 0 602
604 0 500753 203977 118320 0 603
605 0 500778 203618 118440 0 604
606 0 500729 203473 118560 0 605
607 0 500798 203435 118720 0 606
608 0 500760 203267 118840 0 607
609 0 500766 202940 118960 0 608
610 0 500692 202703 119080 0 609
611 0 500701 202578 119200 0 610
612 0 500654 202519 119240 0 611
613 0 500680 202540 119280 0 612
614 0 500654 202438 119400 0 613
615 0 500576 202340 119520 0 614
616 0 500540 202093 119640 0 615
617 0 500781 201964 119760 0 616
618 0 500891 201919 119880 0 617
619 0 500915 201666 120040 0 618
620 0 500748 201547 120160 0 619
621 0 500682 201596 120320 0 620
622 0 500681 201540 120440 0 621
623 0 500684 201478 120560 0 622
624 0 500598 201497 120680 0 623
625 0 500617 201375 120840 0 624
626 0 500417 201369 120960 0 625
627 0 500366 201165 121080 0 626
628 0 500371 201006 121240 0 627
629 0 500212 200896 121400 0 628
630 0 500162 200798 121520 0 629
631 0 500131 200673 121640 0 630
632 0 500098 200525 121760 0 631
633 0 500082 200430 121880 0 632
634 0 500009 200384 121960 0 633
635 0 499883 200210 122120 0 634
636 0 499820 200062 122240 0 635
637 0 499808 199972 122360 0 636
638 0 499705 199737 122480 0 637
639 0 499578 199548 122640 0 638
640 0 499533 199424 122760 0 639
641 0 499407 199357 122880 0 640
642 0 499324 199163 123000 0 641
643 0 499236 198982 123120 0 642
644 0 499057 198716 123240 0 643
645 0 498874 198305 123400 0 644
646 0 498702 198202 123520 0 645
647 0 498652 198093 123640 0 646
648 0 498613 198029 123680 0 647
649 0 498634 197998 123840 0 648
650 0 498620 197967 123960 0 649
651 0 498687 197915 124080 0 650
652 0 498603 197759 124280 0 651
653 0 498669 197739 124400 0 652
654 0 498718 197725 124520 0 653
655 0 498732 197640 124720 0 654
656 0 498734 197569 124880 0 655
657 0 498700 197417 125000 0 656
658 0 498549 197346 125160 0 657
659 0 498520 197233 125320 0 658
660 0 498354 197093 125440 0 659
661 0 498147 197052 125600 0 660
662 0 498152 196984 125720 0 661
663 0 498158 196961 125840 0 662
664 0 498102 196846 125960 0 663
665 0 498102 196548 126120 0 664
666 0 497991 196272 126280 0 665
667 0 497866 196104 126440 0 666
668 0 497892 195981 126600 0 667
669 0 497866 195840 126760 0 668
670 0 497900 195620 126920 0 669
671 0 497885 195473 127080 0 670
672 0 497767 195164 127240 0 671
673 0 497646 194935 127400 0 672
674 0 497647 194670 127560 0 673
675 0 497546 194488 127720 0 674
676 0 497305 193935 127880 0 675
677 0 497169 193764 128040 0 676
678 0 497143 193654 128160 0 677
679 0 496945 193454 128280 0 678
680 0 496728 192899 128480 0 679
681 0 496809 192658 128640 0 680
682 0 496792 192550 128720 0 681
683 0 496891 192424 128880 0 682
684 0 496776 192304 128920 0 683
685 0 496860 192115 129040 0 684
686 0 496839 191972 129240 0 685
687 0 496690 191634 129440 0 686
688 0 496698 191179 129600 0 687
689 0 496664 190780 129800 0 688
690 0 496594 190496 129960 0 689
691 0 496574 190446 130120 0 690
692 0 496561 190369 130280 0 691
693 0 496515 190222 130440 0 692
694 0 496504 190119 130480 0 693
695 0 496385 189743 130680 0 694
696 0 496318 189645 130800 0 695
697 0 496147 189520 130920 0 696
698 0 496143 189474 131040 0 697
699 0 496154 189333 131200 0 698
700 0 496192 189085 131360 0 699
701 0 496159 188860 131560 0 700
702 0 496037 188613 131720 0 701
703 0 496021 188463 131880 0 702
704 0 496035 188485 131920 0 703
705 0 495884 188217 132080 0 704
706 0 495902 188080 132240 0 705
707 0 495968 188118 132360 0 706
708 0 495978 188085 132480 0 707
709 0 495869 187948 132600 0 708
710 0 495846 187676 132720 0 709
711 0 495411 187534 132840 0 710
712 0 495324 187316 133000 0 711
713 0 495337 187222 133120 0 712
714 0 495088 186767 133280 0 713
715 0 495032 186303 133480 0 714
716 0 494999 185957 133640 0 715
717 0 494880 185759 133800 0 716
718 0 494813 185530 133960 0 717
719 0 494766 185384 134080 0 718
720 0 494714 185024 134240 0 719
721 0 494760 184772 134400 0 720
722 0 494690 184347 134560 0 721
723 0 494659 184309 134720 0 722
724 0 494654 184150 134880 0 723
725 0 494690 183845 135040 0 724
726 0 494499 183442 135200 0 725
727 0 494560 183333 135360 0 726
728 0 494604 182979 135560 0 727
729 0 494422 182763 135720 0 728
730 0 494445 182386 135880 0 729
731 0 494627 181856 136040 0 730
732 0 494632 181559 136160 0 731
733 0 494617 181406 136200 0 732
734 0 494616 181140 136360 0 733
735 0 494601 180908 136520 0 734
736 0 494566 180782 136640 0 735
737 0 494598 180461 136800 0 736
738 0 494567 180323 136920 0 737
739 0 494536 180255 137040 0 738
740 0 494562 180057 137120 0 739
741 0 494520 180014 137240 0 740
742 0 494536 179861 137320 0 741
743 0 494502 179725 137440 0 742
744 0 494650 179544 137600 0 743
745 0 494683 179420 137720 0 744
746 0 494681 179293 137880 0 745
747 0 494680 179176 138000 0 746
748 0 494538 179109 138040 0 747
749 0 494533 179071 138080 0 748
750 0 494538 179020 138120 0 749
751 0 494536 178985 138160 0 750
752 0 494531 178979 138200 0 751
753 0 494536 178943 138240 0 752
754 0 494521 178906 138280 0 753
755 0 494525 178861 138320 0 754
756 0 494530 178814 138360 0 755
757 0 494531 178776 138400 0 756
758 0 494538 178730 138440 0 757
759 0 494542 178686 138480 0 758
760 0 494568 178629 138520 0 759
761 0 494597 178583 138560 0 760
762 0 494613 178529 138600 0 761
763 0 494639 178475 138640 0 762
764 0 494664 178418 138680 0 763
765 0 494692 178363 138720 0 764
766 0 494731 178319 138760 0 765
767 0 494732 178313 138800 0 766
768 0 494744 178302 138840 0 767
769 0 494759 178292 138880 0 768
770 0 494765 178280 138920 0 769
771 0 494781 178271 138960 0 770
772 0 494794 178255 139000 0 771
773 0 494759 178174 139040 0 772
774 0 494730 178088 139080 0 773
775 0 494698 178014 139120 0 774
776 0 494658 177915 139160 0 775
777 0 494655 177892 139200 0 776
778 0 494657 177874 139240 0 777
779 0 494770 178026 139280 0 778
780 0 494770 177993 139320 0 779
781 0 494775 177963 139360 0 780
782 0 494772 177937 139400 0 781
783 0 494702 177903 139440 0 782
784 0 494651 177864 139480 0 783
785 0 494592 177819 139520 0 784
786 0 494536 177785 139560 0 785
787 0 494475 177742 139600 0 786
788 0 494477 177691 139640 0 787
789 0 494476 177620 139680 0 788
790 0 494470 177551 139720 0 789
791 0 494462 177492 139760 0 790
792 0 494455 177414 139800 0 791
793 0 494449 177374 139840 0 792
794 0 494438 177333 139880 0 793
795 0 494416 177301 139920 0 794
796 0 494420 177263 139960 0 795
797 0 494408 177231 140000 0 796
798 0 494399 177154 140040 0 797
799 0 494389 177089 140080 0 798
800 0 494323 177033 140120 0 799
801 0 494333 177009 140160 0 800
802 0 494349 176945 140200 0 801
803 0 494356 176901 140240 0 802
804 0 494367 176851 140280 0 803
805 0 494371 176827 140320 0 804
806 0 494367 176789 140360 0 805
807 0 494385 176737 140400 0 806
808 0 494393 176696 140440 0 807
809 0 494402 176656 140480 0 808
810 0 494416 176606 140520 0 809
811 0 494430 176579 140560 0 810
812 0 494452 176539 140600 0 811
813 0 494466 176488 140640 0 812
814 0 494481 176436 140680 0 813
815 0 494507 176390 140720 0 814
816 0 494527 176332 140760 0 815
817 0 494518 176318 140800 0 816
818 0 494522 176324 140840 0 817
819 0 494523 176313 140880 0 818
820 0 494521 176285 140920 0 819
821 0 494515 176286 140960 0 820
822 0 494512 176272 141000 0 821
823 0 494509 176230 141040 0 822
824 0 494506 176178 141080 0 823
825 0 494504 176128 141120 0 824
826 0 494499 176081 141160 0 825
827 0 494492 176037 141200 0 826
828 0 494502 176013 141240 0 827
829 0 494502 175986 141280 0 828
830 0 494513 175967 141320 0 829
831 0 494513 175939 141360 0 830
832 0 494524 175932 141400 0 831
833 0 494541 175875 141440 0 832
834 0 494553 175843 141480 0 833
835 0 494557 175803 141520 0 834
836 0 494564 175771 141560 0 835
837 0 494575 175730 141600 0 836
838 0 494571 175668 141640 0 837
839 0 494575 175607 141680 0 838
840 0 494576 175560 141720 0 839
841 0 494573 175519 141760 0 840
842 0 494578 175459 141800 0 841
843 0 494576 175373 141840 0 842
844 0 494578 175314 141880 0 843
845 0 494583 175243 141920 0 844
846 0 494589 175186 141960 0 845
847 0 494574 175158 142000 0 846
848 0 494555 175137 142040 0 847
849 0 494531 175103 142080 0 848
850 0 494524 175081 142120 0 849
851 0 494494 175050 142160 0 850
852 0 494517 174997 142200 0 851
853 0 494531 174942 142240 0 852
854 0 494542 174886 142280 0 853
855 0 494566 174827 142320 0 854
856 0 494601 174778 142360 0 855
857 0 494600 174685 142400 0 856
858 0 494588 174610 142440 0 857
859 0 494585 174533 142480 0 858
860 0 494578 174454 142520 0 859
861 0 494565 174410 142560 0 860
862 0 494566 174371 142600 0 861
863 0 494561 174320 142640 0 862
864 0 494559 174276 142680 0 863
865 0 494555 174240 142720 0 864
866 0 494576 174186 142760 0 865
867 0 494583 174143 142800 0 866
868 0 494594 174110 142840 0 867
869 0 494606 174033 142880 0 868
870 0 494618 173956 142920 0 869
871 0 494630 173887 142960 0 870
872 0 494643 173812 143000 0 871
873 0 494647 173763 143040 0 872
874 0 494655 173715 143080 0 873
875 0 494643 173711 143120 0 874
876 0 494637 173654 143160 0 875
877 0 494660 173622 143200 0 876
878 0 494648 173585 143240 0 877
879 0 494634 173548 143280 0 878
880 0 494623 173493 143320 0 879
881 0 494620 173454 143360 0 880
882 0 494617 173422 143400 0 881
883 0 494610 173327 143440 0 882
884 0 494619 173265 143480 0 883
885 0 494616 173198 143520 0 884
886 0 494587 173141 143560 0 885
887 0 494570 173062 143600 0 886
888 0 494549 173008 143640 0 887
889 0 494519 172938 143680 0 888
890 0 494516 172893 143720 0 889
891 0 494513 172835 143760 0 890
892 0 494471 172661 143920 0 891
893 0 494474 172618 143960 0 892
894 0 494497 172554 144000 0 893
895 0 494530 172499 144040 0 894
896 0 494557 172452 144080 0 895
897 0 494585 172411 144120 0 896
898 0 494614 172365 144160 0 897
899 0 494640 172322 144200 0 898
900 0 494668 172300 144240 0 899
901 0 494662 172237 144280 0 900
902 0 494654 172173 144320 0 901
903 0 494649 172113 144360 0 902
904 0 494646 172036 144400 0 903
905 0 494635 171982 144440 0 904
906 0 494622 171932 144480 0 905
907 0 494608 171877 144520 0 906
908 0 494593 171824 144560 0 907
909 0 494586 171775 144600 0 908
910 0 494566 171712 144640 0 909
911 0 494544 171603 144680 0 910
912 0 494504 171481 144720 0 911
913 0 494478 171366 144760 0 912
914 0 494451 171246 144800 0 913
915 0 494394 171121 144840 0 914
916 0 494344 171002 144880 0 915
917 0 494293 170883 144920 0 916
918 0 494234 170756 144960 0 917
919 0 494234 170710 145000 0 918
920 0 494239 170660 145040 0 919
921 0 494245 170603 145080 0 920
922 0 494252 170554 145120 0 921
923 0 494249 170509 145160 0 922
924 0 494213 170425 145200 0 923
925 0 494178 170330 145240 0 924
926 0 494148 170255 145280 0 925
927 0 494111 170166 145320 0 926
928 0 494146 170128 145360 0 927
929 0 494176 170092 145400 0 928
930 0 494224 170056 145440 0 929
931 0 494256 170017 145480 0 930
932 0 494299 169963 145520 0 931
933 0 494331 169940 145560 0 932
934 0 494343 169924 145600 0 933
935 0 494368 169916 145640 0 934
936 0 494371 169894 145680 0 935
937 0 494374 169925 145720 0 936
938 0 494351 169868 145760 0 937
939 0 494370 169881 145800 0 938
940 0 494377 169835 145840 0 939
941 0 494398 169811 145880 0 940
942 0 494401 169709 145920 0 941
943 0 494414 169612 145960 0 942
944 0 494411 169531 146000 0 943
945 0 494419 169451 146040 0 944
946 0 494400 169399 146080 0 945
947 0 494374 169353 146120 0 946
948 0 494341 169310 146160 0 947
949 0 494297 169254 146200 0 948
950 0 494257 169228 146240 0 949
951 0 494205 169186 146280 0 950
952 0 494139 169154 146320 0 951
953 0 494108 169117 146360 0 952
954 0 493964 168980 146400 0 953
955 0 493713 168856 146440 0 954
956 0 493723 168729 146480 0 955
957 0 493774 168688 146520 0 956
958 0 493863 168631 146560 0 957
959 0 493885 168588 146600 0 958
960 0 493875 168553 146640 0 959
961 0 493845 168055 146680 0 960
962 0 493838 168371 146720 0 961
963 0 493805 168284 146760 0 962
964 0 493778 168193 146800 0 963
965 0 493747 168104 146840 0 964
966 0 493718 168016 146880 0 965
967 0 493683 167922 146920 0 966
968 0 493654 167834 146960 0 967
969 0 493639 167795 147000 0 968
970 0 493622 167758 147040 0 969
971 0 493621 167722 147080 0 970
972 0 493604 167681 147120 0 971
973 0 493595 167648 147160 0 972
974 0 493528 167582 147200 0 973
975 0 493458 167563 147240 0 974
976 0 493390 167482 147280 0 975
977 0 493325 167405 147320 0 976
978 0 493289 167313 147360 0 977
979 0 493262 167226 147400 0 978
980 0 493230 167142 147440 0 979
981 0 493200 167050 147480 0 980
982 0 493199 167004 147520 0 981
983 0 493198 166954 147560 0 982
984 0 493187 166902 147600 0 983
985 0 493183 166860 147640 0 984
986 0 493168 166784 147680 0 985
987 0 493153 166718 147720 0 986
988 0 493134 166649 147760 0 987
989 0 493122 166582 147800 0 988
990 0 493100 166520 147840 0 989
991 0 493107 166391 147880 0 990
992 0 493101 166276 147920 0 991
993 0 493096 166162 147960 0 992
994 0 493087 166030 148000 0 993
995 0 493071 165932 148040 0 994
996 0 493041 165819 148080 0 995
997 0 493024 165714 148120 0 996
998 0 493005 165614 148160 0 997
999 0 492959 165489 148200 0 998
1000 0 492916 165341 148240 0 999
1001 0 492864 165255 148280 0 1000
1002 0 492753 165085 148320 0 1001
1003 0 492713 165029 148360 0 1002
1004 0 492656 164963 148400 0 1003
1005 0 492606 164908 148440 0 1004
1006 0 492551 164855 148480 0 1005
1007 0 492517 164800 148520 0 1006
1008 0 492481 164746 148560 0 1007
1009 0 492416 164645 148640 0 1008
1010 0 492386 164593 148680 0 1009
1011 0 492359 164550 148720 0 1010
1012 0 492268 164328 148760 0 1011
1013 0 492187 164110 148800 0 1012
1014 0 492108 163876 148840 0 1013
1015 0 492054 163711 148880 0 1014
1016 0 492009 163556 148920 0 1015
1017 0 491969 163397 148960 0 1016
1018 0 491930 163255 149000 0 1017
1019 0 491877 163157 149040 0 1018
1020 0 491834 163060 149080 0 1019
1021 0 491791 162977 149120 0 1020
1022 0 491774 162927 149160 0 1021
1023 0 491755 162884 149200 0 1022
1024 0 491729 162855 149240 0 1023
1025 0 491708 162817 149280 0 1024
1026 0 491664 162726 149320 0 1025
1027 0 491623 162641 149360 0 1026
1028 0 491585 162542 149400 0 1027
1029 0 491550 162482 149440 0 1028
1030 0 491508 162408 149480 0 1029
1031 0 491478 162352 149520 0 1030
1032 0 491443 162297 149560 0 1031
1033 0 491448 162379 149600 0 1032
1034 0 491426 162394 149640 0 1033
1035 0 491406 162402 149680 0 1034
1036 0 491397 162445 149720 0 1035
1037 0 491402 162457 149760 0 1036
1038 0 491419 162468 149800 0 1037
1039 0 491425 162482 149840 0 1038
1040 0 491450 162589 149880 0 1039
1041 0 491474 162675 149920 0 1040
1042 0 491486 162735 149960 0 1041
1043 0 491488 162723 150000 0 1042
1044 0 491364 162868 150040 0 1043
1045 0 491372 162685 150080 0 1044
1046 0 491387 162660 150120 0 1045
1047 0 491375 162615 150160 0 1046
1048 0 491373 162554 150200 0 1047
1049 0 491365 162488 150240 0 1048
1050 0 491346 162404 150280 0 1049
1051 0 491306 162332 150320 0 1050
1052 0 491276 162246 150360 0 1051
1053 0 491234 162140 150400 0 1052
1054 0 491172 161991 150440 0 1053
1055 0 491124 161878 150480 0 1054
1056 0 491087 161729 150520 0 1055
1057 0 491044 161583 150560 0 1056
1058 0 491007 161437 150600 0 1057
1059 0 490996 161298 150640 0 1058
1060 0 490917 161105 150680 0 1059
1061 0 490903 161039 150720 0 1060
1062 0 490899 161012 150760 0 1061
1063 0 490889 160992 150800 0 1062
1064 0 490882 160972 150840 0 1063
1065 0 490872 160933 150880 0 1064
1066 0 490879 160853 150920 0 1065
1067 0 490866 160763 150960 0 1066
1068 0 490865 160689 151000 0 1067
1069 0 490859 160620 151040 0 1068
1070 0 490855 160543 151080 0 1069
1071 0 490810 160519 151120 0 1070
1072 0 490761 160472 151160 0 1071
1073 0 490715 160428 151200 0 1072
1074 0 490670 160389 151240 0 1073
1075 0 490620 160352 151280 0 1074
1076 0 490596 160321 151320 0 1075
1077 0 490568 160294 151360 0 1076
1078 0 490542 160265 151400 0 1077
1079 0 490517 160241 151440 0 1078
1080 0 490487 160205 151480 0 1079
1081 0 490465 160174 151520 0 1080
1082 0 490444 160163 151560 0 1081
1083 0 490415 160139 151600 0 1082
1084 0 490388 160133 151640 0 1083
1085 0 490364 160114 151680 0 1084
1086 0 490341 160098 151720 0 1085
1087 0 490302 159976 151760 0 1086
1088 0 490258 159866 151800 0 1087
1089 0 490216 159746 151840 0 1088
1090 0 490160 159621 151880 0 1089
1091 0 490110 159500 151920 0 1090
1092 0 490076 159446 151960 0 1091
1093 0 490040 159413 152000 0 1092
1094 0 490006 159366 152040 0 1093
1095 0 489969 159328 152080 0 1094
1096 0 489937 159322 152120 0 1095
1097 0 489908 159308 152160 0 1096
1098 0 489875 159296 152200 0 1097
1099 0 489845 159281 152240 0 1098
1100 0 489793 159229 152280 0 1099
1101 0 489736 159161 152320 0 1100
1102 0 489676 159113 152360 0 1101
1103 0 489620 159055 152400 0 1102
1104 0 489582 158965 152440 0 1103
1105 0 489546 158905 152480 0 1104
1106 0 489518 158839 152520 0 1105
1107 0 489486 158756 152560 0 1106
1108 0 489468 158735 152600 0 1107
1109 0 489448 158712 152640 0 1108
1110 0 489429 158677 152680 0 1109
1111 0 489406 158654 152720 0 1110
1112 0 489387 158620 152760 0 1111
1113 0 489370 158588 152800 0 1112
1114 0 489347 158553 152840 0 1113
1115 0 489329 158509 152880 0 1114
1116 0 489304 158464 152920 0 1115
1117 0 489286 158389 152960 0 1116
1118 0 489274 158331 153000 0 1117
1119 0 489258 158264 153040 0 1118
1120 0 489246 158208 153080 0 1119
1121 0 489211 158161 153120 0 1120
1122 0 489190 158114 153160 0 1121
1123 0 489159 158090 153200 0 1122
1124 0 489143 158073 153240 0 1123
1125 0 489121 158054 153280 0 1124
1126 0 489111 158052 153320 0 1125
1127 0 489113 158058 153360 0 1126
1128 0 489109 158071 153400 0 1127
1129 0 489103 158086 153440 0 1128
1130 0 489077 158009 153480 0 1129
1131 0 489040 157923 153520 0 1130
1132 0 489009 157835 153560 0 1131
1133 0 488969 157786 153600 0 1132
1134 0 488928 157740 153640 0 1133
1135 0 488884 157694 153680 0 1134
1136 0 488844 157651 153720 0 1135
1137 0 488828 157608 153760 0 1136
1138 0 488804 157557 153800 0 1137
1139 0 488778 157506 153840 0 1138
1140 0 488749 157459 153880 0 1139
1141 0 488724 157402 153920 0 1140
1142 0 488706 157395 153960 0 1141
1143 0 488674 157375 154000 0 1142
1144 0 488658 157373 154040 0 1143
1145 0 488642 157360 154080 0 1144
1146 0 488617 157334 154120 0 1145
1147 0 488598 157318 154160 0 1146
1148 0 488568 157287 154200 0 1147
1149 0 488555 157269 154240 0 1148
1150 0 488528 157251 154280 0 1149
1151 0 488513 157225 154320 0 1150
1152 0 488489 157228 154360 0 1151
1153 0 488485 157202 154400 0 1152
1154 0 488476 157181 154440 0 1153
1155 0 488469 157154 154480 0 1154
1156 0 488456 157135 154520 0 1155
1157 0 488426 157124 154560 0 1156
1158 0 488392 157119 154600 0 1157
1159 0 488356 157098 154640 0 1158
1160 0 488320 157078 154680 0 1159
1161 0 488292 157064 154720 0 1160
1162 0 488290 157024 154760 0 1161
1163 0 488285 156992 154800 0 1162
1164 0 488289 156965 154840 0 1163
1165 0 488285 156913 154880 0 1164
1166 0 488294 156879 154920 0 1165
1167 0 488276 156859 154960 0 1166
1168 0 488256 156850 155000 0 1167
1169 0 488238 156832 155040 0 1168
1170 0 488213 156806 155080 0 1169
1171 0 488195 156811 155120 0 1170
1172 0 488189 156843 155160 0 1171
1173 0 488173 156867 155200 0 1172
1174 0 488154 156886 155240 0 1173
1175 0 488130 156857 155280 0 1174
1176 0 488101 156818 155320 0 1175
1177 0 488076 156788 155360 0 1176
1178 0 488052 156761 155400 0 1177
1179 0 488021 156724 155440 0 1178
1180 0 487980 156704 155480 0 1179
1181 0 487949 156671 155520 0 1180
1182 0 487921 156670 155560 0 1181
1183 0 487878 156631 155600 0 1182
1184 0 487855 156601 155640 0 1183
1185 0 487811 156596 155680 0 1184
1186 0 487768 156567 155720 0 1185
1187 0 487720 156534 155760 0 1186
1188 0 487685 156527 155800 0 1187
1189 0 487656 156498 155840 0 1188
1190 0 487629 156489 155880 0 1189
1191 0 487614 156435 155920 0 1190
1192 0 487598 156394 155960 0 1191
1193 0 487578 156318 156000 0 1192
1194 0 487503 156249 156040 0 1193
1195 0 487432 156160 156080 0 1194
1196 0 487373 156093 156120 0 1195
1197 0 487308 156024 156160 0 1196
1198 0 487241 155963 156200 0 1197
1199 0 487234 155877 156240 0 1198
1200 0 487221 155780 156280 0 1199
1201 0 487207 155707 156320 0 1200
1202 0 487208 155629 156360 0 1201
1203 0 487189 155562 156400 0 1202
1204 0 487186 155473 156440 0 1203
1205 0 487193 155399 156480 0 1204
1206 0 487184 155317 156520 0 1205
1207 0 487178 155324 156560 0 1206
1208 0 487158 155314 156600 0 1207
1209 0 487140 155318 156640 0 1208
1210 0 487120 155313 156680 0 1209
1211 0 487114 155318 156720 0 1210
1212 0 487086 155303 156760 0 1211
1213 0 487067 155290 156800 0 1212
1214 0 487044 155269 156840 0 1213
1215 0 487016 155246 156880 0 1214
1216 0 486993 155196 156920 0 1215
1217 0 486970 155123 156960 0 1216
1218 0 486951 155072 157000 0 1217
1219 0 486918 155008 157040 0 1218
1220 0 486897 154973 157080 0 1219
1221 0 486873 154938 157120 0 1220
1222 0 486842 154918 157160 0 1221
1223 0 486817 154897 157200 0 1222
1224 0 486792 154869 157240 0 1223
1225 0 486774 154847 157280 0 1224
1226 0 486757 154812 157320 0 1225
1227 0 486736 154784 157360 0 1226
1228 0 486704 154763 157400 0 1227
1229 0 486681 154720 157440 0 1228
1230 0 486655 154663 157480 0 1229
1231 0 486611 154597 157520 0 1230
1232 0 486575 154539 157560 0 1231
1233 0 486541 154459 157600 0 1232
1234 0 486499 154401 157640 0 1233
1235 0 486459 154379 157680 0 1234
1236 0 486410 154354 157720 0 1235
1237 0 486376 154318 157760 0 1236
1238 0 486334 154310 157800 0 1237
1239 0 486294 154308 157840 0 1238
1240 0 486252 154299 157880 0 1239
1241 0 486209 154266 157920 0 1240
1242 0 486165 154285 157960 0 1241
1243 0 486145 154249 158000 0 1242
1244 0 486129 154215 158040 0 1243
1245 0 486112 154180 158080 0 1244
1246 0 486092 154225 158120 0 1245
1247 0 486079 154188 158160 0 1246
1248 0 486036 154214 158200 0 1247
1249 0 486010 154229 158240 0 1248
1250 0 485986 154230 158280 0 1249
1251 0 485956 154248 158320 0 1250
1252 0 485928 154243 158360 0 1251
1253 0 485913 154236 158400 0 1252
1254 0 485891 154201 158440 0 1253
1255 0 485887 154164 158480 0 1254
1256 0 485858 154135 158520 0 1255
1257 0 485842 154109 158560 0 1256
1258 0 485830 154080 158600 0 1257
1259 0 485816 154053 158640 0 1258
1260 0 485804 154026 158680 0 1259
1261 0 485784 154010 158720 0 1260
1262 0 485780 154010 158760 0 1261
1263 0 485758 153994 158800 0 1262
1264 0 485746 153992 158840 0 1263
1265 0 485728 153995 158880 0 1264
1266 0 485698 153986 158920 0 1265
1267 0 485675 153975 158960 0 1266
1268 0 485656 153962 159000 0 1267
1269 0 485635 153951 159040 0 1268
1270 0 485589 153873 159080 0 1269
1271 0 485550 153808 159120 0 1270
1272 0 485522 153733 159160 0 1271
1273 0 485486 153646 159200 0 1272
1274 0 485463 153603 159240 0 1273
1275 0 485445 153563 159280 0 1274
1276 0 485425 153511 159320 0 1275
1277 0 485401 153458 159360 0 1276
1278 0 485378 153412 159400 0 1277
1279 0 485346 153412 159440 0 1278
1280 0 485307 153406 159480 0 1279
1281 0 485251 153433 159520 0 1280
1282 0 485221 153449 159560 0 1281
1283 0 485180 153436 159600 0 1282
1284 0 485139 153314 159640 0 1283
1285 0 485107 153201 159680 0 1284
1286 0 485066 153079 159720 0 1285
1287 0 485029 153034 159760 0 1286
1288 0 484989 153018 159800 0 1287
1289 0 484950 152959 159840 0 1288
1290 0 484909 152913 159880 0 1289
1291 0 484857 152870 159920 0 1290
1292 0 484806 152829 159960 0 1291
1293 0 484755 152781 160000 0 1292
1294 0 484712 152721 160040 0 1293
1295 0 484675 152660 160080 0 1294
1296 0 484633 152624 160120 0 1295
1297 0 484568 152600 160160 0 1296
1298 0 484522 152563 160200 0 1297
1299 0 484456 152512 160240 0 1298
1300 0 484410 152497 160280 0 1299
1301 0 484356 152464 160320 0 1300
1302 0 484323 152364 160360 0 1301
1303 0 484295 152276 160400 0 1302
1304 0 484274 152184 160440 0 1303
1305 0 484226 152143 160480 0 1304
1306 0 484184 152080 160520 0 1305
1307 0 484139 152021 160560 0 1306
1308 0 484075 151995 160600 0 1307
1309 0 484028 151994 160640 0 1308
1310 0 483967 151967 160680 0 1309
1311 0 483908 151962 160720 0 1310
1312 0 483842 151885 160760 0 1311
1313 0 483790 151837 160800 0 1312
1314 0 483727 151774 160840 0 1313
1315 0 483721 151703 160880 0 1314
1316 0 483704 151637 160920 0 1315
1317 0 483701 151580 160960 0 1316
1318 0 483686 151589 161000 0 1317
1319 0 483652 151607 161040 0 1318
1320 0 483613 151647 161080 0 1319
1321 0 483602 151639 161120 0 1320
1322 0 483560 151619 161160 0 1321
1323 0 483534 151578 161200 0 1322
1324 0 483498 151545 161240 0 1323
1325 0 483456 151501 161280 0 1324
1326 0 483391 151416 161320 0 1325
1327 0 483354 151373 161360 0 1326
1328 0 483301 151388 161400 0 1327
1329 0 483249 151389 161440 0 1328
1330 0 483216 151378 161480 0 1329
1331 0 483166 151324 161520 0 1330
1332 0 483128 151255 161560 0 1331
1333 0 483093 151191 161600 0 1332
1334 0 483062 151128 161640 0 1333
1335 0 483034 151092 161680 0 1334
1336 0 483010 151026 161720 0 1335
1337 0 482992 150977 161760 0 1336
1338 0 482962 150935 161800 0 1337
1339 0 482927 150928 161840 0 1338
1340 0 482894 150940 161880 0 1339
1341 0 482868 150927 161920 0 1340
1342 0 482835 150904 161960 0 1341
1343 0 482812 150843 162000 0 1342
1344 0 482756 150776 162040 0 1343
1345 0 482701 150731 162080 0 1344
1346 0 482670 150672 162120 0 1345
1347 0 482652 150628 162160 0 1346
1348 0 482629 150572 162200 0 1347
1349 0 482611 150540 162240 0 1348
1350 0 482568 150444 162280 0 1349
1351 0 482520 150366 162320 0 1350
1352 0 482475 150286 162360 0 1351
1353 0 482446 150175 162400 0 1352
1354 0 482417 150085 162440 0 1353
1355 0 482398 149986 162480 0 1354
1356 0 482360 149904 162520 0 1355
1357 0 482331 149813 162560 0 1356
1358 0 482293 149728 162600 0 1357
1359 0 482250 149768 162640 0 1358
1360 0 482200 149794 162680 0 1359
1361 0 482158 149831 162720 0 1360
1362 0 482108 149870 162760 0 1361
1363 0 482097 149860 162800 0 1362
1364 0 482084 149832 162840 0 1363
1365 0 482068 149821 162880 0 1364
1366 0 482064 149806 162920 0 1365
1367 0 482044 149791 162960 0 1366
1368 0 482011 149732 163000 0 1367
1369 0 481972 149660 163040 0 1368
1370 0 481932 149593 163080 0 1369
1371 0 481912 149513 163120 0 1370
1372 0 481881 149390 163160 0 1371
1373 0 481860 149279 163200 0 1372
1374 0 481845 149162 163240 0 1373
1375 0 481796 149046 163280 0 1374
1376 0 481787 148920 163320 0 1375
1377 0 481763 148916 163360 0 1376
1378 0 481739 148933 163400 0 1377
1379 0 481699 148964 163440 0 1378
1380 0 481661 148975 163480 0 1379
1381 0 481616 149000 163520 0 1380
1382 0 481592 148925 163560 0 1381
1383 0 481573 148864 163600 0 1382
1384 0 481565 148803 163640 0 1383
1385 0 481504 148762 163680 0 1384
1386 0 481459 148676 163720 0 1385
1387 0 481422 148590 163760 0 1386
1388 0 481386 148527 163800 0 1387
1389 0 481330 148491 163840 0 1388
1390 0 481270 148472 163880 0 1389
1391 0 481237 148417 163920 0 1390
1392 0 481183 148449 163960 0 1391
1393 0 481142 148317 164000 0 1392
1394 0 481113 148222 164040 0 1393
1395 0 481061 148095 164080 0 1394
1396 0 481020 148065 164120 0 1395
1397 0 480980 148044 164160 0 1396
1398 0 480944 148034 164200 0 1397
1399 0 480907 148024 164240 0 1398
1400 0 480859 147996 164280 0 1399
1401 0 480806 148021 164320 0 1400
1402 0 480762 148003 164360 0 1401
1403 0 480699 148011 164400 0 1402
1404 0 480656 147984 164440 0 1403
1405 0 480633 147932 164480 0 1404
1406 0 480590 147924 164520 0 1405
1407 0 480512 147875 164560 0 1406
1408 0 480425 147820 164600 0 1407
1409 0 480338 147801 164640 0 1408
1410 0 480256 147755 164680 0 1409
1411 0 480211 147643 164720 0 1410
1412 0 480182 147533 164760 0 1411
1413 0 480135 147442 164800 0 1412
1414 0 480114 147373 164840 0 1413
1415 0 480087 147310 164880 0 1414
1416 0 480029 147291 164920 0 1415
1417 0 479999 147233 164960 0 1416
1418 0 479950 147137 165000 0 1417
1419 0 479888 147053 165040 0 1418
1420 0 479824 146992 165080 0 1419
1421 0 479773 146919 165120 0 1420
1422 0 479737 146884 165160 0 1421
1423 0 479705 146855 165200 0 1422
1424 0 479691 146803 165240 0 1423
1425 0 479666 146772 165280 0 1424
1426 0 479633 146781 165320 0 1425
1427 0 479611 146758 165360 0 1426
1428 0 479589 146722 165400 0 1427
1429 0 479562 146677 165440 0 1428
1430 0 479531 146602 165480 0 1429
1431 0 479497 146517 165520 0 1430
1432 0 479457 146448 165560 0 1431
1433 0 479431 146367 165600 0 1432
1434 0 479284 146278 165640 0 1433
1435 0 479153 146132 165680 0 1434
1436 0 479033 145984 165720 0 1435
1437 0 478919 145702 165760 0 1436
1438 0 478802 145414 165800 0 1437
1439 0 478683 145116 165840 0 1438
1440 0 478571 145044 165880 0 1439
1441 0 478453 144924 165920 0 1440
1442 0 478340 144873 165960 0 1441
1443 0 478198 144758 166000 0 1442
1444 0 478072 144689 166040 0 1443
1445 0 478000 144598 166080 0 1444
1446 0 477897 144492 166120 0 1445
1447 0 477805 144389 166160 0 1446
1448 0 477701 144262 166200 0 1447
1449 0 477632 144126 166240 0 1448
1450 0 477547 143942 166280 0 1449
1451 0 477446 143790 166320 0 1450
1452 0 477370 143642 166360 0 1451
1453 0 477289 143597 166400 0 1452
1454 0 477221 143539 166440 0 1453
1455 0 477134 143473 166480 0 1454
1456 0 477054 143409 166520 0 1455
1457 0 476987 143362 166560 0 1456
1458 0 476877 143308 166600 0 1457
1459 0 476797 143251 166640 0 1458
1460 0 476727 143178 166680 0 1459
1461 0 476655 143078 166720 0 1460
1462 0 476592 142983 166760 0 1461
1463 0 476529 142879 166800 0 1462
1464 0 476463 142767 166840 0 1463
1465 0 476392 142670 166880 0 1464
1466 0 476323 142556 166920 0 1465
1467 0 476247 142443 166960 0 1466
1468 0 476171 142321 167000 0 1467
1469 0 476104 142194 167040 0 1468
1470 0 476013 142062 167080 0 1469
1471 0 475950 141926 167120 0 1470
1472 0 475876 141783 167160 0 1471
1473 0 475782 141751 167200 0 1472
1474 0 475716 141716 167240 0 1473
1475 0 475652 141655 167280 0 1474
1476 0 475589 141602 167320 0 1475
1477 0 475427 141433 167360 0 1476
1478 0 475263 141274 167400 0 1477
1479 0 475103 141081 167440 0 1478
1480 0 475008 140982 167480 0 1479
1481 0 474919 140885 167520 0 1480
1482 0 474826 140789 167560 0 1481
1483 0 474701 140739 167600 0 1482
1484 0 474563 140713 167640 0 1483
1485 0 474340 140522 167720 0 1484
1486 0 474174 140258 167760 0 1485
1487 0 474006 140007 167800 0 1486
1488 0 473822 139747 167840 0 1487
1489 0 473724 139681 167880 0 1488
1490 0 473649 139629 167920 0 1489
1491 0 473520 139581 167960 0 1490
1492 0 473414 139533 168000 0 1491
1493 0 473317 139427 168040 0 1492
1494 0 473215 139309 168080 0 1493
1495 0 473102 139205 168120 0 1494
1496 0 472995 139093 168160 0 1495
1497 0 472929 139084 168200 0 1496
1498 0 472874 139076 168240 0 1497
1499 0 472792 139093 168280 0 1498
1500 0 472598 138944 168320 0 1499
1501 0 472414 138790 168360 0 1500
1502 0 472215 138646 168400 0 1501
1503 0 472142 138559 168440 0 1502
1504 0 472057 138477 168480 0 1503
1505 0 471955 138403 168520 0 1504
1506 0 471878 138333 168560 0 1505
1507 0 471721 138185 168600 0 1506
1508 0 471544 138062 168640 0 1507
1509 0 471375 137939 168680 0 1508
1510 0 471206 137799 168720 0 1509
1511 0 471139 137713 168760 0 1510
1512 0 471054 137643 168800 0 1511
1513 0 470980 137563 168840 0 1512
1514 0 470856 137474 168880 0 1513
1515 0 470717 137388 168920 0 1514
1516 0 470585 137294 168960 0 1515
1517 0 470492 137203 169000 0 1516
1518 0 470394 137121 169040 0 1517
1519 0 470324 137059 169080 0 1518
1520 0 470259 137094 169120 0 1519
1521 0 470214 137103 169160 0 1520
1522 0 470174 137113 169200 0 1521
1523 0 470121 137134 169240 0 1522
1524 0 469958 136955 169280 0 1523
1525 0 469810 136771 169320 0 1524
1526 0 469632 136598 169360 0 1525
1527 0 469536 136575 169400 0 1526
1528 0 469430 136549 169440 0 1527
1529 0 469307 136515 169480 0 1528
1530 0 469139 136296 169520 0 1529
1531 0 468982 136086 169560 0 1530
1532 0 468774 135886 169600 0 1531
1533 0 468662 135777 169640 0 1532
1534 0 468572 135668 169680 0 1533
1535 0 468463 135562 169720 0 1534
1536 0 468359 135494 169760 0 1535
1537 0 468231 135424 169800 0 1536
1538 0 468125 135377 169840 0 1537
1539 0 468057 135359 169880 0 1538
1540 0 467975 135370 169920 0 1539
1541 0 467907 135350 169960 0 1540
1542 0 467846 135352 170000 0 1541
1543 0 467751 135325 170040 0 1542
1544 0 467666 135304 170080 0 1543
1545 0 467602 135264 170120 0 1544
1546 0 467456 135144 170160 0 1545
1547 0 467301 135027 170200 0 1546
1548 0 467153 134893 170240 0 1547
1549 0 467105 134884 170280 0 1548
1550 0 467087 134857 170320 0 1549
1551 0 467014 134847 170360 0 1550
1552 0 466963 134828 170400 0 1551
1553 0 466912 134830 170440 0 1552
1554 0 466866 134808 170480 0 1553
1555 0 466820 134780 170520 0 1554
1556 0 466710 134696 170560 0 1555
1557 0 466598 134609 170600 0 1556
1558 0 466489 134526 170640 0 1557
1559 0 466438 134519 170680 0 1558
1560 0 466387 134507 170720 0 1559
1561 0 466321 134502 170760 0 1560
1562 0 466277 134432 170800 0 1561
1563 0 466230 134358 170840 0 1562
1564 0 466197 134273 170880 0 1563
1565 0 466101 134264 170920 0 1564
1566 0 466013 134243 170960 0 1565
1567 0 465937 134214 171000 0 1566
1568 0 465696 134114 171040 0 1567
1569 0 465460 134004 171080 0 1568
1570 0 465378 133961 171120 0 1569
1571 0 465307 133919 171160 0 1570
1572 0 465231 133915 171200 0 1571
1573 0 465180 133908 171240 0 1572
1574 0 465084 133909 171280 0 1573
1575 0 465006 133902 171320 0 1574
1576 0 464827 133786 171360 0 1575
1577 0 464633 133680 171400 0 1576
1578 0 464536 133614 171440 0 1577
1579 0 464435 133557 171480 0 1578
1580 0 464330 133495 171520 0 1579
1581 0 464150 133352 171560 0 1580
1582 0 463951 133220 171600 0 1581
1583 0 463765 133087 171640 0 1582
1584 0 463633 133066 171680 0 1583
1585 0 463540 133048 171720 0 1584
1586 0 463455 133014 171760 0 1585
1587 0 463338 132998 171800 0 1586
1588 0 463205 132947 171840 0 1587
1589 0 463057 132903 171880 0 1588
1590 0 462903 132845 171920 0 1589
1591 0 462819 132808 171960 0 1590
1592 0 462733 132775 172000 0 1591
1593 0 462672 132748 172040 0 1592
1594 0 462578 132791 172080 0 1593
1595 0 462514 132754 172120 0 1594
1596 0 462405 132804 172160 0 1595
1597 0 462350 132827 172200 0 1596
1598 0 462169 132713 172240 0 1597
1599 0 462038 132573 172280 0 1598
1600 0 461854 132459 172320 0 1599
1601 0 461736 132369 172360 0 1600
1602 0 461612 132301 172400 0 1601
1603 0 461507 132223 172440 0 1602
1604 0 461463 132183 172480 0 1603
1605 0 461432 132152 172520 0 1604
1606 0 461384 132123 172560 0 1605
1607 0 461359 132086 172600 0 1606
1608 0 461247 132026 172640 0 1607
1609 0 461137 131962 172680 0 1608
1610 0 461032 131893 172720 0 1609
1611 0 460934 131868 172760 0 1610
1612 0 460820 131844 172800 0 1611
1613 0 460747 131780 172840 0 1612
1614 0 460628 131831 172880 0 1613
1615 0 460578 131820 172920 0 1614
1616 0 460525 131798 172960 0 1615
1617 0 460410 131743 173000 0 1616
1618 0 460268 131711 173040 0 1617
1619 0 460149 131656 173080 0 1618
1620 0 460014 131608 173120 0 1619
1621 0 459864 131586 173160 0 1620
1622 0 459756 131533 173200 0 1621
1623 0 459635 131475 173240 0 1622
1624 0 459436 131380 173280 0 1623
1625 0 459267 131273 173320 0 1624
1626 0 459084 131184 173360 0 1625
1627 0 458947 131149 173400 0 1626
1628 0 458802 131092 173440 0 1627
1629 0 458668 131030 173480 0 1628
1630 0 458525 130991 173520 0 1629
1631 0 458495 131011 173560 0 1630
1632 0 458439 131050 173600 0 1631
1633 0 458385 131090 173640 0 1632
1634 0 458330 131134 173680 0 1633
1635 0 458264 131036 173720 0 1634
1636 0 458173 130950 173760 0 1635
1637 0 458099 130872 173800 0 1636
1638 0 457981 130869 173840 0 1637
1639 0 457845 130868 173880 0 1638
1640 0 457725 130850 173920 0 1639
1641 0 457614 130779 173960 0 1640
1642 0 457522 130674 174000 0 1641
1643 0 457338 130660 174040 0 1642
1644 0 457236 130674 174080 0 1643
1645 0 457123 130594 174160 0 1644
1646 0 457042 130599 174200 0 1645
1647 0 456956 130620 174240 0 1646
1648 0 456882 130593 174280 0 1647
1649 0 456810 130558 174320 0 1648
1650 0 456733 130546 174360 0 1649
1651 0 456677 130522 174400 0 1650
1652 0 456580 130467 174440 0 1651
1653 0 456487 130398 174480 0 1652
1654 0 456394 130341 174520 0 1653
1655 0 456350 130365 174560 0 1654
1656 0 456299 130385 174600 0 1655
1657 0 456254 130411 174640 0 1656
1658 0 456207 130440 174680 0 1657
1659 0 456150 130448 174720 0 1658
1660 0 456108 130438 174760 0 1659
1661 0 456049 130435 174800 0 1660
1662 0 455967 130430 174840 0 1661
1663 0 455885 130430 174880 0 1662
1664 0 455799 130421 174920 0 1663
1665 0 455715 130403 174960 0 1664
1666 0 455603 130349 175000 0 1665
1667 0 455495 130306 175040 0 1666
1668 0 455373 130260 175080 0 1667
1669 0 455334 130216 175120 0 1668
1670 0 455245 130184 175160 0 1669
1671 0 455154 130159 175200 0 1670
1672 0 455121 130024 175240 0 1671
1673 0 455022 130104 175280 0 1672
1674 0 454963 130067 175320 0 1673
1675 0 454911 130004 175360 0 1674
1676 0 454811 130133 175400 0 1675
1677 0 454754 130134 175440 0 1676
1678 0 454702 130143 175480 0 1677
1679 0 454649 130154 175520 0 1678
1680 0 454619 130184 175560 0 1679
1681 0 454586 130197 175600 0 1680
1682 0 454522 130241 175640 0 1681
1683 0 454445 130126 175680 0 1682
1684 0 454356 130025 175720 0 1683
1685 0 454261 129911 175760 0 1684
1686 0 454183 129932 175800 0 1685
1687 0 454131 129926 175840 0 1686
1688 0 454044 129935 175880 0 1687
1689 0 453986 129933 175920 0 1688
1690 0 453803 129930 175960 0 1689
1691 0 453634 129930 176000 0 1690
1692 0 453527 129868 176040 0 1691
1693 0 453412 129820 176080 0 1692
1694 0 453296 129762 176120 0 1693
1695 0 453264 129742 176160 0 1694
1696 0 453228 129721 176200 0 1695
1697 0 453193 129706 176240 0 1696
1698 0 453156 129662 176280 0 1697
1699 0 453094 129637 176320 0 1698
1700 0 453067 129611 176360 0 1699
1701 0 453013 129656 176400 0 1700
1702 0 452996 129676 176440 0 1701
1703 0 452917 129742 176480 0 1702
1704 0 452851 129693 176520 0 1703
1705 0 452752 129650 176560 0 1704
1706 0 452690 129590 176600 0 1705
1707 0 452625 129469 176640 0 1706
1708 0 452471 129469 176680 0 1707
1709 0 452402 129356 176720 0 1708
1710 0 452363 129258 176760 0 1709
1711 0 452268 129226 176800 0 1710
1712 0 452219 129201 176840 0 1711
1713 0 452142 129205 176880 0 1712
1714 0 452077 129187 176920 0 1713
1715 0 452038 129156 176960 0 1714
1716 0 451976 129134 177000 0 1715
1717 0 451922 129103 177040 0 1716
1718 0 451863 129158 177080 0 1717
1719 0 451824 129172 177120 0 1718
1720 0 451781 129196 177160 0 1719
1721 0 451723 129207 177200 0 1720
1722 0 451663 129213 177240 0 1721
1723 0 451602 129209 177280 0 1722
1724 0 451546 129195 177320 0 1723
1725 0 451476 129164 177360 0 1724
1726 0 451401 129131 177400 0 1725
1727 0 451303 129075 177440 0 1726
1728 0 451179 129034 177480 0 1727
1729 0 451106 129061 177520 0 1728
1730 0 451035 129097 177560 0 1729
1731 0 450971 129125 177600 0 1730
1732 0 450915 129110 177640 0 1731
1733 0 450881 129079 177680 0 1732
1734 0 450841 129056 177720 0 1733
1735 0 450808 128979 177760 0 1734
1736 0 450792 128849 177800 0 1735
1737 0 450729 128817 177840 0 1736
1738 0 450695 128755 177880 0 1737
1739 0 450627 128719 177920 0 1738
1740 0 450564 128689 177960 0 1739
1741 0 450484 128658 178000 0 1740
1742 0 450434 128602 178040 0 1741
1743 0 450417 128584 178080 0 1742
1744 0 450427 128575 178120 0 1743
1745 0 450412 128557 178160 0 1744
1746 0 450350 128592 178200 0 1745
1747 0 450307 128606 178240 0 1746
1748 0 450263 128629 178280 0 1747
1749 0 450179 128647 178320 0 1748
1750 0 450112 128654 178360 0 1749
1751 0 450035 128656 178400 0 1750
1752 0 449987 128637 178440 0 1751
1753 0 449941 128615 178480 0 1752
1754 0 449906 128593 178520 0 1753
1755 0 449852 128523 178560 0 1754
1756 0 449749 128504 178600 0 1755
1757 0 449706 128438 178640 0 1756
1758 0 449688 128448 178680 0 1757
1759 0 449695 128467 178720 0 1758
1760 0 449634 128472 178760 0 1759
1761 0 449592 128499 178800 0 1760
1762 0 449492 128439 178840 0 1761
1763 0 449382 128388 178880 0 1762
1764 0 449292 128315 178920 0 1763
1765 0 449258 128413 179000 0 1764
1766 0 449221 128491 179040 0 1765
1767 0 449200 128563 179080 0 1766
1768 0 449132 128548 179120 0 1767
1769 0 449074 128531 179160 0 1768
1770 0 449005 128506 179200 0 1769
1771 0 448956 128496 179240 0 1770
1772 0 448925 128469 179280 0 1771
1773 0 448883 128456 179320 0 1772
1774 0 448846 128467 179360 0 1773
1775 0 448803 128480 179400 0 1774
1776 0 448754 128413 179440 0 1775
1777 0 448724 128344 179480 0 1776
1778 0 448661 128298 179520 0 1777
1779 0 448656 128302 179560 0 1778
1780 0 448640 128321 179600 0 1779
1781 0 448663 128336 179640 0 1780
1782 0 448486 128265 179680 0 1781
1783 0 448318 128165 179720 0 1782
1784 0 448239 128101 179760 0 1783
1785 0 448150 128051 179800 0 1784
1786 0 448090 128058 179840 0 1785
1787 0 447994 128070 179880 0 1786
1788 0 447958 128048 179920 0 1787
1789 0 447930 128047 179960 0 1788
1790 0 447900 128069 180000 0 1789
1791 0 447852 128118 180040 0 1790
1792 0 447858 127999 180080 0 1791
1793 0 447922 128060 180120 0 1792
1794 0 447877 128221 180160 0 1793
1795 0 447807 128288 180200 0 1794
1796 0 447754 128332 180240 0 1795
1797 0 447706 128358 180280 0 1796
1798 0 447652 128394 180320 0 1797
1799 0 447626 128398 180360 0 1798
1800 0 447523 128424 180400 0 1799
1801 0 447479 128444 180440 0 1800
1802 0 447417 128479 180480 0 1801
1803 0 447374 128482 180520 0 1802
1804 0 447328 128483 180560 0 1803
1805 0 447281 128494 180600 0 1804
1806 0 447269 128536 180640 0 1805
1807 0 447248 128559 180680 0 1806
1808 0 447214 128597 180720 0 1807
1809 0 447203 128618 180760 0 1808
1810 0 447222 128634 180800 0 1809
1811 0 447185 128650 180840 0 1810
1812 0 447086 128663 180880 0 1811
1813 0 446996 128669 180920 0 1812
1814 0 446899 128677 180960 0 1813
1815 0 446883 128724 181000 0 1814
1816 0 446861 128777 181040 0 1815
1817 0 446844 128808 181080 0 1816
1818 0 446821 128757 181120 0 1817
1819 0 446785 128689 181160 0 1818
1820 0 446641 128683 181200 0 1819
1821 0 446652 128770 181240 0 1820
1822 0 446315 128793 181280 0 1821
1823 0 446277 128778 181320 0 1822
1824 0 446275 128741 181360 0 1823
1825 0 446207 128744 181400 0 1824
1826 0 446189 128729 181440 0 1825
1827 0 446173 128722 181480 0 1826
1828 0 446141 128742 181520 0 1827
1829 0 446121 128742 181560 0 1828
1830 0 446086 128768 181600 0 1829
1831 0 446085 128728 181640 0 1830
1832 0 446054 128717 181680 0 1831
1833 0 446051 128704 181720 0 1832
1834 0 446006 128690 181760 0 1833
1835 0 445970 128667 181800 0 1834
1836 0 445918 128648 181840 0 1835
1837 0 445879 128649 181880 0 1836
1838 0 445848 128647 181920 0 1837
1839 0 445813 128646 181960 0 1838
1840 0 445709 128612 182000 0 1839
1841 0 445596 128661 182040 0 1840
1842 0 445476 128615 182080 0 1841
1843 0 445412 128611 182120 0 1842
1844 0 445368 128600 182160 0 1843
1845 0 445316 128590 182200 0 1844
1846 0 445280 128591 182240 0 1845
1847 0 445218 128614 182280 0 1846
1848 0 445183 128617 182320 0 1847
1849 0 444810 128705 182360 0 1848
1850 0 444710 128727 182400 0 1849
1851 0 444637 128748 182440 0 1850
1852 0 444542 128785 182480 0 1851
1853 5 444482 128788 182520 0 1852
1854 0 444387 128824 182560 0 1853
1855 0 444321 128836 182600 0 1854
1856 0 444252 128868 182640 0 1855
1857 0 444181 128890 182680 0 1856
1858 0 444119 128910 182720 0 1857
1859 0 444022 128918 182760 0 1858
1860 0 443932 128938 182800 0 1859
1861 0 443882 128927 182840 0 1860
1862 0 443793 128927 182880 0 1861
1863 0 443786 128930 182920 0 1862
1864 0 443784 128934 182960 0 1863
1865 0 443763 128940 183000 0 1864
1866 0 443661 128897 183040 0 1865
1867 0 443622 128978 183080 0 1866
1868 0 443551 129014 183120 0 1867
1869 0 443532 129003 183160 0 1868
1870 0 443475 128990 183200 0 1869
1871 0 443430 128985 183240 0 1870
1872 0 443382 128987 183280 0 1871
1873 0 443377 128991 183320 0 1872
1874 0 443267 128982 183360 0 1873
1875 0 443198 128982 183400 0 1874
1876 0 443134 128979 183440 0 1875
1877 0 443095 129012 183480 0 1876
1878 0 443058 129049 183520 0 1877
1879 0 443038 129081 183560 0 1878
1880 0 442908 129147 183600 0 1879
1881 0 442812 129192 183640 0 1880
1882 0 442720 129244 183680 0 1881
1883 0 442655 129339 183720 0 1882
1884 0 442627 129418 183760 0 1883
1885 0 442576 129503 183800 0 1884
1886 0 442550 129584 183840 0 1885
1887 0 442452 129625 183880 0 1886
1888 0 442376 129661 183920 0 1887
1889 0 442256 129725 183960 0 1888
1890 0 442210 129774 184000 0 1889
1891 0 442129 129836 184040 0 1890
1892 0 442074 129866 184080 0 1891
1893 0 442024 129920 184120 0 1892
1894 0 441960 129987 184160 0 1893
1895 0 441903 130054 184200 0 1894
1896 0 441897 130118 184240 0 1895
1897 0 441828 130242 184280 0 1896
1898 0 441811 130316 184320 0 1897
1899 0 441707 130316 184360 0 1898
1900 0 441606 130276 184400 0 1899
1901 0 441509 130247 184440 0 1900
1902 0 441470 130318 184480 0 1901
1903 0 441431 130383 184520 0 1902
1904 0 441382 130460 184560 0 1903
1905 0 441316 130517 184600 0 1904
1906 0 441242 130558 184640 0 1905
1907 0 441164 130590 184680 0 1906
1908 0 441114 130523 184720 0 1907
1909 0 441067 130457 184760 0 1908
1910 0 441002 130451 184800 0 1909
1911 0 440913 130471 184840 0 1910
1912 0 440868 130523 184880 0 1911
1913 0 440841 130561 184920 0 1912
1914 0 440803 130627 184960 0 1913
1915 0 440791 130683 185000 0 1914
1916 0 440767 130642 185040 0 1915
1917 0 440711 130676 185080 0 1916
1918 0 440660 130713 185120 0 1917
1919 0 440616 130726 185160 0 1918
1920 0 440553 130727 185200 0 1919
1921 0 440487 130749 185240 0 1920
1922 0 440432 130729 185280 0 1921
1923 0 440351 130710 185320 0 1922
1924 0 440328 130689 185360 0 1923
1925 0 440299 130654 185400 0 1924
1926 0 440224 130704 185440 0 1925
1927 0 440173 130736 185480 0 1926
1928 0 440063 130756 185520 0 1927
1929 0 439960 130762 185560 0 1928
1930 0 439831 130696 185600 0 1929
1931 0 439700 130624 185640 0 1930
1932 0 439516 130484 185680 0 1931
1933 0 439361 130342 185720 0 1932
1934 0 439292 130317 185760 0 1933
1935 0 439230 130289 185800 0 1934
1936 0 439125 130262 185840 0 1935
1937 0 439036 130232 185880 0 1936
1938 0 438929 130205 185920 0 1937
1939 0 438877 130153 185960 0 1938
1940 0 438771 130150 186000 0 1939
1941 0 438771 130133 186000 0 1940
1942 0 438746 130195 186080 0 1941
1943 0 438632 130048 186120 0 1942
1944 0 438507 130016 186160 0 1943
1945 0 438486 130039 186200 0 1944
1946 0 438463 130067 186240 0 1945
1947 0 438346 129998 186280 0 1946
1948 0 438287 130022 186320 0 1947
1949 0 438229 130044 186360 0 1948
1950 0 438166 130066 186400 0 1949
1951 5 438053 130093 186440 0 1950
1952 0 438165 130574 186480 0 1951
1953 0 438555 130924 186520 0 1952
1954 0 439296 131926 186520 0 1953
1955 0 439351 132099 186560 0 1954
1956 0 439343 132135 186600 0 1955
1957 0 439317 132181 186640 0 1956
1958 0 439312 132153 186680 0 1957
1959 0 439304 132132 186720 0 1958
1960 0 439299 132117 186760 0 1959
1961 0 439302 132112 186800 0 1960
1962 0 439301 132118 186840 0 1961
1963 0 439297 132120 186880 0 1962
1964 0 439297 132140 186920 0 1963
1965 0 439291 132171 186960 0 1964
1966 0 439306 132182 187000 0 1965
1967 0 439275 132235 187040 0 1966
1968 0 439254 132297 187080 0 1967
1969 0 439259 132334 187120 0 1968
1970 0 439276 132340 187160 0 1969
1971 0 439290 132344 187200 0 1970
1972 0 439298 132354 187240 0 1971
1973 0 439286 132383 187280 0 1972
1974 0 439298 132408 187320 0 1973
1975 0 439310 132437 187360 0 1974
1976 0 439311 132466 187400 0 1975
1977 0 439322 132514 187440 0 1976
1978 0 439297 132567 187480 0 1977
1979 0 439281 132633 187520 0 1978
1980 0 439250 132738 187560 0 1979
1981 0 439269 132780 187600 0 1980
1982 0 439263 132847 187640 0 1981
1983 0 439255 132846 187680 0 1982
1984 0 439262 132857 187720 0 1983
1985 0 439274 132860 187760 0 1984
1986 0 439275 132890 187800 0 1985
1987 0 439256 132946 187840 0 1986
1988 0 439252 132989 187880 0 1987
1989 0 439234 133047 187920 0 1988
1990 0 439235 133054 187960 0 1989
1991 0 439227 133071 188000 0 1990
1992 0 439213 133079 188040 0 1991
1993 0 439220 133096 188080 0 1992
1994 0 439197 133120 188120 0 1993
1995 0 439177 133137 188160 0 1994
1996 0 439184 133128 188200 0 1995
1997 0 439198 133110 188240 0 1996
1998 0 439244 133093 188280 0 1997
1999 0 439270 133100 188320 0 1998
2000 0 439293 133109 188360 0 1999
2001 0 439324 133097 188400 0 2000
2002 0 439310 133088 188440 0 2001
2003 0 439343 133080 188480 0 2002
2004 0 439352 133070 188520 0 2003
2005 0 439345 133059 188560 0 2004
2006 0 439321 133058 188600 0 2005
2007 0 439319 133039 188640 0 2006
2008 0 439303 133026 188680 0 2007
2009 0 439296 133049 188720 0 2008
2010 0 439294 133078 188760 0 2009
2011 0 439278 133105 188800 0 2010
2012 0 439263 133128 188840 0 2011
2013 0 439288 133154 188880 0 2012
2014 0 439264 133213 188920 0 2013
2015 0 439268 133251 188960 0 2014
2016 0 439271 133281 189000 0 2015
2017 0 439277 133319 189040 0 2016
2018 0 439280 133369 189080 0 2017
2019 0 439288 133403 189120 0 2018
2020 0 439293 133464 189160 0 2019
2021 0 439281 133521 189200 0 2020
2022 0 439283 133578 189240 0 2021
2023 0 439276 133638 189280 0 2022
2024 0 439277 133694 189320 0 2023
2025 0 439295 133899 189360 0 2024
2026 5 439304 133943 189400 0 2025
2027 0 439227 133610 189400 0 2026
2028 0 439154 133449 189440 0 2027
2029 0 439143 133465 189480 0 2028
2030 0 439139 133478 189520 0 2029
2031 0 439144 133506 189560 0 2030
2032 0 439148 133528 189600 0 2031
2033 0 439134 133498 189640 0 2032
2034 0 439114 133461 189680 0 2033
2035 0 439096 133491 189720 0 2034
2036 0 439065 133511 189760 0 2035
2037 0 439054 133545 189800 0 2036
2038 0 439048 133578 189840 0 2037
2039 0 439030 133565 189880 0 2038
2040 0 439020 133560 189920 0 2039
2041 0 439008 133597 189960 0 2040
2042 0 438985 133625 190000 0 2041
2043 0 438988 133636 190040 0 2042
2044 0 438965 133649 190080 0 2043
2045 0 438962 133642 190120 0 2044
2046 0 438949 133635 190160 0 2045
2047 0 438957 133622 190200 0 2046
2048 0 438955 133602 190240 0 2047
2049 0 438943 133620 190280 0 2048
2050 0 438943 133628 190320 0 2049
2051 0 438932 133648 190360 0 2050
2052 0 438940 133700 190400 0 2051
2053 0 438939 133738 190440 0 2052
2054 0 438912 133762 190480 0 2053
2055 0 438895 133798 190520 0 2054
2056 0 438883 133822 190560 0 2055
2057 0 438877 133857 190600 0 2056
2058 0 438860 133881 190640 0 2057
2059 0 438844 133905 190680 0 2058
2060 0 438828 133942 190720 0 2059
2061 0 438811 133960 190760 0 2060
2062 0 438787 133983 190800 0 2061
2063 0 438772 134002 190840 0 2062
2064 0 438740 134011 190880 0 2063
2065 0 438720 134034 190920 0 2064
2066 0 438709 134053 190960 0 2065
2067 0 438704 134080 191000 0 2066
2068 0 438696 134102 191040 0 2067
2069 0 438691 134101 191080 0 2068
2070 0 438691 134089 191120 0 2069
2071 0 438676 134098 191160 0 2070
2072 0 438658 133979 191200 0 2071
2073 0 438649 134107 191240 0 2072
2074 0 438639 134097 191280 0 2073
2075 0 438619 134079 191320 0 2074
2076 0 438609 134054 191360 0 2075
2077 0 438609 134032 191400 0 2076
2078 0 438622 134003 191440 0 2077
2079 0 438612 133982 191480 0 2078
2080 0 438621 133980 191520 0 2079
2081 0 438617 133983 191560 0 2080
2082 0 438613 133989 191600 0 2081
2083 0 438620 133986 191640 0 2082
2084 0 438613 134002 191680 0 2083
2085 0 438602 134017 191720 0 2084
2086 0 438597 134033 191760 0 2085
2087 0 438579 134029 191800 0 2086
2088 0 438559 134025 191840 0 2087
2089 0 438526 134023 191880 0 2088
2090 0 438505 134018 191920 0 2089
2091 0 438495 134004 191960 0 2090
2092 0 438482 133987 192000 0 2091
2093 0 438464 134019 192040 0 2092
2094 0 438454 134044 192080 0 2093
2095 0 438444 134081 192120 0 2094
2096 0 438436 134110 192160 0 2095
2097 0 438391 134109 192200 0 2096
2098 0 438347 134111 192240 0 2097
2099 0 438304 134103 192280 0 2098
2100 0 438294 134127 192320 0 2099
2101 0 438271 134150 192360 0 2100
2102 0 438263 134174 192400 0 2101
2103 0 438247 134202 192440 0 2102
2104 0 438224 134224 192480 0 2103
2105 0 438207 134248 192520 0 2104
2106 0 438187 134267 192560 0 2105
2107 0 438164 134277 192600 0 2106
2108 0 438134 134289 192640 0 2107
2109 0 438110 134301 192680 0 2108
2110 0 438078 134310 192720 0 2109
2111 0 438047 134328 192760 0 2110
2112 0 438011 134335 192800 0 2111
2113 0 437976 134356 192840 0 2112
2114 0 437926 134311 192880 0 2113
2115 0 437922 134357 192920 0 2114
2116 0 437916 134369 192960 0 2115
2117 0 437919 134410 193000 0 2116
2118 0 437915 134444 193040 0 2117
2119 0 437912 134459 193080 0 2118
2120 0 437910 134478 193120 0 2119
2121 0 437906 134485 193160 0 2120
2122 0 437904 134496 193200 0 2121
2123 0 437895 134502 193240 0 2122
2124 0 437897 134514 193280 0 2123
2125 0 437884 134514 193320 0 2124
2126 0 437882 134529 193360 0 2125
2127 0 437878 134541 193400 0 2126
2128 0 437865 134535 193440 0 2127
2129 0 437867 134554 193480 0 2128
2130 0 437857 134551 193520 0 2129
2131 0 437854 134556 193560 0 2130
2132 0 437849 134563 193600 0 2131
2133 0 437842 134558 193640 0 2132
2134 0 437829 134566 193680 0 2133
2135 0 437826 134570 193720 0 2134
2136 0 437814 134553 193760 0 2135
2137 0 437810 134572 193800 0 2136
2138 0 437807 134579 193840 0 2137
2139 0 437799 134568 193880 0 2138
2140 0 437793 134579 193920 0 2139
2141 0 437796 134582 193960 0 2140
2142 0 437795 134576 194000 0 2141
2143 0 437794 134560 194040 0 2142
2144 0 437803 134585 194080 0 2143
2145 0 437796 134581 194120 0 2144
2146 0 437799 134584 194160 0 2145
2147 0 437805 134607 194200 0 2146
2148 0 437786 134561 194240 0 2147
2149 0 437788 134543 194280 0 2148
2150 0 437780 134510 194320 0 2149
2151 0 437783 134500 194360 0 2150
2152 0 437796 134495 194400 0 2151
2153 0 437809 134503 194440 0 2152
2154 0 437819 134500 194480 0 2153
2155 0 437846 134497 194520 0 2154
2156 0 437870 134490 194560 0 2155
2157 0 437881 134516 194600 0 2156
2158 0 437879 134526 194640 0 2157
2159 0 437889 134556 194680 0 2158
2160 0 437895 134566 194720 0 2159
2161 0 437902 134586 194760 0 2160
2162 0 437909 134604 194800 0 2161
2163 0 437919 134627 194840 0 2162
2164 0 437911 134644 194880 0 2163
2165 0 437895 134659 194920 0 2164
2166 0 437890 134669 194960 0 2165
2167 0 437886 134683 195000 0 2166
2168 0 437867 134723 195040 0 2167
2169 0 437852 134760 195080 0 2168
2170 0 437845 134805 195120 0 2169
2171 0 437812 134829 195160 0 2170
2172 0 437779 134862 195200 0 2171
2173 0 437740 134881 195240 0 2172
2174 0 437754 134913 195280 0 2173
2175 0 437757 134934 195320 0 2174
2176 0 437762 134954 195360 0 2175
2177 0 437762 134968 195400 0 2176
2178 0 437755 135011 195440 0 2177
2179 0 437742 135045 195480 0 2178
2180 0 437732 135086 195520 0 2179
2181 0 437734 135116 195560 0 2180
2182 0 437737 135152 195600 0 2181
2183 0 437746 135184 195640 0 2182
2184 0 437740 135188 195680 0 2183
2185 0 437754 135210 195720 0 2184
2186 0 437761 135233 195760 0 2185
2187 0 437756 135255 195800 0 2186
2188 0 437757 135297 195840 0 2187
2189 0 437749 135326 195880 0 2188
2190 0 437745 135353 195920 0 2189
2191 0 437743 135372 195960 0 2190
2192 0 437748 135401 196000 0 2191
2193 0 437745 135403 196040 0 2192
2194 0 437755 135410 196080 0 2193
2195 0 437767 135413 196120 0 2194
2196 0 437771 135415 196160 0 2195
2197 0 437771 135407 196200 0 2196
2198 0 437787 135432 196240 0 2197
2199 0 437799 135445 196280 0 2198
2200 0 437812 135460 196320 0 2199
2201 0 437821 135476 196360 0 2200
2202 0 437839 135498 196400 0 2201
2203 0 437849 135532 196440 0 2202
2204 0 437857 135541 196480 0 2203
2205 0 437874 135567 196520 0 2204
2206 0 437888 135584 196560 0 2205
2207 0 437891 135591 196600 0 2206
2208 0 437900 135607 196640 0 2207
2209 0 437906 135637 196680 0 2208
2210 0 437907 135667 196720 0 2209
2211 0 437911 135693 196760 0 2210
2212 0 437899 135713 196800 0 2211
2213 0 437900 135740 196840 0 2212
2214 0 437899 135763 196880 0 2213
2215 0 437911 135779 196920 0 2214
2216 0 437922 135787 196960 0 2215
2217 0 437938 135808 197000 0 2216
2218 0 437952 135823 197040 0 2217
2219 0 437952 135848 197080 0 2218
2220 0 437943 135870 197120 0 2219
2221 0 437950 135897 197160 0 2220
2222 0 437991 135910 197200 0 2221
2223 0 437993 135895 197240 0 2222
2224 0 438023 135917 197280 0 2223
2225 0 438042 135908 197320 0 2224
2226 0 438062 135885 197360 0 2225
2227 0 438078 135875 197400 0 2226
2228 0 438085 135866 197440 0 2227
2229 0 438104 135884 197480 0 2228
2230 0 438099 135911 197520 0 2229
2231 0 438095 135933 197560 0 2230
2232 0 438098 135947 197600 0 2231
2233 0 438113 135989 197640 0 2232
2234 0 438126 136017 197680 0 2233
2235 0 438146 136069 197720 0 2234
2236 0 438145 136120 197760 0 2235
2237 0 438165 136160 197800 0 2236
2238 0 438182 136190 197840 0 2237
2239 0 438207 136226 197880 0 2238
2240 0 438227 136252 197920 0 2239
2241 0 438244 136285 197960 0 2240
2242 0 438265 136318 198000 0 2241
2243 0 438268 136402 198080 0 2242
2244 0 438281 136442 198120 0 2243
2245 0 438272 136480 198160 0 2244
2246 0 438272 136521 198200 0 2245
2247 0 438257 136555 198240 0 2246
2248 0 438248 136589 198280 0 2247
2249 0 438241 136629 198320 0 2248
2250 0 438233 136661 198360 0 2249
2251 0 438227 136698 198400 0 2250
2252 0 438214 136730 198440 0 2251
2253 0 438216 136755 198480 0 2252
2254 0 438207 136786 198520 0 2253
2255 0 438208 136812 198560 0 2254
2256 0 438209 136836 198600 0 2255
2257 0 438222 136862 198640 0 2256
2258 0 438227 136884 198680 0 2257
2259 0 438233 136915 198720 0 2258
2260 0 438241 136947 198760 0 2259
2261 0 438246 136973 198800 0 2260
2262 0 438256 136992 198840 0 2261
2263 0 438274 137037 198880 0 2262
2264 0 438287 137062 198920 0 2263
2265 0 438302 137096 198960 0 2264
2266 0 438318 137124 199000 0 2265
2267 0 438337 137161 199040 0 2266
2268 0 438348 137178 199080 0 2267
2269 0 438361 137202 199120 0 2268
2270 0 438380 137229 199160 0 2269
2271 0 438391 137241 199200 0 2270
2272 0 438409 137240 199240 0 2271
2273 0 438432 137251 199280 0 2272
2274 0 438448 137247 199320 0 2273
2275 0 438471 137277 199360 0 2274
2276 0 438502 137307 199400 0 2275
2277 0 438516 137320 199440 0 2276
2278 0 438530 137341 199480 0 2277
2279 0 438552 137360 199520 0 2278
2280 0 438575 137382 199560 0 2279
2281 0 438575 137410 199600 0 2280
2282 0 438588 137432 199640 0 2281
2283 0 438591 137450 199680 0 2282
2284 0 438605 137451 199720 0 2283
2285 0 438604 137459 199760 0 2284
2286 0 438603 137462 199800 0 2285
2287 0 438615 137458 199840 0 2286
2288 0 438628 137464 199880 0 2287
2289 0 438650 137462 199920 0 2288
2290 0 438651 137481 199960 0 2289
2291 0 438664 137512 200000 0 2290
2292 0 438727 137645 200040 0 2291
2293 0 438794 137756 200080 0 2292
2294 0 438850 137898 200120 0 2293
2295 0 438906 138048 200160 0 2294
2296 0 438979 138130 200200 0 2295
2297 0 439039 138238 200240 0 2296
2298 0 439087 138327 200280 0 2297
2299 0 439118 138393 200320 0 2298
2300 0 439153 138467 200360 0 2299
2301 0 439183 138526 200400 0 2300
2302 0 439185 138545 200400 0 2301
2303 0 439210 138613 200480 0 2302
2304 0 439239 138628 200520 0 2303
2305 0 439214 138619 200560 0 2304
2306 0 439229 138643 200600 0 2305
2307 0 439206 138624 200640 0 2306
2308 0 439180 138596 200680 0 2307
2309 0 439157 138623 200720 0 2308
2310 0 439135 138655 200760 0 2309
2311 0 439094 138670 200800 0 2310
2312 0 439024 138624 200840 0 2311
2313 0 438992 138605 200880 0 2312
2314 0 438896 138546 200920 0 2313
2315 0 438768 138579 200960 0 2314
2316 0 438700 138621 201000 0 2315
2317 0 438740 138404 201040 0 2316
2318 0 438747 138388 201080 0 2317
2319 0 438758 138408 201120 0 2318
2320 0 438762 138417 201160 0 2319
2321 0 438774 138450 201200 0 2320
2322 0 438781 138475 201240 0 2321
2323 0 438761 138483 201280 0 2322
2324 0 438769 138500 201320 0 2323
2325 0 438774 138526 201360 0 2324
2326 0 438781 138548 201400 0 2325
2327 0 438768 138600 201440 0 2326
2328 0 438766 138601 201480 0 2327
2329 0 438776 138600 201520 0 2328
2330 0 438782 138620 201560 0 2329
2331 0 438805 138659 201600 0 2330
2332 0 438813 138679 201640 0 2331
2333 0 438833 138723 201680 0 2332
2334 0 438828 138759 201720 0 2333
2335 0 438874 138811 201760 0 2334
2336 0 438895 138891 201800 0 2335
2337 0 438916 138937 201840 0 2336
2338 0 438905 138979 201880 0 2337
2339 0 438902 139000 201920 0 2338
2340 0 438889 139037 201960 0 2339
2341 0 438879 139068 202000 0 2340
2342 0 438875 139108 202040 0 2341
2343 0 438855 139129 202080 0 2342
2344 0 438860 139198 202120 0 2343
2345 0 438876 139238 202160 0 2344
2346 0 438871 139292 202200 0 2345
2347 0 438874 139306 202240 0 2346
2348 0 438875 139332 202280 0 2347
2349 0 438900 139358 202320 0 2348
2350 0 438900 139349 202360 0 2349
2351 0 438884 139367 202400 0 2350
2352 0 438884 139374 202440 0 2351
2353 0 438877 139373 202480 0 2352
2354 0 438874 139360 202520 0 2353
2355 0 438877 139362 202560 0 2354
2356 0 438863 139369 202600 0 2355
2357 0 438859 139362 202640 0 2356
2358 0 438837 139375 202680 0 2357
2359 0 438843 139373 202720 0 2358
2360 0 438834 139376 202760 0 2359
2361 0 438838 139378 202800 0 2360
2362 0 438853 139386 202840 0 2361
2363 0 438840 139392 202880 0 2362
2364 0 438836 139398 202920 0 2363
2365 0 438834 139416 202960 0 2364
2366 0 438829 139416 203000 0 2365
2367 0 438840 139447 203040 0 2366
2368 0 438809 139474 203080 0 2367
2369 0 438794 139493 203120 0 2368
2370 0 438794 139505 203160 0 2369
2371 0 438767 139505 203200 0 2370
2372 0 438775 139509 203240 0 2371
2373 0 438756 139516 203280 0 2372
2374 0 438741 139524 203320 0 2373
2375 0 438713 139516 203360 0 2374
2376 0 438722 139522 203400 0 2375
2377 0 438720 139526 203440 0 2376
2378 0 438709 139528 203480 0 2377
2379 0 438700 139527 203520 0 2378
2380 0 438692 139559 203560 0 2379
2381 0 438679 139591 203600 0 2380
2382 0 438681 139605 203640 0 2381
2383 0 438681 139649 203680 0 2382
2384 0 438686 139673 203720 0 2383
2385 0 438688 139670 203760 0 2384
2386 0 438685 139696 203800 0 2385
2387 0 438696 139694 203840 0 2386
2388 0 438712 139699 203880 0 2387
2389 0 438716 139705 203920 0 2388
2390 0 438724 139712 203960 0 2389
2391 0 438744 139727 204000 0 2390
2392 0 438723 139756 204040 0 2391
2393 0 438750 139786 204080 0 2392
2394 0 438776 139817 204120 0 2393
2395 0 438798 139840 204160 0 2394
2396 0 438818 139855 204200 0 2395
2397 0 438836 139892 204240 0 2396
2398 0 438848 139904 204280 0 2397
2399 0 438872 139937 204320 0 2398
2400 0 438914 139966 204360 0 2399
2401 0 438923 139985 204400 0 2400
2402 0 438932 139989 204440 0 2401
2403 0 438935 139998 204480 0 2402
2404 0 438948 140016 204520 0 2403
2405 0 438964 140037 204560 0 2404
2406 0 438986 140057 204600 0 2405
2407 0 439016 140084 204640 0 2406
2408 0 439027 140104 204680 0 2407
2409 0 439058 140135 204720 0 2408
2410 0 439091 140155 204760 0 2409
2411 0 439120 140190 204800 0 2410
2412 0 439140 140216 204840 0 2411
2413 0 439157 140234 204880 0 2412
2414 0 439179 140246 204920 0 2413
2415 0 439215 140278 204960 0 2414
2416 0 439251 140305 205000 0 2415
2417 0 439297 140331 205040 0 2416
2418 0 439344 140364 205080 0 2417
2419 0 439389 140350 205120 0 2418
2420 0 439439 140369 205160 0 2419
2421 0 439470 140394 205200 0 2420
2422 0 439514 140403 205240 0 2421
2423 0 439552 140447 205280 0 2422
2424 0 439575 140460 205320 0 2423
2425 0 439634 140549 205360 0 2424
2426 0 439717 140628 205400 0 2425
2427 0 439803 140712 205440 0 2426
2428 0 439890 140808 205480 0 2427
2429 0 439983 140918 205520 0 2428
2430 0 440080 141044 205560 0 2429
2431 0 440153 141133 205600 0 2430
2432 0 440216 141211 205640 0 2431
2433 0 440293 141320 205680 0 2432
2434 0 440337 141366 205720 0 2433
2435 0 440377 141432 205760 0 2434
2436 0 440420 141489 205800 0 2435
2437 0 440446 141488 205800 0 2436
2438 0 440504 141518 205880 0 2437
2439 0 440543 141509 205920 0 2438
2440 0 440586 141486 205960 0 2439
2441 0 440627 141452 206000 0 2440
2442 0 440660 141408 206040 0 2441
2443 0 440747 141301 206080 0 2442
2444 0 440831 141211 206120 0 2443
2445 0 440850 141158 206160 0 2444
2446 0 440880 141084 206200 0 2445
2447 0 440895 141000 206240 0 2446
2448 0 440992 140948 206280 0 2447
2449 0 441075 140873 206320 0 2448
2450 0 441155 140744 206360 0 2449
2451 0 441239 140688 206400 0 2450
2452 0 441330 140605 206440 0 2451
2453 0 441334 140552 206480 0 2452
2454 0 441364 140553 206520 0 2453
2455 0 441377 140555 206560 0 2454
2456 0 441398 140562 206600 0 2455
2457 0 441427 140555 206640 0 2456
2458 0 441499 140559 206680 0 2457
2459 0 441582 140562 206720 0 2458
2460 0 441642 140571 206760 0 2459
2461 0 441677 140575 206800 0 2460
2462 0 441725 140578 206840 0 2461
2463 0 441772 140582 206880 0 2462
2464 0 441792 140596 206920 0 2463
2465 0 441818 140603 206960 0 2464
2466 0 441851 140609 207000 0 2465
2467 0 441868 140622 207040 0 2466
2468 0 441883 140631 207080 0 2467
2469 0 441912 140646 207120 0 2468
2470 0 441945 140670 207160 0 2469
2471 0 441984 140691 207200 0 2470
2472 0 442022 140717 207240 0 2471
2473 0 442101 140762 207280 0 2472
2474 0 442085 140765 207320 0 2473
2475 0 442120 140794 207360 0 2474
2476 0 442138 140823 207400 0 2475
2477 0 442157 140850 207440 0 2476
2478 0 442197 140875 207480 0 2477
2479 0 442200 140896 207520 0 2478
2480 0 442233 140932 207560 0 2479
2481 0 442237 140962 207600 0 2480
2482 0 442243 140991 207640 0 2481
2483 0 442253 141024 207680 0 2482
2484 0 442267 141090 207720 0 2483
2485 0 442257 141095 207760 0 2484
2486 0 442264 141141 207800 0 2485
2487 0 442258 141183 207840 0 2486
2488 0 442265 141231 207880 0 2487
2489 0 442267 141286 207920 0 2488
2490 0 442266 141320 207960 0 2489
2491 0 442273 141368 208000 0 2490
2492 0 442286 141437 208040 0 2491
2493 0 442270 141461 208080 0 2492
2494 0 442271 141487 208120 0 2493
2495 0 442282 141532 208160 0 2494
2496 0 442290 141574 208200 0 2495
2497 0 442286 141595 208240 0 2496
2498 0 442297 141638 208280 0 2497
2499 0 442312 141677 208320 0 2498
2500 0 442320 141713 208360 0 2499
2501 0 442334 141754 208400 0 2500
2502 5 442346 141782 208440 0 2501
2503 0 442400 141865 208480 0 2502
2504 0 442467 141932 208520 0 2503
2505 0 442940 141938 208560 0 2504
2506 0 443285 141981 208600 0 2505
2507 0 443822 141813 208640 0 2506
2508 0 443961 141798 208680 0 2507
2509 0 444018 141836 208720 0 2508
2510 0 444091 141884 208760 0 2509
2511 0 444132 141924 208800 0 2510
2512 0 444183 141960 208840 0 2511
2513 0 444216 142012 208880 0 2512
2514 0 444253 142031 208920 0 2513
2515 5 444274 142066 208960 0 2514
2516 0 443194 142135 208960 0 2515
2517 0 442931 142289 209000 0 2516
2518 0 442896 142380 209040 0 2517
2519 0 442849 142474 209080 0 2518
2520 0 442837 142508 209120 0 2519
2521 0 442829 142550 209160 0 2520
2522 0 442823 142584 209200 0 2521
2523 0 442815 142620 209240 0 2522
2524 0 442807 142648 209280 0 2523
2525 0 442796 142666 209320 0 2524
2526 0 442793 142693 209360 0 2525
2527 0 442786 142716 209400 0 2526
2528 0 442785 142733 209440 0 2527
2529 0 442789 142754 209480 0 2528
2530 0 442784 142781 209520 0 2529
2531 0 442780 142806 209560 0 2530
2532 0 442749 142830 209600 0 2531
2533 0 442741 142857 209640 0 2532
2534 0 442720 142870 209680 0 2533
2535 0 442725 142902 209720 0 2534
2536 0 442702 142921 209760 0 2535
2537 0 442695 142955 209800 0 2536
2538 0 442701 142975 209840 0 2537
2539 0 442692 142997 209880 0 2538
2540 0 442684 143024 209920 0 2539
2541 0 442672 143040 209960 0 2540
2542 0 442659 143081 210000 0 2541
2543 0 442650 143111 210040 0 2542
2544 0 442640 143156 210080 0 2543
2545 0 442624 143185 210120 0 2544
2546 0 442614 143228 210160 0 2545
2547 0 442606 143267 210200 0 2546
2548 0 442594 143312 210240 0 2547
2549 0 442622 143346 210280 0 2548
2550 0 442624 143384 210320 0 2549
2551 0 442638 143415 210360 0 2550
2552 0 442644 143444 210400 0 2551
2553 0 442654 143468 210440 0 2552
2554 0 442689 143524 210480 0 2553
2555 0 442697 143552 210520 0 2554
2556 0 442715 143586 210560 0 2555
2557 0 442686 143615 210600 0 2556
2558 0 442648 143649 210640 0 2557
2559 0 442615 143685 210680 0 2558
2560 0 442576 143714 210720 0 2559
2561 0 442566 143780 210760 0 2560
2562 0 442554 143843 210800 0 2561
2563 0 442542 143887 210840 0 2562
2564 0 442539 143959 210880 0 2563
2565 0 442491 144064 210920 0 2564
2566 0 442463 144163 210960 0 2565
2567 0 442418 144265 211000 0 2566
2568 0 442405 144286 211040 0 2567
2569 0 442385 144298 211080 0 2568
2570 0 442387 144330 211120 0 2569
2571 0 442386 144338 211160 0 2570
2572 0 442420 144367 211200 0 2571
2573 0 442401 144378 211240 0 2572
2574 0 442436 144392 211280 0 2573
2575 0 442460 144424 211320 0 2574
2576 0 442468 144446 211360 0 2575
2577 0 442469 144468 211400 0 2576
2578 0 442455 144477 211440 0 2577
2579 0 442443 144493 211480 0 2578
2580 0 442428 144502 211520 0 2579
2581 0 442403 144547 211560 0 2580
2582 0 442379 144592 211600 0 2581
2583 0 442389 144622 211640 0 2582
2584 0 442420 144657 211680 0 2583
2585 0 442432 144688 211720 0 2584
2586 0 442458 144729 211760 0 2585
2587 0 442447 144751 211800 0 2586
2588 0 442450 144796 211840 0 2587
2589 0 442442 144825 211880 0 2588
2590 0 442427 144861 211920 0 2589
2591 0 442417 144904 211960 0 2590
2592 0 442418 144945 212000 0 2591
2593 0 442446 145024 212040 0 2592
2594 0 442457 145042 212080 0 2593
2595 0 442458 145060 212120 0 2594
2596 0 442501 145093 212160 0 2595
2597 0 442529 145117 212200 0 2596
2598 0 442561 145146 212240 0 2597
2599 0 442584 145165 212280 0 2598
2600 0 442593 145195 212320 0 2599
2601 0 442598 145215 212360 0 2600
2602 0 442608 145237 212400 0 2601
2603 0 442604 145260 212440 0 2602
2604 0 442599 145269 212480 0 2603
2605 0 442601 145298 212520 0 2604
2606 0 442614 145315 212560 0 2605
2607 0 442631 145329 212600 0 2606
2608 0 442652 145344 212640 0 2607
2609 0 442645 145342 212680 0 2608
2610 0 442644 145360 212720 0 2609
2611 0 442634 145371 212760 0 2610
2612 0 442647 145385 212800 0 2611
2613 0 442640 145405 212840 0 2612
2614 0 442646 145415 212880 0 2613
2615 0 442649 145459 212920 0 2614
2616 0 442640 145463 212960 0 2615
2617 0 442628 145474 213000 0 2616
2618 0 442628 145487 213040 0 2617
2619 0 442646 145490 213080 0 2618
2620 0 442672 145488 213120 0 2619
2621 0 442685 145490 213160 0 2620
2622 0 442714 145499 213200 0 2621
2623 0 442721 145496 213240 0 2622
2624 0 442753 145509 213280 0 2623
2625 0 442746 145510 213320 0 2624
2626 0 442738 145522 213360 0 2625
2627 0 442715 145546 213400 0 2626
2628 0 442693 145558 213440 0 2627
2629 0 442705 145583 213480 0 2628
2630 0 442712 145600 213520 0 2629
2631 0 442729 145633 213560 0 2630
2632 0 442750 145657 213600 0 2631
2633 0 442761 145662 213640 0 2632
2634 0 442780 145661 213680 0 2633
2635 0 442789 145655 213720 0 2634
2636 0 442789 145697 213760 0 2635
2637 0 442801 145725 213800 0 2636
2638 0 442797 145758 213840 0 2637
2639 0 442771 145771 213880 0 2638
2640 0 442778 145783 213920 0 2639
2641 0 442796 145794 213960 0 2640
2642 0 442744 145818 214000 0 2641
2643 0 442734 145846 214040 0 2642
2644 0 442707 145871 214080 0 2643
2645 0 442690 145925 214120 0 2644
2646 0 442662 145962 214160 0 2645
2647 0 442650 145995 214200 0 2646
2648 0 442608 146023 214240 0 2647
2649 0 442578 146075 214280 0 2648
2650 0 442562 146107 214320 0 2649
2651 0 442530 146144 214360 0 2650
2652 0 442494 146181 214400 0 2651
2653 0 442459 146198 214440 0 2652
2654 0 442384 146280 214480 0 2653
2655 0 442318 146353 214520 0 2654
2656 0 442248 146426 214560 0 2655
2657 0 442213 146467 214600 0 2656
2658 0 442182 146503 214640 0 2657
2659 0 442159 146549 214680 0 2658
2660 0 442122 146579 214720 0 2659
2661 0 442116 146619 214760 0 2660
2662 0 442089 146633 214800 0 2661
2663 0 442062 146667 214840 0 2662
2664 0 442043 146642 214880 0 2663
2665 0 442047 146653 214920 0 2664
2666 0 442044 146667 214960 0 2665
2667 0 442090 146680 215000 0 2666
2668 0 442124 146654 215040 0 2667
2669 0 442180 146628 215080 0 2668
2670 0 442198 146632 215120 0 2669
2671 0 442230 146605 215160 0 2670
2672 0 442251 146581 215200 0 2671
2673 0 442282 146572 215240 0 2672
2674 0 442351 146539 215280 0 2673
2675 0 442420 146497 215320 0 2674
2676 0 442453 146495 215360 0 2675
2677 0 442414 146536 215400 0 2676
2678 0 442407 146557 215440 0 2677
2679 0 442382 146566 215480 0 2678
2680 0 442381 146568 215520 0 2679
2681 0 442374 146579 215560 0 2680
2682 0 442366 146587 215600 0 2681
2683 0 442354 146580 215640 0 2682
2684 0 442328 146596 215680 0 2683
2685 0 442311 146618 215720 0 2684
2686 0 442298 146610 215760 0 2685
2687 0 442294 146616 215800 0 2686
2688 0 442267 146633 215840 0 2687
2689 0 442235 146654 215880 0 2688
2690 0 442224 146687 215920 0 2689
2691 0 442204 146719 215960 0 2690
2692 0 442212 146733 216000 0 2691
2693 0 442224 146753 216040 0 2692
2694 0 442208 146806 216080 0 2693
2695 0 442203 146869 216120 0 2694
2696 0 442196 146893 216160 0 2695
2697 0 442175 146912 216200 0 2696
2698 0 442168 146944 216240 0 2697
2699 0 442153 146970 216280 0 2698
2700 0 442141 147010 216320 0 2699
2701 0 442134 147032 216360 0 2700
2702 0 442113 147047 216400 0 2701
2703 0 442099 147055 216440 0 2702
2704 0 442083 147089 216480 0 2703
2705 0 442097 147126 216520 0 2704
2706 0 442100 147151 216560 0 2705
2707 0 442101 147177 216600 0 2706
2708 0 442125 147195 216640 0 2707
2709 0 442125 147243 216680 0 2708
2710 0 442138 147256 216720 0 2709
2711 0 442154 147229 216760 0 2710
2712 0 442139 147254 216800 0 2711
2713 0 442148 147306 216840 0 2712
2714 0 442133 147316 216880 0 2713
2715 0 442125 147307 216920 0 2714
2716 0 442113 147330 216960 0 2715
2717 0 442100 147343 217000 0 2716
2718 0 442069 147367 217040 0 2717
2719 0 442058 147403 217080 0 2718
2720 0 442051 147362 217120 0 2719
2721 0 442047 147334 217160 0 2720
2722 0 442036 147356 217200 0 2721
2723 0 442014 147356 217240 0 2722
2724 0 441998 147358 217280 0 2723
2725 0 441974 147341 217320 0 2724
2726 0 441940 147342 217360 0 2725
2727 0 441922 147376 217400 0 2726
2728 0 441925 147385 217440 0 2727
2729 0 441927 147388 217480 0 2728
2730 0 441935 147424 217520 0 2729
2731 0 441939 147447 217560 0 2730
2732 0 441930 147512 217600 0 2731
2733 0 441962 147526 217640 0 2732
2734 0 441991 147531 217680 0 2733
2735 0 441997 147502 217720 0 2734
2736 0 442026 147496 217760 0 2735
2737 0 442057 147526 217800 0 2736
2738 0 442084 147543 217840 0 2737
2739 0 442096 147541 217880 0 2738
2740 0 442114 147522 217920 0 2739
2741 0 442129 147523 217960 0 2740
2742 0 442081 147566 218000 0 2741
2743 0 442040 147627 218040 0 2742
2744 0 442018 147652 218080 0 2743
2745 0 441970 147654 218120 0 2744
2746 0 441948 147660 218160 0 2745
2747 0 441927 147669 218200 0 2746
2748 0 441912 147682 218240 0 2747
2749 0 441886 147693 218280 0 2748
2750 0 441873 147687 218320 0 2749
2751 0 441855 147717 218360 0 2750
2752 0 441863 147737 218400 0 2751
2753 0 441866 147747 218440 0 2752
2754 0 441885 147752 218480 0 2753
2755 0 441917 147767 218520 0 2754
2756 0 441953 147823 218560 0 2755
2757 0 442030 147826 218600 0 2756
2758 0 442095 147843 218640 0 2757
2759 0 442140 147848 218680 0 2758
2760 0 442213 147861 218720 0 2759
2761 0 442256 147860 218760 0 2760
2762 0 442336 147911 218800 0 2761
2763 0 442438 147950 218840 0 2762
2764 0 442558 147997 218880 0 2763
2765 0 442604 148017 218920 0 2764
2766 0 442618 148016 218960 0 2765
2767 0 442613 147987 219000 0 2766
2768 0 442623 148060 219040 0 2767
2769 0 442625 148127 219080 0 2768
2770 0 442628 148181 219120 0 2769
2771 0 442622 148223 219160 0 2770
2772 0 442620 148289 219200 0 2771
2773 0 442611 148314 219240 0 2772
2774 0 442598 148376 219280 0 2773
2775 0 442610 148494 219320 0 2774
2776 0 442608 148589 219360 0 2775
2777 0 442629 148612 219400 0 2776
2778 0 442645 148612 219440 0 2777
2779 0 442655 148625 219480 0 2778
2780 0 442668 148638 219520 0 2779
2781 0 442658 148620 219560 0 2780
2782 0 442653 148683 219600 0 2781
2783 0 442645 148749 219640 0 2782
2784 0 442475 148882 219680 0 2783
2785 0 442494 148892 219720 0 2784
2786 0 442504 148900 219760 0 2785
2787 0 442520 148905 219800 0 2786
2788 0 442497 148985 219840 0 2787
2789 0 442452 149043 219880 0 2788
2790 5 442464 149168 219920 0 2789
2791 0 442475 149286 219960 0 2790
2792 0 442507 149333 220000 0 2791
2793 0 442516 149357 220040 0 2792
2794 0 442555 149425 220080 0 2793
2795 0 442590 149445 220120 0 2794
2796 0 442620 149513 220160 0 2795
2797 0 442643 149587 220200 0 2796
2798 0 442676 149670 220240 0 2797
2799 0 442700 149738 220280 0 2798
2800 0 442722 149798 220320 0 2799
2801 0 442740 149855 220360 0 2800
2802 0 442738 149859 220400 0 2801
2803 0 442735 149869 220440 0 2802
2804 0 442725 149863 220480 0 2803
2805 0 442678 149905 220520 0 2804
2806 0 442620 149926 220560 0 2805
2807 0 442573 149971 220600 0 2806
2808 0 442587 149974 220640 0 2807
2809 0 442604 149986 220680 0 2808
2810 0 442618 149989 220720 0 2809
2811 0 442648 149972 220760 0 2810
2812 0 442685 150010 220800 0 2811
2813 0 442716 150007 220840 0 2812
2814 0 442729 149983 220880 0 2813
2815 0 442743 149962 220920 0 2814
2816 0 442751 149930 220960 0 2815
2817 0 442755 149892 221000 0 2816
2818 0 442702 149925 221040 0 2817
2819 0 442684 149982 221080 0 2818
2820 0 442652 150024 221120 0 2819
2821 0 442629 150058 221160 0 2820
2822 0 442600 150080 221200 0 2821
2823 0 442572 150116 221240 0 2822
2824 5 442562 150153 221280 0 2823
2825 0 441876 150457 221320 0 2824
2826 0 441804 150585 221360 0 2825
2827 0 441720 150727 221400 0 2826
2828 0 441716 150769 221440 0 2827
2829 0 441704 150815 221480 0 2828
2830 0 441671 150879 221520 0 2829
2831 0 441623 150898 221560 0 2830
2832 0 441589 150946 221600 0 2831
2833 0 441604 150957 221640 0 2832
2834 5 441624 150989 221680 0 2833
2835 0 441636 150989 221720 0 2834
2836 0 441722 150999 221760 0 2835
2837 0 441728 150941 221800 0 2836
2838 0 441768 150902 221840 0 2837
2839 0 441770 150851 221880 0 2838
2840 5 441777 150786 221920 0 2839
2841 0 441809 150750 221960 0 2840
2842 0 441892 150781 222000 0 2841
2843 5 441968 150797 222040 0 2842
2844 0 442035 150820 222080 0 2843
2845 0 442055 150839 222120 0 2844
2846 0 442065 150851 222160 0 2845
2847 0 442082 150916 222200 0 2846
2848 0 442101 150980 222240 0 2847
2849 5 441552 152676 222240 0 2848
2850 0 441578 152730 222280 0 2849
2851 0 441590 152806 222320 0 2850
2852 0 441589 152858 222360 0 2851
2853 0 441607 152831 222400 0 2852
2854 0 441611 152821 222440 0 2853
2855 0 441614 152847 222480 0 2854
2856 5 441543 152878 222520 0 2855
2857 0 441564 152881 222560 0 2856
2858 5 441571 152825 222600 0 2857
2859 0 441285 153276 222640 0 2858
2860 0 441230 153274 222680 0 2859
2861 0 441198 153248 222720 0 2860
2862 0 441156 153326 222760 0 2861
2863 0 441114 153403 222800 0 2862
2864 0 441115 153370 222840 0 2863
2865 0 441124 153333 222880 0 2864
2866 0 441115 153308 222920 0 2865
2867 0 441103 153307 222960 0 2866
2868 0 441101 153328 223000 0 2867
2869 0 441079 153308 223040 0 2868
2870 0 441044 153328 223080 0 2869
2871 0 441034 153340 223120 0 2870
2872 0 441023 153356 223160 0 2871
2873 0 440996 153359 223200 0 2872
2874 0 440987 153351 223240 0 2873
2875 0 440988 153346 223280 0 2874
2876 0 440945 153375 223320 0 2875
2877 0 440889 153492 223360 0 2876
2878 0 440826 153598 223400 0 2877
2879 0 440624 153971 223440 0 2878
2880 0 440642 153982 223480 0 2879
2881 0 440621 154015 223520 0 2880
2882 0 440576 154033 223560 0 2881
2883 0 440567 154117 223600 0 2882
2884 0 440518 154176 223640 0 2883
2885 0 440476 154201 223680 0 2884
2886 0 440460 154284 223720 0 2885
2887 0 440444 154330 223760 0 2886
2888 0 440415 154375 223800 0 2887
2889 0 440385 154399 223840 0 2888
2890 0 440351 154389 223880 0 2889
2891 0 440314 154365 223920 0 2890
2892 0 440291 154364 223960 0 2891
2893 0 440162 154372 224000 0 2892
2894 0 440031 154368 224040 0 2893
2895 0 439918 154377 224080 0 2894
2896 0 439754 154348 224120 0 2895
2897 0 439762 154305 224160 0 2896
2898 0 439787 154300 224200 0 2897
2899 0 439762 154259 224240 0 2898
2900 0 439743 154223 224280 0 2899
2901 0 439759 154212 224320 0 2900
2902 0 439761 154185 224360 0 2901
2903 0 439773 154242 224400 0 2902
2904 0 439783 154342 224440 0 2903
2905 0 439798 154437 224480 0 2904
2906 0 439806 154504 224520 0 2905
2907 0 439733 154658 224560 0 2906
2908 0 439647 154765 224600 0 2907
2909 0 439655 154836 224640 0 2908
2910 0 439666 154844 224680 0 2909
2911 0 439660 154850 224720 0 2910
2912 0 439669 154901 224760 0 2911
2913 0 439670 154904 224800 0 2912
2914 0 439682 154949 224840 0 2913
2915 0 439687 154998 224880 0 2914
2916 0 439689 155017 224920 0 2915
2917 0 439717 155042 224960 0 2916
2918 0 439722 155177 225000 0 2917
2919 0 439679 155271 225040 0 2918
2920 0 439645 155302 225080 0 2919
2921 0 439588 155318 225120 0 2920
2922 6 439480 155325 225160 0 2921
2923 5 436946 129245 186440 0 1951
2924 0 435561 129103 186440 0 2923
2925 0 435205 129170 186400 0 2924
2926 0 434853 129240 186360 0 2925
2927 0 434495 129320 186320 0 2926
2928 0 434478 129301 186280 0 2927
2929 0 434453 129270 186240 0 2928
2930 0 434438 129233 186200 0 2929
2931 0 434420 129201 186160 0 2930
2932 0 434327 129205 186120 0 2931
2933 0 434226 129189 186080 0 2932
2934 0 434136 129203 186000 0 2933
2935 0 434021 129293 186000 0 2934
2936 0 433971 129254 185960 0 2935
2937 0 433877 129252 185920 0 2936
2938 0 433811 129225 185880 0 2937
2939 0 433743 129200 185840 0 2938
2940 0 433631 129164 185800 0 2939
2941 0 433508 129113 185760 0 2940
2942 0 433374 129063 185720 0 2941
2943 0 433244 129021 185680 0 2942
2944 0 433135 129002 185640 0 2943
2945 0 432969 129006 185600 0 2944
2946 0 432845 128989 185560 0 2945
2947 0 432698 128974 185520 0 2946
2948 0 432322 129011 185480 0 2947
2949 0 431939 129060 185440 0 2948
2950 0 431568 129097 185400 0 2949
2951 0 431371 129095 185360 0 2950
2952 0 431161 129078 185320 0 2951
2953 0 430994 129046 185280 0 2952
2954 0 430615 129028 185240 0 2953
2955 0 430244 129010 185200 0 2954
2956 0 429885 129010 185160 0 2955
2957 0 429546 129016 185120 0 2956
2958 0 429203 129013 185080 0 2957
2959 0 428858 129007 185040 0 2958
2960 0 428676 128990 185000 0 2959
2961 0 428484 128964 184960 0 2960
2962 0 428315 128928 184920 0 2961
2963 0 428235 128883 184880 0 2962
2964 0 428181 128837 184840 0 2963
2965 0 428128 128775 184800 0 2964
2966 0 428046 128752 184760 0 2965
2967 0 427814 128686 184720 0 2966
2968 0 427583 128602 184680 0 2967
2969 0 427350 128542 184640 0 2968
2970 0 427127 128498 184600 0 2969
2971 0 426896 128456 184560 0 2970
2972 0 426675 128390 184520 0 2971
2973 0 426452 128337 184480 0 2972
2974 0 426220 128282 184440 0 2973
2975 0 425977 128211 184400 0 2974
2976 0 425755 128141 184360 0 2975
2977 0 425511 128084 184320 0 2976
2978 0 425157 127998 184280 0 2977
2979 0 424804 127896 184240 0 2978
2980 0 424426 127816 184200 0 2979
2981 0 424227 127780 184160 0 2980
2982 0 424036 127759 184120 0 2981
2983 0 423827 127743 184080 0 2982
2984 0 423620 127737 184040 0 2983
2985 0 423483 127664 184000 0 2984
2986 0 423340 127600 183960 0 2985
2987 0 423223 127543 183920 0 2986
2988 0 423091 127489 183880 0 2987
2989 0 422974 127438 183840 0 2988
2990 0 422851 127389 183800 0 2989
2991 0 422730 127348 183760 0 2990
2992 0 422506 127333 183720 0 2991
2993 0 422323 127290 183680 0 2992
2994 0 422123 127270 183640 0 2993
2995 0 421915 127252 183600 0 2994
2996 0 421780 127210 183560 0 2995
2997 0 421606 127192 183520 0 2996
2998 0 421454 127170 183480 0 2997
2999 0 421302 127150 183440 0 2998
3000 0 421146 127129 183400 0 2999
3001 0 420992 127095 183360 0 3000
3002 0 420880 127062 183320 0 3001
3003 0 420587 127110 183280 0 3002
3004 0 420309 127155 183240 0 3003
3005 0 420035 127196 183200 0 3004
3006 0 419826 127226 183160 0 3005
3007 0 419608 127255 183120 0 3006
3008 0 419415 127260 183080 0 3007
3009 0 419408 127240 183040 0 3008
3010 0 419282 127275 183000 0 3009
3011 0 419153 127311 182960 0 3010
3012 0 419069 127362 182920 0 3011
3013 0 418970 127403 182880 0 3012
3014 0 418910 127369 182840 0 3013
3015 0 418796 127440 182800 0 3014
3016 0 418786 127429 182760 0 3015
3017 0 418769 127439 182720 0 3016
3018 0 418743 127421 182680 0 3017
3019 0 418700 127425 182640 0 3018
3020 0 418639 127438 182600 0 3019
3021 0 418572 127449 182560 0 3020
3022 0 418437 127435 182520 0 3021
3023 0 418279 127461 182480 0 3022
3024 0 418164 127432 182440 0 3023
3025 0 418068 127470 182400 0 3024
3026 0 417897 127490 182360 0 3025
3027 0 417806 127520 182320 0 3026
3028 0 417720 127524 182280 0 3027
3029 0 417682 127523 182240 0 3028
3030 0 417611 127529 182200 0 3029
3031 0 417506 127526 182160 0 3030
3032 0 417396 127531 182120 0 3031
3033 0 417287 127522 182080 0 3032
3034 0 417100 127552 182040 0 3033
3035 0 416941 127480 182000 0 3034
3036 0 416750 127465 181960 0 3035
3037 0 416628 127456 181920 0 3036
3038 0 416492 127448 181880 0 3037
3039 0 416422 127507 181840 0 3038
3040 0 416343 127569 181800 0 3039
3041 0 416261 127638 181760 0 3040
3042 0 416214 127640 181720 0 3041
3043 0 416137 127653 181680 0 3042
3044 0 416096 127663 181640 0 3043
3045 0 415982 127715 181600 0 3044
3046 0 415913 127744 181560 0 3045
3047 0 415829 127792 181520 0 3046
3048 0 415833 127857 181480 0 3047
3049 0 415832 127929 181440 0 3048
3050 0 415817 128009 181400 0 3049
3051 0 415776 128032 181360 0 3050
3052 0 415707 128062 181320 0 3051
3053 0 415644 128131 181280 0 3052
3054 0 415719 128052 181240 0 3053
3055 0 415675 127719 181200 0 3054
3056 0 415442 127908 181160 0 3055
3057 0 415313 127998 181120 0 3056
3058 0 415184 128081 181080 0 3057
3059 0 415065 128142 181040 0 3058
3060 0 414957 128181 181000 0 3059
3061 0 414675 128260 180960 0 3060
3062 0 414400 128335 180920 0 3061
3063 0 414107 128393 180880 0 3062
3064 0 413811 128446 180840 0 3063
3065 0 413734 128469 180800 0 3064
3066 0 413604 128489 180760 0 3065
3067 0 413507 128517 180720 0 3066
3068 0 413326 128494 180680 0 3067
3069 0 413131 128489 180640 0 3068
3070 0 412927 128476 180600 0 3069
3071 0 412874 128438 180560 0 3070
3072 0 412819 128400 180520 0 3071
3073 0 412748 128380 180480 0 3072
3074 0 412725 128360 180440 0 3073
3075 0 412689 128342 180400 0 3074
3076 0 412665 128331 180360 0 3075
3077 0 412583 128358 180320 0 3076
3078 0 412517 128383 180280 0 3077
3079 0 412441 128425 180240 0 3078
3080 0 412289 128557 180200 0 3079
3081 0 412286 128527 180160 0 3080
3082 0 411992 128530 180080 0 3081
3083 0 411865 128535 180040 0 3082
3084 0 411720 128571 180000 0 3083
3085 0 411576 128605 179960 0 3084
3086 0 411475 128662 179920 0 3085
3087 0 411392 128707 179880 0 3086
3088 0 411323 128757 179840 0 3087
3089 0 411241 128788 179800 0 3088
3090 0 411227 128837 179760 0 3089
3091 0 411138 128869 179720 0 3090
3092 0 411089 128905 179680 0 3091
3093 0 411076 128920 179640 0 3092
3094 0 411069 128925 179600 0 3093
3095 0 410967 128982 179560 0 3094
3096 0 410888 129039 179520 0 3095
3097 0 410806 129095 179480 0 3096
3098 0 410642 129175 179440 0 3097
3099 0 410460 129262 179400 0 3098
3100 0 410316 129332 179360 0 3099
3101 0 410262 129329 179320 0 3100
3102 0 410229 129314 179280 0 3101
3103 0 410144 129324 179240 0 3102
3104 0 410091 129325 179200 0 3103
3105 0 409988 129381 179160 0 3104
3106 0 409894 129432 179120 0 3105
3107 0 409788 129483 179080 0 3106
3108 0 409692 129510 179040 0 3107
3109 0 409602 129540 179000 0 3108
3110 0 409424 129529 178920 0 3109
3111 0 409339 129547 178880 0 3110
3112 0 409266 129549 178840 0 3111
3113 0 409177 129560 178800 0 3112
3114 0 409096 129579 178760 0 3113
3115 0 409078 129555 178720 0 3114
3116 0 408975 129580 178680 0 3115
3117 0 408931 129579 178640 0 3116
3118 0 408896 129612 178600 0 3117
3119 0 408856 129642 178560 0 3118
3120 0 408807 129681 178520 0 3119
3121 0 408746 129691 178480 0 3120
3122 0 408687 129697 178440 0 3121
3123 0 408631 129705 178400 0 3122
3124 0 408558 129723 178360 0 3123
3125 0 408488 129739 178320 0 3124
3126 0 408420 129766 178280 0 3125
3127 0 408357 129796 178240 0 3126
3128 0 408290 129850 178200 0 3127
3129 0 408237 129885 178160 0 3128
3130 0 408184 129930 178120 0 3129
3131 0 408127 129981 178080 0 3130
3132 0 408079 130034 178040 0 3131
3133 0 408039 130083 178000 0 3132
3134 0 407995 130095 177960 0 3133
3135 0 407962 130094 177920 0 3134
3136 0 407928 130090 177880 0 3135
3137 0 407874 130137 177840 0 3136
3138 0 407837 130171 177800 0 3137
3139 0 407799 130205 177760 0 3138
3140 0 407698 130256 177720 0 3139
3141 0 407603 130306 177680 0 3140
3142 0 407497 130365 177640 0 3141
3143 0 407442 130377 177600 0 3142
3144 0 407387 130381 177560 0 3143
3145 0 407334 130385 177520 0 3144
3146 0 407278 130407 177480 0 3145
3147 0 407215 130443 177440 0 3146
3148 0 407152 130466 177400 0 3147
3149 0 407021 130615 177360 0 3148
3150 0 406977 130606 177320 0 3149
3151 0 406786 130633 177280 0 3150
3152 0 406676 130644 177240 0 3151
3153 0 406544 130717 177200 0 3152
3154 0 406454 130756 177160 0 3153
3155 0 406378 130787 177120 0 3154
3156 0 406263 130811 177080 0 3155
3157 0 406182 130803 177040 0 3156
3158 0 406080 130814 177000 0 3157
3159 0 406014 130828 176960 0 3158
3160 0 405901 130870 176920 0 3159
3161 0 405809 130902 176880 0 3160
3162 0 405679 130905 176840 0 3161
3163 0 405564 130895 176800 0 3162
3164 0 405457 130890 176760 0 3163
3165 0 405194 130898 176720 0 3164
3166 0 404959 130918 176680 0 3165
3167 0 404754 130916 176640 0 3166
3168 0 404015 130984 176600 0 3167
3169 0 403879 131016 176560 0 3168
3170 0 403750 131058 176520 0 3169
3171 0 403615 131087 176480 0 3170
3172 0 403499 131108 176440 0 3171
3173 0 403353 131176 176400 0 3172
3174 0 403240 131205 176360 0 3173
3175 0 403086 131268 176320 0 3174
3176 0 402941 131331 176280 0 3175
3177 0 402787 131409 176240 0 3176
3178 0 402697 131490 176200 0 3177
3179 0 402597 131578 176160 0 3178
3180 0 402497 131655 176120 0 3179
3181 0 402354 131742 176080 0 3180
3182 0 402200 131842 176040 0 3181
3183 0 402048 131945 176000 0 3182
3184 0 401888 132051 175960 0 3183
3185 0 401770 132159 175920 0 3184
3186 0 401644 132264 175880 0 3185
3187 0 401532 132365 175840 0 3186
3188 0 401411 132463 175800 0 3187
3189 0 401287 132495 175760 0 3188
3190 0 401158 132533 175720 0 3189
3191 0 401029 132562 175680 0 3190
3192 0 400894 132601 175640 0 3191
3193 0 400791 132614 175600 0 3192
3194 0 400676 132748 175560 0 3193
3195 0 400588 132878 175520 0 3194
3196 0 400483 133012 175480 0 3195
3197 0 400360 133051 175440 0 3196
3198 0 400250 133075 175400 0 3197
3199 0 400130 133100 175360 0 3198
3200 0 400150 133103 175320 0 3199
3201 0 400176 133103 175280 0 3200
3202 0 399859 133390 175200 0 3201
3203 0 399743 133454 175160 0 3202
3204 0 399651 133518 175120 0 3203
3205 0 399521 133598 175080 0 3204
3206 0 399430 133667 175040 0 3205
3207 0 399327 133743 175000 0 3206
3208 0 399223 133827 174960 0 3207
3209 0 399126 133939 174920 0 3208
3210 0 399026 134052 174880 0 3209
3211 0 398945 134148 174840 0 3210
3212 0 398757 134257 174800 0 3211
3213 0 398610 134342 174760 0 3212
3214 0 398515 134383 174720 0 3213
3215 0 398410 134413 174680 0 3214
3216 0 398313 134461 174640 0 3215
3217 0 398212 134493 174600 0 3216
3218 0 398119 134536 174560 0 3217
3219 0 398006 134583 174520 0 3218
3220 0 397908 134641 174480 0 3219
3221 0 397801 134706 174440 0 3220
3222 0 397728 134749 174400 0 3221
3223 0 397612 134762 174360 0 3222
3224 0 397513 134762 174320 0 3223
3225 0 397424 134776 174280 0 3224
3226 0 397314 134775 174240 0 3225
3227 0 397209 134771 174200 0 3226
3228 0 397107 134779 174160 0 3227
3229 0 396719 134939 174080 0 3228
3230 0 396542 135004 174040 0 3229
3231 0 396242 135094 174000 0 3230
3232 0 395919 135177 173960 0 3231
3233 0 395546 135304 173920 0 3232
3234 0 395149 135455 173880 0 3233
3235 0 394747 135609 173840 0 3234
3236 0 394448 135729 173800 0 3235
3237 0 394179 135824 173760 0 3236
3238 0 393853 135960 173720 0 3237
3239 0 393324 136287 173680 0 3238
3240 0 392883 136500 173640 0 3239
3241 0 392435 136726 173600 0 3240
3242 0 391482 137089 173560 0 3241
3243 0 390436 137450 173520 0 3242
3244 0 388548 137909 173480 0 3243
3245 0 388163 138061 173440 0 3244
3246 0 387781 138208 173400 0 3245
3247 0 387386 138353 173360 0 3246
3248 0 386902 138499 173320 0 3247
3249 0 386390 138666 173280 0 3248
3250 0 386299 138703 173240 0 3249
3251 0 386244 138692 173200 0 3250
3252 0 386153 138732 173160 0 3251
3253 0 386064 138771 173120 0 3252
3254 0 385979 138803 173080 0 3253
3255 0 385501 138955 173040 0 3254
3256 0 384853 138959 173000 0 3255
3257 0 384572 139047 172960 0 3256
3258 0 384469 139089 172920 0 3257
3259 0 384375 139125 172880 0 3258
3260 0 384292 139169 172840 0 3259
3261 0 384212 139231 172800 0 3260
3262 0 384142 139269 172760 0 3261
3263 0 384079 139294 172720 0 3262
3264 0 382044 140217 172720 0 3263
3265 0 381586 140526 172680 0 3264
3266 0 381136 140829 172640 0 3265
3267 0 380788 140882 172600 0 3266
3268 0 380414 140957 172560 0 3267
3269 0 380063 141010 172520 0 3268
3270 0 379951 141015 172480 0 3269
3271 0 379798 141046 172440 0 3270
3272 0 379686 141056 172400 0 3271
3273 0 379561 141056 172360 0 3272
3274 0 379467 141040 172320 0 3273
3275 0 379373 141013 172280 0 3274
3276 0 379192 141084 172240 0 3275
3277 0 379043 141138 172200 0 3276
3278 0 378849 141214 172160 0 3277
3279 0 378824 141221 172120 0 3278
3280 0 378714 141301 172080 0 3279
3281 0 378668 141310 172040 0 3280
3282 0 378628 141306 172000 0 3281
3283 0 378575 141348 171960 0 3282
3284 0 378520 141382 171920 0 3283
3285 0 378461 141420 171880 0 3284
3286 0 378392 141443 171840 0 3285
3287 0 378347 141483 171800 0 3286
3288 0 378060 141678 171760 0 3287
3289 0 377765 141868 171720 0 3288
3290 0 377315 142052 171680 0 3289
3291 0 376845 142238 171640 0 3290
3292 0 376399 142420 171600 0 3291
3293 0 376078 142592 171560 0 3292
3294 0 375757 142766 171520 0 3293
3295 0 375470 142934 171480 0 3294
3296 0 374967 143115 171360 0 3295
3297 0 374248 143366 171280 0 3296
3298 5 373934 143461 171200 0 3297
3299 0 373776 143510 171160 0 3298
3300 0 373048 143650 171080 0 3299
3301 0 373030 143643 171040 0 3300
3302 0 373012 143642 171000 0 3301
3303 0 372744 143569 170880 0 3302
3304 0 372231 143747 170840 0 3303
3305 0 371204 144103 170760 0 3304
3306 0 371057 144149 170720 0 3305
3307 0 370909 144192 170680 0 3306
3308 0 370507 144365 170640 0 3307
3309 0 370075 144686 170600 0 3308
3310 0 369654 144898 170520 0 3309
3311 5 369417 144905 170480 0 3310
3312 5 359842 146330 170480 0 3311
3313 0 357160 147544 170480 0 3312
3314 5 355280 148222 170480 0 3313
3315 0 355371 148092 170560 0 3314
3316 0 355550 147831 170720 0 3315
3317 0 354769 147599 170800 0 3316
3318 0 353984 147814 170880 0 3317
3319 0 353888 148082 171080 0 3318
3320 0 353552 148150 171200 0 3319
3321 0 353456 148171 171240 0 3320
3322 0 353170 148233 171360 0 3321
3323 0 352580 148197 171480 0 3322
3324 5 350130 148549 171480 0 3323
3325 0 349191 148421 171680 0 3324
3326 0 349367 148424 171840 0 3325
3327 0 349379 148352 171960 0 3326
3328 0 349382 148328 172000 0 3327
3329 0 349318 148220 172080 0 3328
3330 0 348439 147969 172080 0 3329
3331 0 348194 147903 172120 0 3330
3332 0 347900 147841 172160 0 3331
3333 0 347780 147880 172200 0 3332
3334 0 347608 147831 172240 0 3333
3335 0 347046 147972 172320 0 3334
3336 0 346472 147800 172400 0 3335
3337 0 346364 147749 172480 0 3336
3338 0 346151 147629 172520 0 3337
3339 0 345908 147547 172600 0 3338
3340 0 345807 147481 172640 0 3339
3341 0 345680 147371 172720 0 3340
3342 0 345596 147281 172800 0 3341
3343 0 345312 146967 172880 0 3342
3344 0 345272 146924 172920 0 3343
3345 0 345156 146956 172960 0 3344
3346 0 345078 146941 173000 0 3345
3347 5 344979 146892 173040 0 3346
3348 0 344879 146807 173080 0 3347
3349 0 344761 146792 173120 0 3348
3350 0 344674 146675 173160 0 3349
3351 0 344673 146658 173200 0 3350
3352 0 344671 146568 173240 0 3351
3353 0 344674 146542 173280 0 3352
3354 0 344673 146511 173320 0 3353
3355 0 344616 146488 173400 0 3354
3356 0 344376 146447 173480 0 3355
3357 0 344254 146429 173560 0 3356
3358 0 344096 146452 173600 0 3357
3359 0 344037 146464 173680 0 3358
3360 0 343866 146474 173760 0 3359
3361 5 343881 146521 173800 0 3360
3362 0 343696 146569 173880 0 3361
3363 0 343648 146607 173960 0 3362
3364 0 343450 146643 174040 0 3363
3365 0 343121 146687 174160 0 3364
3366 0 343104 146698 174200 0 3365
3367 0 343086 146709 174240 0 3366
3368 0 343064 146726 174320 0 3367
3369 0 343066 146696 174400 0 3368
3370 0 343064 146654 174440 0 3369
3371 0 343061 146568 174520 0 3370
3372 0 343021 146589 174600 0 3371
3373 0 343106 146667 174680 0 3372
3374 0 343133 146692 174760 0 3373
3375 0 343127 146699 174840 0 3374
3376 0 343178 146626 174960 0 3375
3377 0 343172 146559 175000 0 3376
3378 0 343162 146432 175080 0 3377
3379 0 343132 146427 175160 0 3378
3380 0 343216 146449 175200 0 3379
3381 0 343238 146336 175320 0 3380
3382 0 343241 146161 175400 0 3381
3383 0 343263 146090 175480 0 3382
3384 0 343086 145930 175560 0 3383
3385 0 343077 145918 175640 0 3384
3386 0 343114 145904 175760 0 3385
3387 0 343064 145826 175840 0 3386
3388 0 343043 145780 175880 0 3387
3389 0 342795 145585 176040 0 3388
3390 0 342752 145549 176160 0 3389
3391 0 342717 145578 176280 0 3390
3392 0 342692 145564 176400 0 3391
3393 0 342611 145500 176440 0 3392
3394 0 342530 145434 176480 0 3393
3395 0 342522 145395 176520 0 3394
3396 0 342512 145257 176640 0 3395
3397 0 342504 145173 176720 0 3396
3398 0 342501 145129 176760 0 3397
3399 0 342410 145054 177000 0 3398
3400 0 342377 145032 177080 0 3399
3401 0 342225 145128 177360 0 3400
3402 0 342203 145142 177400 0 3401
3403 0 342147 145172 177560 0 3402
3404 0 342103 145195 177680 0 3403
3405 0 342031 145287 177760 0 3404
3406 5 341995 145335 177800 0 3405
3407 0 341922 145428 177880 0 3406
3408 0 341836 145414 177960 0 3407
3409 0 341710 145395 178080 0 3408
3410 5 341611 145233 178280 0 3409
3411 0 341591 145200 178320 0 3410
3412 0 341529 145205 178360 0 3411
3413 0 341345 145219 178480 0 3412
3414 5 341285 145223 178520 0 3413
3415 0 341258 145215 178560 0 3414
3416 0 341204 145204 178640 0 3415
3417 5 341123 145179 178760 0 3416
3418 0 342211 144829 178760 0 3417
3419 0 342236 144779 178920 0 3418
3420 0 342247 144754 179000 0 3419
3421 0 342316 144723 179040 0 3420
3422 0 342386 144691 179080 0 3421
3423 5 342582 144621 179120 0 3422
3424 0 342680 144521 179160 0 3423
3425 0 343046 144445 179200 0 3424
3426 0 343350 144350 179280 0 3425
3427 0 343342 144364 179320 0 3426
3428 0 343333 144377 179360 0 3427
3429 0 343308 144421 179480 0 3428
3430 0 343297 144436 179520 0 3429
3431 0 343282 144399 179560 0 3430
3432 5 343233 144287 179680 0 3431
3433 0 343221 144244 179720 0 3432
3434 0 343197 144213 179760 0 3433
3435 0 343427 144166 179920 0 3434
3436 0 343485 144156 179960 0 3435
3437 0 343882 144198 180080 0 3436
3438 0 344145 144219 180160 0 3437
3439 0 344215 144200 180200 0 3438
3440 0 344633 144084 180440 0 3439
3441 5 344952 144030 180600 0 3440
3442 0 345112 144006 180680 0 3441
3443 0 345193 143993 180720 0 3442
3444 0 345625 143918 180960 0 3443
3445 0 345689 143906 181000 0 3444
3446 0 345752 143893 181040 0 3445
3447 0 345818 143882 181080 0 3446
3448 0 346075 143830 181240 0 3447
3449 0 346112 144015 181280 0 3448
3450 0 346171 143942 181320 0 3449
3451 0 346548 143787 181520 0 3450
3452 0 346624 143756 181560 0 3451
3453 0 346747 143794 181680 0 3452
3454 0 346872 143838 181800 0 3453
3455 0 346938 143802 181840 0 3454
3456 0 347068 143731 181920 0 3455
3457 0 347255 143633 182040 0 3456
3458 0 347439 143474 182120 0 3457
3459 0 347612 143323 182200 0 3458
3460 0 347726 143330 182240 0 3459
3461 5 348191 143356 182400 0 3460
3462 0 348307 143362 182440 0 3461
3463 0 348338 143348 182480 0 3462
3464 0 348499 143271 182680 0 3463
3465 0 348532 143254 182720 0 3464
3466 0 348570 143300 182880 0 3465
3467 0 348609 143344 183040 0 3466
3468 0 348829 143398 183160 0 3467
3469 0 348901 143414 183200 0 3468
3470 0 349119 143466 183320 0 3469
3471 0 349387 143459 183400 0 3470
3472 0 349602 143602 183640 0 3471
3473 0 349638 143795 183800 0 3472
3474 0 349964 144029 184080 0 3473
3475 0 350459 144227 184280 0 3474
3476 0 350767 144502 184560 0 3475
3477 0 351271 144353 184680 0 3476
3478 0 351324 144371 184720 0 3477
3479 0 351586 144479 184920 0 3478
3480 0 351899 144613 185120 0 3479
3481 0 352265 144865 185360 0 3480
3482 0 352637 145231 185600 0 3481
3483 0 352991 145278 185640 0 3482
3484 0 353040 145198 185680 0 3483
3485 0 353574 145254 185720 0 3484
3486 0 353883 145505 185920 0 3485
3487 0 354218 145484 185960 0 3486
3488 0 354551 145462 186000 0 3487
3489 0 354606 145664 186160 0 3488
3490 0 354591 145726 186240 0 3489
3491 0 354571 145823 186360 0 3490
3492 0 354872 146093 186480 0 3491
3493 0 355016 146070 186600 0 3492
3494 0 355067 146063 186640 0 3493
3495 0 356029 145888 186680 0 3494
3496 0 356250 145866 186800 0 3495
3497 0 356322 145857 186840 0 3496
3498 0 356396 145849 186880 0 3497
3499 0 356469 145841 186920 0 3498
3500 0 356490 145877 187040 0 3499
3501 0 356514 145920 187200 0 3500
3502 0 356555 145895 187280 0 3501
3503 0 356598 145868 187360 0 3502
3504 0 356619 145854 187400 0 3503
3505 0 356683 145815 187520 0 3504
3506 5 357630 146332 187560 0 3505
3507 5 357699 146438 187600 0 3506
3508 0 357971 146865 187760 0 3507
3509 0 358039 146973 187800 0 3508
3510 5 358685 147343 187920 0 3509
3511 0 358902 147466 187960 0 3510
3512 0 359118 147588 188000 0 3511
3513 0 359162 147605 188040 0 3512
3514 0 359203 147624 188080 0 3513
3515 0 359294 147661 188160 0 3514
3516 5 359377 147692 188240 0 3515
3517 0 359464 147726 188320 0 3516
3518 0 359538 147798 188360 0 3517
3519 5 359612 147870 188400 0 3518
3520 0 360053 148296 188640 0 3519
3521 0 360124 148388 188680 0 3520
3522 0 360509 148872 188880 0 3521
3523 5 360852 149246 188960 0 3522
3524 5 361199 149625 189040 0 3523
3525 0 361371 149811 189080 0 3524
3526 0 361499 149932 189120 0 3525
3527 0 361825 150422 189240 0 3526
3528 0 362141 150528 189320 0 3527
3529 5 362315 150819 189360 0 3528
3530 0 362660 151403 189440 0 3529
3531 0 362833 151695 189480 0 3530
3532 0 362906 151752 189560 0 3531
3533 0 362979 151805 189640 0 3532
3534 0 363089 151889 189760 0 3533
3535 0 363180 151980 189840 0 3534
3536 5 363318 152117 189960 0 3535
3537 0 363365 152162 190000 0 3536
3538 5 364019 152459 190080 0 3537
3539 0 364354 152727 190120 0 3538
3540 5 365142 152848 190160 0 3539
3541 0 365495 152835 190000 0 3540
3542 0 365863 152833 189840 0 3541
3543 0 365916 152839 189760 0 3542
3544 0 365995 152845 189640 0 3543
3545 0 366074 152849 189520 0 3544
3546 0 366314 152757 189320 0 3545
3547 0 366969 152773 189080 0 3546
3548 0 367053 152788 189000 0 3547
3549 0 367225 152815 188840 0 3548
3550 0 367274 152812 188800 0 3549
3551 0 367374 152805 188720 0 3550
3552 0 367524 152796 188600 0 3551
3553 0 367571 152755 188560 0 3552
3554 0 367811 152555 188360 0 3553
3555 0 367957 152534 188280 0 3554
3556 0 368180 152504 188160 0 3555
3557 0 368251 152493 188120 0 3556
3558 0 368350 152546 188080 0 3557
3559 5 368402 152658 188000 0 3558
3560 0 368424 152708 187920 0 3559
3561 0 368235 152787 187800 0 3560
3562 0 368172 152814 187760 0 3561
3563 0 368146 152870 187720 0 3562
3564 0 368070 153039 187600 0 3563
3565 0 368046 153095 187560 0 3564
3566 0 367995 153208 187480 0 3565
3567 5 368001 153204 187440 0 3566
3568 0 368011 153199 187360 0 3567
3569 0 368023 153192 187280 0 3568
3570 0 368064 153242 187200 0 3569
3571 0 368148 153340 187040 0 3570
3572 0 368166 153346 187000 0 3571
3573 0 368202 153377 186920 0 3572
3574 0 368259 153413 186800 0 3573
3575 0 368582 153361 186560 0 3574
3576 0 368617 153356 186440 0 3575
3577 0 368628 153353 186400 0 3576
3578 0 368662 153345 186280 0 3577
3579 0 368770 153343 186120 0 3578
3580 0 368851 153342 186000 0 3579
3581 0 368952 153257 185800 0 3580
3582 0 369006 153208 185680 0 3581
3583 0 369062 153163 185560 0 3582
3584 0 369115 153278 185480 0 3583
3585 0 369141 153335 185440 0 3584
3586 0 369167 153390 185400 0 3585
3587 5 369296 153481 185280 0 3586
3588 0 369422 153569 185160 0 3587
3589 0 369662 153480 185040 0 3588
3590 0 369902 153390 184920 0 3589
3591 0 369976 153303 184840 0 3590
3592 0 370014 153262 184800 0 3591
3593 0 370123 153133 184680 0 3592
3594 0 370035 152976 184440 0 3593
3595 0 370004 152925 184360 0 3594
3596 0 370055 152908 184280 0 3595
3597 0 370152 152876 184120 0 3596
3598 0 370526 152673 183840 0 3597
3599 0 370772 152416 183680 0 3598
3600 0 370835 152351 183640 0 3599
3601 0 370946 152356 183600 0 3600
3602 0 370949 152308 183520 0 3601
3603 0 371077 152238 183400 0 3602
3604 0 371172 152258 183320 0 3603
3605 0 371221 152270 183280 0 3604
3606 0 371270 152315 183240 0 3605
3607 0 371465 152493 183080 0 3606
3608 0 371308 152743 183000 0 3607
3609 0 371233 152865 182960 0 3608
3610 0 371353 152994 182720 0 3609
3611 0 371388 153021 182640 0 3610
3612 0 371410 153035 182600 0 3611
3613 0 371427 153047 182560 0 3612
3614 0 371462 153074 182480 0 3613
3615 0 371490 153193 182320 0 3614
3616 0 371517 153315 182160 0 3615
3617 0 371612 153311 182080 0 3616
3618 0 371796 153292 181920 0 3617
3619 0 371841 153288 181880 0 3618
3620 0 371850 153211 181800 0 3619
3621 0 371858 153138 181720 0 3620
3622 0 371877 152950 181520 0 3621
3623 0 371765 153153 181320 0 3622
3624 0 371742 153197 181280 0 3623
3625 0 371802 153118 181240 0 3624
3626 0 371719 153261 181200 0 3625
3627 0 371617 153320 181120 0 3626
3628 0 371412 153439 180960 0 3627
3629 0 371401 153522 180880 0 3628
3630 0 371395 153562 180840 0 3629
3631 0 371383 153646 180760 0 3630
3632 0 370996 153846 180640 0 3631
3633 0 370940 153789 180600 0 3632
3634 6 370666 153508 180400 0 3633
3635 0 439293 134002 189440 0 2026
3636 0 439286 134055 189480 0 3635
3637 0 439267 134120 189520 0 3636
3638 0 439272 134179 189560 0 3637
3639 0 439268 134236 189600 0 3638
3640 0 439266 134281 189640 0 3639
3641 0 439262 134317 189680 0 3640
3642 0 439268 134364 189720 0 3641
3643 0 439260 134402 189760 0 3642
3644 0 439247 134444 189800 0 3643
3645 0 439241 134482 189840 0 3644
3646 0 439238 134496 189880 0 3645
3647 0 439240 134519 189920 0 3646
3648 0 439234 134543 189960 0 3647
3649 0 439231 134564 190000 0 3648
3650 0 439240 134589 190040 0 3649
3651 0 439228 134613 190080 0 3650
3652 0 439238 134613 190120 0 3651
3653 0 439237 134627 190160 0 3652
3654 0 439250 134636 190200 0 3653
3655 0 439266 134633 190240 0 3654
3656 0 439272 134643 190280 0 3655
3657 0 439288 134652 190320 0 3656
3658 0 439286 134666 190360 0 3657
3659 0 439304 134706 190400 0 3658
3660 0 439317 134724 190440 0 3659
3661 0 439318 134744 190480 0 3660
3662 0 439328 134774 190520 0 3661
3663 0 439340 134803 190560 0 3662
3664 0 439356 134845 190600 0 3663
3665 0 439362 134881 190640 0 3664
3666 0 439367 134924 190680 0 3665
3667 0 439378 134970 190720 0 3666
3668 0 439376 134993 190760 0 3667
3669 0 439365 135032 190800 0 3668
3670 0 439369 135064 190840 0 3669
3671 0 439356 135092 190880 0 3670
3672 0 439360 135135 190920 0 3671
3673 0 439351 135161 190960 0 3672
3674 0 439355 135204 191000 0 3673
3675 0 439350 135229 191040 0 3674
3676 0 439345 135251 191080 0 3675
3677 0 439341 135270 191120 0 3676
3678 0 439333 135290 191160 0 3677
3679 0 439323 135288 191200 0 3678
3680 0 439337 135331 191240 0 3679
3681 0 439359 135305 191280 0 3680
3682 0 439341 135322 191320 0 3681
3683 0 439325 135335 191360 0 3682
3684 0 439315 135355 191400 0 3683
3685 0 439324 135372 191440 0 3684
3686 0 439307 135398 191480 0 3685
3687 0 439302 135419 191520 0 3686
3688 0 439288 135448 191560 0 3687
3689 0 439265 135487 191600 0 3688
3690 0 439272 135501 191640 0 3689
3691 0 439273 135516 191680 0 3690
3692 0 439268 135532 191720 0 3691
3693 0 439277 135547 191760 0 3692
3694 0 439291 135562 191800 0 3693
3695 0 439306 135580 191840 0 3694
3696 0 439314 135596 191880 0 3695
3697 0 439314 135623 191920 0 3696
3698 0 439324 135634 191960 0 3697
3699 0 439320 135650 192000 0 3698
3700 0 439309 135674 192040 0 3699
3701 0 439301 135700 192080 0 3700
3702 0 439295 135740 192120 0 3701
3703 0 439291 135767 192160 0 3702
3704 0 439268 135790 192200 0 3703
3705 0 439265 135822 192240 0 3704
3706 0 439257 135844 192280 0 3705
3707 0 439267 135878 192320 0 3706
3708 0 439241 135899 192360 0 3707
3709 0 439236 135928 192400 0 3708
3710 0 439236 135957 192440 0 3709
3711 0 439257 135983 192480 0 3710
3712 0 439295 136004 192520 0 3711
3713 0 439324 136026 192560 0 3712
3714 0 439322 136056 192600 0 3713
3715 0 439311 136074 192640 0 3714
3716 0 439313 136104 192680 0 3715
3717 0 439299 136119 192720 0 3716
3718 0 439302 136154 192760 0 3717
3719 0 439303 136184 192800 0 3718
3720 0 439306 136220 192840 0 3719
3721 0 439315 136247 192880 0 3720
3722 0 439322 136280 192920 0 3721
3723 0 439333 136309 192960 0 3722
3724 0 439335 136345 193000 0 3723
3725 0 439328 136374 193040 0 3724
3726 0 439334 136392 193080 0 3725
3727 0 439325 136407 193120 0 3726
3728 0 439307 136415 193160 0 3727
3729 0 439299 136435 193200 0 3728
3730 0 439281 136443 193240 0 3729
3731 0 439278 136453 193280 0 3730
3732 0 439270 136461 193320 0 3731
3733 0 439267 136471 193360 0 3732
3734 0 439256 136481 193400 0 3733
3735 0 439254 136490 193440 0 3734
3736 0 439258 136514 193480 0 3735
3737 0 439260 136531 193520 0 3736
3738 0 439247 136523 193560 0 3737
3739 0 439247 136540 193600 0 3738
3740 0 439245 136532 193640 0 3739
3741 0 439230 136545 193680 0 3740
3742 0 439227 136547 193720 0 3741
3743 0 439209 136544 193760 0 3742
3744 0 439198 136559 193800 0 3743
3745 0 439188 136572 193840 0 3744
3746 0 439169 136565 193880 0 3745
3747 0 439132 136583 193920 0 3746
3748 0 439100 136600 193960 0 3747
3749 0 439069 136609 194000 0 3748
3750 0 439050 136615 194040 0 3749
3751 0 439044 136634 194080 0 3750
3752 0 439030 136643 194120 0 3751
3753 0 439023 136650 194160 0 3752
3754 0 439014 136672 194200 0 3753
3755 0 439000 136663 194240 0 3754
3756 0 439005 136669 194280 0 3755
3757 0 439000 136673 194320 0 3756
3758 0 439000 136683 194360 0 3757
3759 0 439002 136688 194400 0 3758
3760 0 439000 136694 194440 0 3759
3761 0 438995 136697 194480 0 3760
3762 0 438990 136714 194520 0 3761
3763 0 438985 136738 194560 0 3762
3764 0 438977 136755 194600 0 3763
3765 0 438967 136768 194640 0 3764
3766 0 438970 136795 194680 0 3765
3767 0 438961 136801 194720 0 3766
3768 0 438971 136823 194760 0 3767
3769 0 438977 136838 194800 0 3768
3770 0 438992 136863 194840 0 3769
3771 0 438986 136879 194880 0 3770
3772 0 438979 136901 194920 0 3771
3773 0 438974 136903 194960 0 3772
3774 0 438966 136931 195000 0 3773
3775 0 438950 136976 195040 0 3774
3776 0 438956 137015 195080 0 3775
3777 0 438962 137039 195120 0 3776
3778 0 438961 137060 195160 0 3777
3779 0 438980 137108 195200 0 3778
3780 0 438995 137143 195240 0 3779
3781 0 439018 137186 195280 0 3780
3782 0 439002 137210 195320 0 3781
3783 0 439000 137243 195360 0 3782
3784 0 438986 137261 195400 0 3783
3785 0 438979 137292 195440 0 3784
3786 0 438978 137308 195480 0 3785
3787 0 438985 137327 195520 0 3786
3788 0 438993 137343 195560 0 3787
3789 0 439006 137370 195600 0 3788
3790 0 439012 137387 195640 0 3789
3791 0 439007 137398 195680 0 3790
3792 0 439024 137427 195720 0 3791
3793 0 439030 137442 195760 0 3792
3794 0 439033 137441 195800 0 3793
3795 0 439048 137471 195840 0 3794
3796 0 439050 137486 195880 0 3795
3797 0 439057 137509 195920 0 3796
3798 0 439049 137513 195960 0 3797
3799 0 439024 137560 196000 0 3798
3800 0 438996 137590 196040 0 3799
3801 0 438974 137630 196080 0 3800
3802 0 438962 137648 196120 0 3801
3803 0 438932 137656 196160 0 3802
3804 0 438903 137664 196200 0 3803
3805 0 438901 137688 196240 0 3804
3806 0 438896 137694 196280 0 3805
3807 0 438890 137713 196320 0 3806
3808 0 438883 137721 196360 0 3807
3809 0 438880 137752 196400 0 3808
3810 0 438872 137784 196440 0 3809
3811 0 438861 137808 196480 0 3810
3812 0 438841 137834 196520 0 3811
3813 0 438811 137858 196560 0 3812
3814 0 438778 137871 196600 0 3813
3815 0 438768 137891 196640 0 3814
3816 0 438760 137898 196680 0 3815
3817 0 438748 137907 196720 0 3816
3818 0 438761 137901 196760 0 3817
3819 0 438770 137917 196800 0 3818
3820 0 438761 137937 196840 0 3819
3821 0 438756 137951 196880 0 3820
3822 0 438754 137972 196920 0 3821
3823 0 438746 137983 196960 0 3822
3824 0 438746 138012 197000 0 3823
3825 0 438731 138020 197040 0 3824
3826 0 438719 138038 197080 0 3825
3827 0 438689 138037 197120 0 3826
3828 0 438698 138080 197160 0 3827
3829 0 438716 138133 197200 0 3828
3830 0 438693 138163 197240 0 3829
3831 0 438667 138186 197280 0 3830
3832 0 438633 138222 197320 0 3831
3833 0 438600 138240 197360 0 3832
3834 0 438599 138271 197400 0 3833
3835 0 438579 138274 197440 0 3834
3836 0 438569 138299 197480 0 3835
3837 0 438577 138310 197520 0 3836
3838 0 438587 138324 197560 0 3837
3839 0 438591 138328 197600 0 3838
3840 0 438617 138359 197640 0 3839
3841 0 438635 138375 197680 0 3840
3842 0 438658 138395 197720 0 3841
3843 0 438666 138420 197760 0 3842
3844 0 438680 138447 197800 0 3843
3845 0 438696 138473 197840 0 3844
3846 0 438726 138507 197880 0 3845
3847 0 438762 138553 197920 0 3846
3848 0 438799 138595 197960 0 3847
3849 0 438774 138609 198000 0 3848
3850 0 438707 138637 198080 0 3849
3851 0 438709 138675 198120 0 3850
3852 0 438702 138717 198160 0 3851
3853 0 438698 138752 198200 0 3852
3854 0 438691 138799 198240 0 3853
3855 0 438685 138844 198280 0 3854
3856 0 438615 138916 198320 0 3855
3857 0 438549 138992 198360 0 3856
3858 0 438526 139044 198400 0 3857
3859 0 438488 139093 198440 0 3858
3860 0 438466 139151 198480 0 3859
3861 0 438458 139203 198520 0 3860
3862 0 438454 139239 198560 0 3861
3863 0 438448 139283 198600 0 3862
3864 0 438458 139336 198640 0 3863
3865 0 438445 139371 198680 0 3864
3866 0 438439 139411 198720 0 3865
3867 0 438444 139449 198760 0 3866
3868 0 438443 139477 198800 0 3867
3869 0 438449 139496 198840 0 3868
3870 0 438457 139537 198880 0 3869
3871 0 438468 139572 198920 0 3870
3872 0 438466 139616 198960 0 3871
3873 0 438463 139655 199000 0 3872
3874 0 438461 139694 199040 0 3873
3875 0 438435 139741 199080 0 3874
3876 0 438401 139774 199120 0 3875
3877 0 438375 139814 199160 0 3876
3878 0 438374 139818 199200 0 3877
3879 0 438357 139816 199240 0 3878
3880 0 438348 139827 199280 0 3879
3881 0 438343 139842 199320 0 3880
3882 0 438335 139850 199360 0 3881
3883 0 438339 139858 199400 0 3882
3884 0 438335 139855 199440 0 3883
3885 0 438317 139851 199480 0 3884
3886 0 438290 139882 199520 0 3885
3887 0 438256 139912 199560 0 3886
3888 0 438244 139928 199600 0 3887
3889 0 438232 139935 199640 0 3888
3890 0 438229 139954 199680 0 3889
3891 0 438225 139955 199720 0 3890
3892 0 438180 139975 199760 0 3891
3893 0 438153 140001 199800 0 3892
3894 0 438120 140017 199840 0 3893
3895 0 438099 140047 199880 0 3894
3896 0 438071 140069 199920 0 3895
3897 0 438045 140085 199960 0 3896
3898 0 438022 140142 200000 0 3897
3899 0 438062 140270 200040 0 3898
3900 0 438103 140369 200080 0 3899
3901 0 438151 140478 200120 0 3900
3902 0 438187 140572 200160 0 3901
3903 0 438218 140670 200200 0 3902
3904 0 438247 140779 200240 0 3903
3905 0 438264 140865 200280 0 3904
3906 0 438254 140927 200320 0 3905
3907 0 438276 140974 200360 0 3906
3908 0 438286 141032 200400 0 3907
3909 0 438277 141044 200400 0 3908
3910 0 438295 141108 200480 0 3909
3911 0 438300 141120 200520 0 3910
3912 0 438214 141154 200560 0 3911
3913 0 438142 141182 200600 0 3912
3914 0 438108 141160 200640 0 3913
3915 0 438054 141113 200680 0 3914
3916 0 438003 141075 200720 0 3915
3917 0 437943 141057 200760 0 3916
3918 0 437873 141035 200800 0 3917
3919 0 437804 141017 200840 0 3918
3920 0 437736 141032 200880 0 3919
3921 0 437605 141000 200920 0 3920
3922 0 437468 141016 200960 0 3921
3923 0 437263 141295 201000 0 3922
3924 0 437451 140804 201040 0 3923
3925 0 437420 140830 201080 0 3924
3926 0 437371 140866 201120 0 3925
3927 0 437357 140897 201160 0 3926
3928 0 437318 140928 201200 0 3927
3929 0 437305 140951 201240 0 3928
3930 0 437246 140970 201280 0 3929
3931 0 437226 141004 201320 0 3930
3932 0 437181 141043 201360 0 3931
3933 0 437175 141062 201400 0 3932
3934 0 437141 141095 201440 0 3933
3935 0 437123 141140 201480 0 3934
3936 0 437106 141179 201520 0 3935
3937 0 437082 141201 201560 0 3936
3938 0 437073 141244 201600 0 3937
3939 0 437066 141283 201640 0 3938
3940 0 437066 141320 201680 0 3939
3941 0 437037 141366 201720 0 3940
3942 0 437034 141401 201760 0 3941
3943 0 437037 141449 201800 0 3942
3944 0 437032 141462 201840 0 3943
3945 0 437003 141623 201880 0 3944
3946 0 437004 141742 201920 0 3945
3947 0 436939 141897 201960 0 3946
3948 0 436873 142056 202000 0 3947
3949 0 436840 142109 202040 0 3948
3950 0 436802 142147 202080 0 3949
3951 0 436775 142194 202120 0 3950
3952 0 436766 142209 202160 0 3951
3953 0 436753 142209 202200 0 3952
3954 0 436723 142217 202240 0 3953
3955 0 436711 142253 202280 0 3954
3956 0 436714 142293 202320 0 3955
3957 0 436730 142372 202360 0 3956
3958 0 436729 142461 202400 0 3957
3959 0 436509 142890 202440 0 3958
3960 0 436091 142803 202480 0 3959
3961 0 436066 142793 202520 0 3960
3962 0 436052 142804 202560 0 3961
3963 0 436038 142805 202600 0 3962
3964 0 436014 142839 202640 0 3963
3965 0 435979 142882 202680 0 3964
3966 0 435951 142915 202720 0 3965
3967 0 435925 142936 202760 0 3966
3968 0 435902 142961 202800 0 3967
3969 0 435887 142985 202840 0 3968
3970 0 435851 143014 202880 0 3969
3971 0 435817 143034 202920 0 3970
3972 0 435787 143062 202960 0 3971
3973 0 435755 143083 203000 0 3972
3974 0 435706 143119 203040 0 3973
3975 0 435652 143138 203080 0 3974
3976 0 435603 143171 203120 0 3975
3977 0 435482 143236 203160 0 3976
3978 0 435364 143296 203200 0 3977
3979 0 435351 143330 203240 0 3978
3980 0 435315 143357 203280 0 3979
3981 0 435282 143375 203320 0 3980
3982 0 435268 143388 203360 0 3981
3983 0 435267 143404 203400 0 3982
3984 0 435234 143413 203440 0 3983
3985 0 435132 143468 203480 0 3984
3986 0 435013 143570 203520 0 3985
3987 0 434899 143652 203560 0 3986
3988 0 434813 143721 203600 0 3987
3989 0 434728 143811 203640 0 3988
3990 0 434666 143894 203680 0 3989
3991 0 434601 143979 203720 0 3990
3992 0 434587 143982 203760 0 3991
3993 0 434578 143994 203800 0 3992
3994 0 434563 144007 203840 0 3993
3995 0 434545 144011 203880 0 3994
3996 0 434524 144011 203920 0 3995
3997 0 434538 144019 203960 0 3996
3998 0 434374 144298 204000 0 3997
3999 5 432983 145260 204000 0 3998
4000 0 432975 145273 204040 0 3999
4001 0 432972 145284 204080 0 4000
4002 0 432966 145296 204120 0 4001
4003 0 432989 145257 204160 0 4002
4004 0 432987 145274 204200 0 4003
4005 0 432978 145271 204240 0 4004
4006 0 433111 145068 204280 0 4005
4007 5 433118 145077 204320 0 4006
4008 5 433122 145087 204360 0 4007
4009 0 433147 145110 204400 0 4008
4010 0 433168 145137 204440 0 4009
4011 0 433200 145135 204480 0 4010
4012 0 433230 145141 204520 0 4011
4013 0 433278 145142 204560 0 4012
4014 0 433324 145140 204600 0 4013
4015 0 433441 145204 204640 0 4014
4016 5 433641 145196 204680 0 4015
4017 0 433938 145156 204720 0 4016
4018 0 433994 145192 204760 0 4017
4019 0 434048 145223 204800 0 4018
4020 0 434077 145229 204840 0 4019
4021 0 434090 145232 204880 0 4020
4022 0 434137 145245 204920 0 4021
4023 0 434143 145264 204960 0 4022
4024 0 434167 145294 205000 0 4023
4025 0 434185 145314 205040 0 4024
4026 0 434190 145302 205080 0 4025
4027 5 434354 145457 205120 0 4026
4028 0 434907 145797 205160 0 4027
4029 0 434934 145913 205200 0 4028
4030 0 434961 146013 205240 0 4029
4031 0 434982 146109 205280 0 4030
4032 0 435003 146192 205320 0 4031
4033 0 435048 146316 205360 0 4032
4034 0 435093 146444 205400 0 4033
4035 0 435130 146574 205440 0 4034
4036 0 435168 146712 205480 0 4035
4037 0 435219 146843 205520 0 4036
4038 0 435261 146983 205560 0 4037
4039 0 435291 147099 205600 0 4038
4040 0 435327 147235 205640 0 4039
4041 0 435346 147319 205680 0 4040
4042 0 435351 147400 205720 0 4041
4043 0 435370 147506 205760 0 4042
4044 0 435366 147551 205800 0 4043
4045 0 435243 147674 205880 0 4044
4046 0 435232 147735 205920 0 4045
4047 0 435233 147740 205960 0 4046
4048 0 435195 147774 206000 0 4047
4049 0 435155 147803 206040 0 4048
4050 0 435133 147803 206080 0 4049
4051 0 435102 147770 206120 0 4050
4052 0 435095 147722 206160 0 4051
4053 0 435071 147675 206200 0 4052
4054 0 435072 147670 206240 0 4053
4055 0 435068 147659 206280 0 4054
4056 0 435055 147627 206320 0 4055
4057 0 435033 147580 206360 0 4056
4058 0 434991 147658 206400 0 4057
4059 0 435015 147756 206440 0 4058
4060 5 434992 147891 206480 0 4059
4061 0 435001 147964 206520 0 4060
4062 0 435008 148064 206560 0 4061
4063 0 435023 148077 206600 0 4062
4064 0 435045 148108 206640 0 4063
4065 0 435056 148151 206680 0 4064
4066 0 435069 148201 206720 0 4065
4067 0 435086 148225 206760 0 4066
4068 0 435085 148251 206800 0 4067
4069 0 435110 148287 206840 0 4068
4070 0 435126 148327 206880 0 4069
4071 0 435153 148428 206920 0 4070
4072 0 435199 148525 206960 0 4071
4073 0 435256 148618 207000 0 4072
4074 0 435298 148690 207040 0 4073
4075 0 435338 148755 207080 0 4074
4076 0 435416 148892 207120 0 4075
4077 0 435475 148943 207160 0 4076
4078 0 435548 149006 207200 0 4077
4079 0 435613 149060 207240 0 4078
4080 0 435622 149094 207280 0 4079
4081 0 435641 149120 207320 0 4080
4082 0 435645 149144 207360 0 4081
4083 0 435650 149169 207400 0 4082
4084 0 435653 149202 207440 0 4083
4085 0 435663 149245 207480 0 4084
4086 0 435667 149269 207520 0 4085
4087 0 435586 149381 207560 0 4086
4088 0 435500 149480 207600 0 4087
4089 0 435492 149595 207640 0 4088
4090 0 435479 149716 207680 0 4089
4091 0 435449 149814 207720 0 4090
4092 0 435420 149933 207760 0 4091
4093 0 435389 150183 207800 0 4092
4094 5 435274 150657 207840 0 4093
4095 5 435281 150967 207840 0 4094
4096 0 435270 150996 207880 0 4095
4097 0 435251 151031 207920 0 4096
4098 0 435257 151132 207960 0 4097
4099 0 435260 151166 208000 0 4098
4100 0 435254 151229 208040 0 4099
4101 0 435274 151266 208080 0 4100
4102 0 435271 151298 208120 0 4101
4103 0 435275 151323 208160 0 4102
4104 0 435277 151362 208200 0 4103
4105 0 435285 151398 208240 0 4104
4106 0 435297 151421 208280 0 4105
4107 0 435304 151454 208320 0 4106
4108 0 435313 151495 208360 0 4107
4109 0 435323 151524 208400 0 4108
4110 0 435335 151556 208440 0 4109
4111 0 435334 151564 208480 0 4110
4112 0 435331 151612 208520 0 4111
4113 0 435337 151632 208560 0 4112
4114 0 435332 151626 208600 0 4113
4115 0 435318 151610 208640 0 4114
4116 0 435267 151530 208680 0 4115
4117 0 435250 151461 208720 0 4116
4118 0 435257 151492 208760 0 4117
4119 0 435268 151525 208800 0 4118
4120 0 435262 151574 208840 0 4119
4121 0 435263 151614 208880 0 4120
4122 0 435275 151740 208920 0 4121
4123 0 435299 151885 208960 0 4122
4124 0 435314 151932 209000 0 4123
4125 0 435305 151974 209040 0 4124
4126 0 435300 152036 209080 0 4125
4127 0 435301 152087 209120 0 4126
4128 5 435295 152127 209160 0 4127
4129 0 435693 153200 209200 0 4128
4130 0 435855 153666 209240 0 4129
4131 5 436026 154008 209280 0 4130
4132 0 436022 154091 209320 0 4131
4133 0 435952 154129 209360 0 4132
4134 0 435890 154137 209400 0 4133
4135 0 435829 154159 209440 0 4134
4136 5 435757 154180 209480 0 4135
4137 0 435774 154353 209520 0 4136
4138 0 435806 154388 209560 0 4137
4139 0 435847 154431 209600 0 4138
4140 5 435822 154437 209640 0 4139
4141 0 437364 155910 209640 0 4140
4142 0 437811 156398 209680 0 4141
4143 0 437898 156574 209720 0 4142
4144 0 437944 156661 209760 0 4143
4145 0 437967 156898 209800 0 4144
4146 5 438049 156998 209840 0 4145
4147 0 438100 157131 209880 0 4146
4148 0 438222 157272 209920 0 4147
4149 0 438436 157509 209960 0 4148
4150 0 438439 157525 210000 0 4149
4151 0 438456 157556 210040 0 4150
4152 0 438528 157675 210080 0 4151
4153 0 438595 157807 210120 0 4152
4154 0 438772 158076 210160 0 4153
4155 0 438829 158159 210200 0 4154
4156 0 438888 158224 210240 0 4155
4157 0 438951 158338 210280 0 4156
4158 0 439008 158450 210320 0 4157
4159 0 439052 158538 210360 0 4158
4160 0 439098 158610 210400 0 4159
4161 0 439114 158658 210440 0 4160
4162 0 439131 158690 210480 0 4161
4163 0 439156 158728 210520 0 4162
4164 0 439192 158770 210560 0 4163
4165 0 439197 158800 210600 0 4164
4166 0 439229 158840 210640 0 4165
4167 0 439258 158869 210680 0 4166
4168 0 439283 158915 210720 0 4167
4169 0 439331 158953 210760 0 4168
4170 0 439367 158967 210800 0 4169
4171 0 439415 158998 210840 0 4170
4172 0 439470 159010 210880 0 4171
4173 0 439523 159034 210920 0 4172
4174 0 439571 159060 210960 0 4173
4175 0 439613 158998 211000 0 4174
4176 0 439665 158961 211040 0 4175
4177 0 439674 158940 211080 0 4176
4178 0 439673 158917 211120 0 4177
4179 0 439691 158918 211160 0 4178
4180 0 439711 158933 211200 0 4179
4181 0 439713 158926 211240 0 4180
4182 0 439749 158908 211280 0 4181
4183 0 439777 158901 211320 0 4182
4184 0 439790 158843 211360 0 4183
4185 0 439771 158786 211400 0 4184
4186 0 439771 158729 211440 0 4185
4187 0 439783 158750 211480 0 4186
4188 0 439811 158763 211520 0 4187
4189 0 439836 158784 211560 0 4188
4190 0 439906 158905 211600 0 4189
4191 5 439989 159044 211640 0 4190
4192 0 439113 158687 211640 0 4191
4193 0 439093 158691 211680 0 4192
4194 0 439077 158705 211720 0 4193
4195 0 439027 158708 211760 0 4194
4196 0 438974 158717 211800 0 4195
4197 0 438989 158723 211840 0 4196
4198 0 439023 158739 211880 0 4197
4199 0 439018 158803 211920 0 4198
4200 0 439038 158880 211960 0 4199
4201 0 439032 158943 212000 0 4200
4202 0 439022 158991 212040 0 4201
4203 0 439054 159054 212080 0 4202
4204 0 439069 159111 212120 0 4203
4205 0 439077 159159 212160 0 4204
4206 0 439097 159222 212200 0 4205
4207 0 439146 159254 212240 0 4206
4208 0 439178 159295 212280 0 4207
4209 0 439206 159322 212320 0 4208
4210 0 439234 159412 212360 0 4209
4211 0 439238 159488 212400 0 4210
4212 0 439196 159475 212440 0 4211
4213 0 439136 159454 212480 0 4212
4214 0 439056 159458 212520 0 4213
4215 0 438970 159452 212560 0 4214
4216 0 438915 159433 212600 0 4215
4217 0 438869 159417 212640 0 4216
4218 0 438884 159404 212680 0 4217
4219 0 438898 159393 212720 0 4218
4220 0 438912 159362 212760 0 4219
4221 0 438945 159329 212800 0 4220
4222 0 438981 159276 212840 0 4221
4223 0 438980 159303 212880 0 4222
4224 0 438972 159351 212920 0 4223
4225 6 438951 159374 212960 0 4224
4226 0 445520 128112 182520 0 1853
4227 0 446913 128460 182520 0 4226
4228 0 446927 128549 182560 0 4227
4229 0 446993 128595 182600 0 4228
4230 0 446973 128623 182640 0 4229
4231 0 446956 128643 182680 0 4230
4232 0 446986 128651 182720 0 4231
4233 0 446990 128648 182760 0 4232
4234 0 446988 128663 182800 0 4233
4235 0 447015 128666 182840 0 4234
4236 0 447000 128662 182880 0 4235
4237 0 447019 128650 182920 0 4236
4238 0 447019 128665 182960 0 4237
4239 0 447004 128682 183000 0 4238
4240 0 447077 128691 183040 0 4239
4241 0 446879 130031 183080 0 4240
4242 0 447061 128796 183120 0 4241
4243 0 447056 128766 183160 0 4242
4244 0 447030 128794 183200 0 4243
4245 0 447017 128820 183240 0 4244
4246 0 447037 128836 183280 0 4245
4247 0 447099 128855 183320 0 4246
4248 0 447093 128871 183360 0 4247
4249 0 447114 128900 183400 0 4248
4250 0 447128 128944 183440 0 4249
4251 0 447130 128999 183480 0 4250
4252 0 447142 129047 183520 0 4251
4253 0 447167 129093 183560 0 4252
4254 0 447177 129177 183600 0 4253
4255 0 447212 129240 183640 0 4254
4256 0 447282 129289 183680 0 4255
4257 0 447314 129350 183720 0 4256
4258 0 447410 129387 183760 0 4257
4259 0 447481 129435 183800 0 4258
4260 5 447721 129427 183840 0 4259
4261 0 447662 129691 183880 0 4260
4262 0 447630 129657 183920 0 4261
4263 0 447590 129740 183960 0 4262
4264 0 447582 129763 184000 0 4263
4265 0 447525 129870 184040 0 4264
4266 0 447505 129935 184080 0 4265
4267 0 447492 129969 184120 0 4266
4268 0 447505 130003 184160 0 4267
4269 0 447520 130034 184200 0 4268
4270 0 447529 130127 184240 0 4269
4271 0 447479 130272 184280 0 4270
4272 0 447452 130311 184320 0 4271
4273 0 447413 130382 184360 0 4272
4274 0 447443 130429 184400 0 4273
4275 0 447437 130521 184440 0 4274
4276 0 447428 130598 184480 0 4275
4277 0 447450 130675 184520 0 4276
4278 0 447466 130762 184560 0 4277
4279 0 447488 130823 184600 0 4278
4280 0 447500 130874 184640 0 4279
4281 0 447482 130923 184680 0 4280
4282 0 447471 130976 184720 0 4281
4283 0 447480 131017 184760 0 4282
4284 0 447492 131039 184800 0 4283
4285 0 447488 131023 184840 0 4284
4286 0 447498 131015 184880 0 4285
4287 0 447509 131058 184920 0 4286
4288 0 447502 131108 184960 0 4287
4289 0 447512 131144 185000 0 4288
4290 0 447530 131156 185040 0 4289
4291 0 447520 131194 185080 0 4290
4292 0 447513 131234 185120 0 4291
4293 0 447526 131251 185160 0 4292
4294 0 447527 131272 185200 0 4293
4295 0 447527 131317 185240 0 4294
4296 0 447530 131365 185280 0 4295
4297 0 447519 131394 185320 0 4296
4298 0 447528 131432 185360 0 4297
4299 0 447535 131462 185400 0 4298
4300 0 447522 131506 185440 0 4299
4301 0 447529 131534 185480 0 4300
4302 0 447522 131586 185520 0 4301
4303 0 447517 131625 185560 0 4302
4304 0 447511 131663 185600 0 4303
4305 0 447498 131697 185640 0 4304
4306 0 447480 131718 185680 0 4305
4307 0 447489 131739 185720 0 4306
4308 0 447512 131758 185760 0 4307
4309 0 447538 131779 185800 0 4308
4310 0 447555 131806 185840 0 4309
4311 0 447572 131829 185880 0 4310
4312 0 447586 131854 185920 0 4311
4313 0 447610 131867 185960 0 4312
4314 0 447620 131896 186000 0 4313
4315 0 447656 131822 186000 0 4314
4316 0 447664 131826 186080 0 4315
4317 0 447676 131882 186120 0 4316
4318 0 447650 131959 186160 0 4317
4319 0 447650 132016 186200 0 4318
4320 0 447658 132041 186240 0 4319
4321 0 447664 132075 186280 0 4320
4322 0 447667 132087 186320 0 4321
4323 0 447674 132098 186360 0 4322
4324 0 447699 132092 186400 0 4323
4325 0 447722 132071 186440 0 4324
4326 0 447737 132072 186480 0 4325
4327 0 447735 132093 186520 0 4326
4328 0 447738 132117 186560 0 4327
4329 0 447733 132139 186600 0 4328
4330 0 447738 132105 186640 0 4329
4331 0 447764 132048 186680 0 4330
4332 0 447777 132068 186720 0 4331
4333 0 447793 132088 186760 0 4332
4334 0 447795 132102 186800 0 4333
4335 0 447827 132090 186840 0 4334
4336 0 447857 132074 186880 0 4335
4337 0 447895 132043 186920 0 4336
4338 0 447873 132058 186960 0 4337
4339 0 447868 132057 187000 0 4338
4340 0 447849 132065 187040 0 4339
4341 0 447855 132061 187080 0 4340
4342 0 447895 132040 187120 0 4341
4343 0 447908 132046 187160 0 4342
4344 0 447941 132037 187200 0 4343
4345 0 447954 132047 187240 0 4344
4346 0 447976 132040 187280 0 4345
4347 0 447969 132062 187320 0 4346
4348 0 447975 132077 187360 0 4347
4349 0 447970 132090 187400 0 4348
4350 0 447991 132114 187440 0 4349
4351 0 447990 132106 187480 0 4350
4352 0 448015 132108 187520 0 4351
4353 0 448037 132114 187560 0 4352
4354 0 448053 132118 187600 0 4353
4355 0 448068 132121 187640 0 4354
4356 0 448048 132176 187680 0 4355
4357 0 448042 132223 187720 0 4356
4358 0 448042 132249 187760 0 4357
4359 0 448062 132252 187800 0 4358
4360 0 448060 132272 187840 0 4359
4361 0 448087 132281 187880 0 4360
4362 0 448077 132326 187920 0 4361
4363 0 448093 132331 187960 0 4362
4364 0 448097 132346 188000 0 4363
4365 0 448103 132349 188040 0 4364
4366 0 448126 132332 188080 0 4365
4367 0 448142 132321 188120 0 4366
4368 0 448168 132302 188160 0 4367
4369 0 448179 132301 188200 0 4368
4370 0 448191 132290 188240 0 4369
4371 0 448220 132277 188280 0 4370
4372 0 448213 132301 188320 0 4371
4373 0 448206 132308 188360 0 4372
4374 0 448201 132303 188400 0 4373
4375 0 448171 132321 188440 0 4374
4376 0 448168 132342 188480 0 4375
4377 0 448158 132359 188520 0 4376
4378 0 448154 132362 188560 0 4377
4379 0 448139 132386 188600 0 4378
4380 0 448181 132366 188640 0 4379
4381 0 448216 132352 188680 0 4380
4382 0 448250 132352 188720 0 4381
4383 0 448277 132373 188760 0 4382
4384 0 448277 132400 188800 0 4383
4385 0 448268 132444 188840 0 4384
4386 0 448285 132480 188880 0 4385
4387 0 448264 132481 188920 0 4386
4388 0 448263 132485 188960 0 4387
4389 0 448281 132476 189000 0 4388
4390 0 448418 132458 189040 0 4389
4391 0 448410 132536 189080 0 4390
4392 0 448407 132615 189120 0 4391
4393 0 448431 132671 189160 0 4392
4394 0 448431 132730 189200 0 4393
4395 0 448458 132769 189240 0 4394
4396 0 448481 132819 189280 0 4395
4397 0 448482 132882 189320 0 4396
4398 0 448477 132938 189360 0 4397
4399 0 448478 132991 189400 0 4398
4400 0 448493 132993 189440 0 4399
4401 0 448499 133004 189480 0 4400
4402 0 448528 132994 189520 0 4401
4403 0 448543 133011 189560 0 4402
4404 0 448544 133023 189600 0 4403
4405 0 448549 133026 189640 0 4404
4406 0 448558 133033 189680 0 4405
4407 0 448576 133038 189720 0 4406
4408 0 448578 133037 189760 0 4407
4409 0 448584 133024 189800 0 4408
4410 0 448593 133013 189840 0 4409
4411 0 448598 133001 189880 0 4410
4412 0 448624 133036 189920 0 4411
4413 0 448621 133059 189960 0 4412
4414 0 448600 133084 190000 0 4413
4415 0 448618 133108 190040 0 4414
4416 0 448605 133115 190080 0 4415
4417 0 448614 133127 190120 0 4416
4418 0 448598 133143 190160 0 4417
4419 0 448609 133162 190200 0 4418
4420 0 448607 133182 190240 0 4419
4421 0 448602 133206 190280 0 4420
4422 0 448609 133218 190320 0 4421
4423 0 448607 133228 190360 0 4422
4424 0 448621 133237 190400 0 4423
4425 0 448633 133257 190440 0 4424
4426 0 448631 133274 190480 0 4425
4427 0 448646 133291 190520 0 4426
4428 0 448662 133290 190560 0 4427
4429 0 448683 133282 190600 0 4428
4430 0 448694 133281 190640 0 4429
4431 0 448704 133273 190680 0 4430
4432 0 448722 133271 190720 0 4431
4433 0 448737 133260 190760 0 4432
4434 5 448753 133242 190800 0 4433
4435 0 448770 133241 190840 0 4434
4436 0 448773 133221 190880 0 4435
4437 0 448795 133222 190920 0 4436
4438 0 448807 133214 190960 0 4437
4439 0 448815 133163 191000 0 4438
4440 0 448825 133116 191040 0 4439
4441 0 448862 133029 191080 0 4440
4442 0 448900 132837 191120 0 4441
4443 0 448925 132621 191160 0 4442
4444 0 448900 132470 191200 0 4443
4445 0 448989 132679 191240 0 4444
4446 0 448975 132674 191280 0 4445
4447 0 448956 132662 191320 0 4446
4448 0 448954 132650 191360 0 4447
4449 0 448968 132654 191400 0 4448
4450 0 449003 132646 191440 0 4449
4451 0 448991 132671 191480 0 4450
4452 0 449026 132669 191520 0 4451
4453 0 449044 132720 191560 0 4452
4454 0 449079 132740 191600 0 4453
4455 0 449072 132758 191640 0 4454
4456 0 449064 132779 191680 0 4455
4457 0 449047 132801 191720 0 4456
4458 0 449026 132830 191760 0 4457
4459 0 448958 132824 191800 0 4458
4460 0 448902 132816 191840 0 4459
4461 0 448863 132841 191880 0 4460
4462 0 448841 132861 191920 0 4461
4463 0 448813 132852 191960 0 4462
4464 0 448780 132849 192000 0 4463
4465 0 448745 132867 192040 0 4464
4466 0 448720 132887 192080 0 4465
4467 0 448705 132906 192120 0 4466
4468 0 448702 132929 192160 0 4467
4469 0 448675 132951 192200 0 4468
4470 0 448653 132964 192240 0 4469
4471 0 448648 132915 192280 0 4470
4472 0 448639 132867 192320 0 4471
4473 0 448616 132847 192360 0 4472
4474 0 448600 132828 192400 0 4473
4475 0 448580 132807 192440 0 4474
4476 0 448564 132786 192480 0 4475
4477 0 448641 132831 192520 0 4476
4478 5 448629 132835 192560 0 4477
4479 0 448947 133040 192600 0 4478
4480 0 449265 133192 192640 0 4479
4481 0 449308 133242 192680 0 4480
4482 0 449344 133294 192720 0 4481
4483 0 449537 133341 192760 0 4482
4484 0 449726 133372 192800 0 4483
4485 0 449779 133395 192840 0 4484
4486 0 449827 133404 192880 0 4485
4487 0 449833 133420 192920 0 4486
4488 0 449836 133431 192960 0 4487
4489 0 449854 133461 193000 0 4488
4490 0 449842 133462 193040 0 4489
4491 0 449823 133447 193080 0 4490
4492 0 449809 133431 193120 0 4491
4493 0 449798 133425 193160 0 4492
4494 0 449786 133415 193200 0 4493
4495 0 449771 133404 193240 0 4494
4496 0 449750 133432 193280 0 4495
4497 0 449704 133426 193320 0 4496
4498 0 449672 133420 193360 0 4497
4499 0 449663 133446 193400 0 4498
4500 0 449642 133453 193440 0 4499
4501 0 449640 133467 193480 0 4500
4502 0 449633 133478 193520 0 4501
4503 0 449627 133492 193560 0 4502
4504 0 449620 133503 193600 0 4503
4505 0 449615 133508 193640 0 4504
4506 5 449609 133505 193680 0 4505
4507 0 449607 133510 193720 0 4506
4508 0 449606 133505 193760 0 4507
4509 5 449814 133522 193800 0 4508
4510 0 450041 133452 193840 0 4509
4511 0 450073 133367 193880 0 4510
4512 0 450068 133371 193920 0 4511
4513 5 450054 133360 193960 0 4512
4514 0 450053 133360 194000 0 4513
4515 0 450046 133342 194040 0 4514
4516 0 450046 133343 194080 0 4515
4517 0 450011 132923 194120 0 4516
4518 0 449993 132675 194160 0 4517
4519 0 449994 132579 194200 0 4518
4520 0 449976 132456 194240 0 4519
4521 0 449977 132458 194280 0 4520
4522 0 449970 132468 194320 0 4521
4523 0 449960 132452 194360 0 4522
4524 0 449939 132436 194400 0 4523
4525 5 449937 132421 194440 0 4524
4526 0 449933 132396 194480 0 4525
4527 0 449922 132359 194520 0 4526
4528 0 449942 132326 194560 0 4527
4529 0 449951 132333 194600 0 4528
4530 0 449948 132327 194640 0 4529
4531 0 449960 132324 194680 0 4530
4532 0 449967 132323 194720 0 4531
4533 5 449980 132292 194760 0 4532
4534 0 449998 132271 194800 0 4533
4535 0 449951 132046 194840 0 4534
4536 0 449890 131813 194880 0 4535
4537 0 449680 131519 194920 0 4536
4538 0 449672 131524 194960 0 4537
4539 0 449681 131540 195000 0 4538
4540 0 449687 131568 195040 0 4539
4541 0 449694 131586 195080 0 4540
4542 0 449703 131610 195120 0 4541
4543 0 449702 131630 195160 0 4542
4544 0 449740 131603 195200 0 4543
4545 0 449786 131578 195240 0 4544
4546 0 449870 131568 195280 0 4545
4547 0 449953 131538 195320 0 4546
4548 0 449969 131561 195360 0 4547
4549 0 449986 131587 195400 0 4548
4550 0 450000 131598 195440 0 4549
4551 0 450035 131621 195480 0 4550
4552 0 450082 131649 195520 0 4551
4553 0 450118 131667 195560 0 4552
4554 0 450150 131682 195600 0 4553
4555 0 450194 131724 195640 0 4554
4556 0 450232 131749 195680 0 4555
4557 5 450252 131772 195720 0 4556
4558 0 450273 131797 195760 0 4557
4559 0 450293 131818 195800 0 4558
4560 0 450308 131843 195840 0 4559
4561 0 450322 131868 195880 0 4560
4562 5 450326 131876 195920 0 4561
4563 0 450338 131909 195960 0 4562
4564 0 450358 131931 196000 0 4563
4565 0 450353 131937 196040 0 4564
4566 0 450371 131933 196080 0 4565
4567 0 450390 131932 196120 0 4566
4568 0 450403 131941 196160 0 4567
4569 5 450432 131950 196200 0 4568
4570 0 450444 132389 196200 0 4569
4571 0 450455 132438 196240 0 4570
4572 0 450447 132474 196280 0 4571
4573 0 450451 132495 196320 0 4572
4574 0 450458 132516 196360 0 4573
4575 0 450465 132533 196400 0 4574
4576 0 450473 132581 196440 0 4575
4577 0 450476 132608 196480 0 4576
4578 0 450481 132657 196520 0 4577
4579 0 450491 132701 196560 0 4578
4580 0 450482 132740 196600 0 4579
4581 0 450453 132877 196640 0 4580
4582 0 450465 132888 196680 0 4581
4583 0 450447 132999 196720 0 4582
4584 0 450447 133026 196760 0 4583
4585 5 450447 133056 196800 0 4584
4586 0 450247 133045 196800 0 4585
4587 0 450211 133008 196840 0 4586
4588 0 450216 132980 196880 0 4587
4589 6 450238 132922 196920 0 4588
4590 0 355516 148209 170400 0 3314
4591 0 355634 148367 170200 0 4590
4592 0 355586 148387 170120 0 4591
4593 0 355599 148414 170040 0 4592
4594 0 355602 148444 169960 0 4593
4595 0 355603 148459 169920 0 4594
4596 0 355624 148421 169560 0 4595
4597 0 355626 148387 169440 0 4596
4598 0 355686 148286 169360 0 4597
4599 0 354746 148811 169280 0 4598
4600 0 354685 148897 169160 0 4599
4601 0 354318 149090 169080 0 4600
4602 0 354251 149159 169040 0 4601
4603 0 353834 149460 168800 0 4602
4604 0 353755 149456 168680 0 4603
4605 0 353310 149555 168560 0 4604
4606 5 352589 150077 168480 0 4605
4607 0 352225 150209 168400 0 4606
4608 0 352067 150354 168320 0 4607
4609 0 351987 150425 168280 0 4608
4610 0 351822 150580 168160 0 4609
4611 0 351777 150651 168040 0 4610
4612 0 351761 150672 168000 0 4611
4613 0 351099 150920 167880 0 4612
4614 0 351088 150971 167840 0 4613
4615 0 351119 150995 167760 0 4614
4616 0 351026 151112 167600 0 4615
4617 0 350756 151308 167480 0 4616
4618 0 350605 151467 167440 0 4617
4619 0 350501 151567 167400 0 4618
4620 0 350595 151687 167360 0 4619
4621 0 350248 151738 167280 0 4620
4622 0 349983 151831 167200 0 4621
4623 0 349676 151966 167040 0 4622
4624 0 349556 152001 166960 0 4623
4625 0 349546 152021 166880 0 4624
4626 0 349400 152122 166760 0 4625
4627 0 349380 152233 166640 0 4626
4628 0 349243 152338 166520 0 4627
4629 0 349170 152399 166360 0 4628
4630 0 349915 152972 166200 0 4629
4631 0 349900 152998 166120 0 4630
4632 0 349878 153032 166040 0 4631
4633 0 349860 153101 165920 0 4632
4634 0 349823 153226 165800 0 4633
4635 0 349714 153515 165680 0 4634
4636 0 349567 153753 165560 0 4635
4637 0 349550 154174 165440 0 4636
4638 0 349570 154229 165400 0 4637
4639 0 349594 154287 165360 0 4638
4640 5 348876 154467 165120 0 4639
4641 0 349881 155243 165120 0 4640
4642 0 349940 157461 165120 0 4641
4643 0 350890 158808 165120 0 4642
4644 0 350920 158837 165280 0 4643
4645 0 351061 159064 165440 0 4644
4646 0 351464 159856 165520 0 4645
4647 0 351972 160289 165640 0 4646
4648 0 352141 160432 165680 0 4647
4649 5 352727 161297 165680 0 4648
4650 0 353154 161532 165880 0 4649
4651 0 353167 161573 166120 0 4650
4652 0 353167 161592 166160 0 4651
4653 0 352772 161245 166440 0 4652
4654 0 352964 161538 166680 0 4653
4655 0 353121 161737 166960 0 4654
4656 0 353171 161737 167040 0 4655
4657 0 353288 161732 167240 0 4656
4658 0 353392 162043 167440 0 4657
4659 0 353532 162180 167720 0 4658
4660 0 353760 162003 168000 0 4659
4661 0 353767 162349 168320 0 4660
4662 0 353525 162512 168480 0 4661
4663 0 353438 162850 168680 0 4662
4664 0 353420 162918 168720 0 4663
4665 0 353402 163028 168960 0 4664
4666 0 353461 163153 169040 0 4665
4667 0 353577 163418 169200 0 4666
4668 0 353461 163318 169400 0 4667
4669 0 353437 163299 169440 0 4668
4670 0 353581 163698 169560 0 4669
4671 0 353672 163959 169640 0 4670
4672 5 353680 163985 169680 0 4671
4673 0 353689 164010 169720 0 4672
4674 0 353699 164037 169760 0 4673
4675 0 353739 164140 169920 0 4674
4676 0 353788 164003 169960 0 4675
4677 0 353862 164032 170040 0 4676
4678 5 353938 164058 170120 0 4677
4679 0 353976 164078 170160 0 4678
4680 5 354090 164127 170280 0 4679
4681 0 354148 164138 170320 0 4680
4682 0 354113 164180 170400 0 4681
4683 0 354024 164284 170600 0 4682
4684 0 354002 164523 170800 0 4683
4685 0 353995 164618 170880 0 4684
4686 0 353997 164758 170960 0 4685
4687 0 353999 165035 171120 0 4686
4688 0 354041 164988 171400 0 4687
4689 0 354079 165119 171640 0 4688
4690 0 353949 165115 171760 0 4689
4691 0 354063 165135 171800 0 4690
4692 0 354057 165218 171920 0 4691
4693 0 354025 165342 172040 0 4692
4694 0 354013 165334 172160 0 4693
4695 0 353980 165402 172280 0 4694
4696 0 353933 165419 172400 0 4695
4697 0 353898 165414 172520 0 4696
4698 0 353899 165414 172640 0 4697
4699 0 353888 165432 172800 0 4698
4700 0 353790 165429 172920 0 4699
4701 0 353663 165427 173120 0 4700
4702 0 353548 165399 173280 0 4701
4703 0 353560 165469 173400 0 4702
4704 0 353576 165478 173600 0 4703
4705 0 353628 165503 173720 0 4704
4706 0 353814 165549 173800 0 4705
4707 0 353842 165655 173920 0 4706
4708 0 353852 165701 174040 0 4707
4709 0 353763 165805 174200 0 4708
4710 0 353893 165766 174360 0 4709
4711 0 353911 165756 174400 0 4710
4712 0 353945 165739 174480 0 4711
4713 0 354090 165866 174560 0 4712
4714 0 354113 165924 174720 0 4713
4715 0 354127 165970 174840 0 4714
4716 0 354101 166042 174960 0 4715
4717 0 354128 166001 175080 0 4716
4718 0 354138 165986 175120 0 4717
4719 0 354429 165760 175280 0 4718
4720 0 354586 165776 175400 0 4719
4721 0 354677 165739 175440 0 4720
4722 0 354859 165666 175520 0 4721
4723 0 354894 165603 175640 0 4722
4724 0 354901 165586 175800 0 4723
4725 0 355116 165510 175960 0 4724
4726 0 355350 165655 176040 0 4725
4727 0 355279 165626 176160 0 4726
4728 0 355282 165631 176320 0 4727
4729 5 355814 165934 176480 0 4728
4730 0 355708 166018 176520 0 4729
4731 0 355789 166042 176560 0 4730
4732 0 355867 166070 176600 0 4731
4733 0 355878 166069 176640 0 4732
4734 0 355879 166105 176720 0 4733
4735 0 355906 166178 176800 0 4734
4736 5 355917 166229 176840 0 4735
4737 0 355143 165441 176880 0 4736
4738 0 354978 165230 176960 0 4737
4739 0 354989 164843 177080 0 4738
4740 0 355068 164627 177240 0 4739
4741 0 355124 164502 177360 0 4740
4742 0 355196 164399 177480 0 4741
4743 5 355446 164066 177640 0 4742
4744 0 355451 164074 177680 0 4743
4745 0 355471 163977 177800 0 4744
4746 0 355586 163846 177840 0 4745
4747 0 355602 163813 177880 0 4746
4748 0 355603 163769 178000 0 4747
4749 0 355634 163659 178080 0 4748
4750 0 355630 163658 178160 0 4749
4751 0 355576 163662 178240 0 4750
4752 0 355580 163618 178360 0 4751
4753 0 355529 163568 178520 0 4752
4754 0 355495 163493 178680 0 4753
4755 0 355487 163474 178720 0 4754
4756 0 355469 163436 178800 0 4755
4757 0 355433 163442 179000 0 4756
4758 0 355429 163443 179040 0 4757
4759 0 355428 163447 179080 0 4758
4760 0 355400 163366 179120 0 4759
4761 0 355410 163297 179200 0 4760
4762 0 355424 163226 179280 0 4761
4763 0 355572 163216 179400 0 4762
4764 0 355578 163094 179440 0 4763
4765 0 355858 162906 179560 0 4764
4766 0 355854 162923 179720 0 4765
4767 0 355719 162974 179880 0 4766
4768 0 355682 163042 179960 0 4767
4769 0 355738 163047 180040 0 4768
4770 0 355799 163067 180200 0 4769
4771 0 355803 163069 180240 0 4770
4772 0 355770 163102 180360 0 4771
4773 0 355707 163126 180440 0 4772
4774 5 355606 162929 180520 0 4773
4775 0 356490 162625 180560 0 4774
4776 0 356754 162506 180640 0 4775
4777 0 356910 162419 180720 0 4776
4778 0 356988 162437 180760 0 4777
4779 0 357373 162329 180920 0 4778
4780 0 357383 162321 181040 0 4779
4781 0 357555 162186 181160 0 4780
4782 0 357531 162084 181240 0 4781
4783 0 357603 162082 181360 0 4782
4784 0 357719 161967 181440 0 4783
4785 0 357774 161911 181480 0 4784
4786 0 357939 161925 181560 0 4785
4787 0 358248 161533 181680 0 4786
4788 0 358350 161461 181760 0 4787
4789 0 358294 161349 181840 0 4788
4790 0 358458 161212 181880 0 4789
4791 0 358786 160937 181960 0 4790
4792 5 358895 160935 182000 0 4791
4793 0 359458 160534 182040 0 4792
4794 0 359602 160251 182000 0 4793
4795 5 359701 160000 181960 0 4794
4796 0 359828 159671 182000 0 4795
4797 0 359958 159646 182040 0 4796
4798 0 360089 159507 182160 0 4797
4799 0 360169 159341 182240 0 4798
4800 5 360157 158902 182360 0 4799
4801 0 359995 158328 182400 0 4800
4802 0 359956 158266 182440 0 4801
4803 0 359880 158143 182520 0 4802
4804 0 359840 158083 182560 0 4803
4805 0 359756 157997 182600 0 4804
4806 0 359671 157914 182640 0 4805
4807 0 359588 157829 182680 0 4806
4808 0 359571 157698 182720 0 4807
4809 0 359597 157485 182760 0 4808
4810 0 359622 157272 182800 0 4809
4811 0 359626 157117 182880 0 4810
4812 0 359476 157061 182920 0 4811
4813 0 359439 157070 183040 0 4812
4814 0 359371 157060 183120 0 4813
4815 0 359348 157077 183160 0 4814
4816 0 359245 156989 183320 0 4815
4817 0 359230 156854 183480 0 4816
4818 0 359244 156822 183680 0 4817
4819 0 359346 156793 183800 0 4818
4820 0 359245 156888 183920 0 4819
4821 0 359193 156952 184000 0 4820
4822 0 359209 157036 184120 0 4821
4823 0 359235 157050 184160 0 4822
4824 0 359241 157072 184200 0 4823
4825 0 359250 157116 184280 0 4824
4826 0 359314 157234 184400 0 4825
4827 0 359296 157327 184480 0 4826
4828 5 359250 157489 184560 0 4827
4829 0 359689 157398 184600 0 4828
4830 0 359902 157332 184720 0 4829
4831 0 359913 157307 184760 0 4830
4832 0 360048 157376 184880 0 4831
4833 0 360095 157452 185040 0 4832
4834 0 360137 157550 185080 0 4833
4835 0 360185 157688 185200 0 4834
4836 0 360145 157756 185320 0 4835
4837 0 360144 157767 185400 0 4836
4838 0 360159 157899 185480 0 4837
4839 0 360147 157914 185520 0 4838
4840 0 360132 157972 185640 0 4839
4841 0 360120 157974 185720 0 4840
4842 0 360158 158038 185840 0 4841
4843 0 360001 158030 186000 0 4842
4844 0 359827 158049 186120 0 4843
4845 6 359842 158129 186280 0 4844
4846 0 438146 129313 186440 0 2923
4847 0 438325 129353 186480 0 4846
4848 0 438340 129328 186520 0 4847
4849 0 438351 129320 186560 0 4848
4850 0 438350 129292 186600 0 4849
4851 0 438351 129261 186640 0 4850
4852 0 438343 129227 186680 0 4851
4853 0 438455 129065 186720 0 4852
4854 0 438454 129039 186760 0 4853
4855 0 438446 128994 186800 0 4854
4856 0 438432 128954 186840 0 4855
4857 0 438402 128908 186880 0 4856
4858 0 438386 128885 186920 0 4857
4859 0 438367 128876 186960 0 4858
4860 0 438364 128830 187000 0 4859
4861 0 438354 128786 187040 0 4860
4862 0 438353 128784 187080 0 4861
4863 0 438371 128764 187120 0 4862
4864 0 438373 128723 187160 0 4863
4865 0 438364 128676 187200 0 4864
4866 0 438334 128678 187240 0 4865
4867 0 438315 128675 187280 0 4866
4868 0 438315 128644 187320 0 4867
4869 0 438335 128617 187360 0 4868
4870 0 438336 128601 187400 0 4869
4871 0 438288 128606 187440 0 4870
4872 0 438288 128606 187480 0 4871
4873 0 438313 128603 187520 0 4872
4874 0 438300 128603 187560 0 4873
4875 0 438294 128564 187600 0 4874
4876 0 438291 128529 187640 0 4875
4877 0 438297 128484 187680 0 4876
4878 0 438288 128518 187720 0 4877
4879 0 438285 128539 187760 0 4878
4880 0 438270 128496 187800 0 4879
4881 0 438253 128466 187840 0 4880
4882 0 438245 128446 187880 0 4881
4883 0 438189 128451 187920 0 4882
4884 0 438189 128443 187960 0 4883
4885 0 438175 128438 188000 0 4884
4886 0 438166 128390 188040 0 4885
4887 0 438137 128360 188080 0 4886
4888 0 438111 128340 188120 0 4887
4889 0 438086 128320 188160 0 4888
4890 0 438065 128307 188200 0 4889
4891 0 438042 128309 188240 0 4890
4892 0 438001 128276 188280 0 4891
4893 0 437980 128259 188320 0 4892
4894 0 437924 128175 188360 0 4893
4895 0 437864 128087 188400 0 4894
4896 0 437821 128021 188440 0 4895
4897 0 437775 127965 188480 0 4896
4898 0 437779 127915 188520 0 4897
4899 0 437705 127880 188560 0 4898
4900 0 437659 127835 188600 0 4899
4901 0 437605 127787 188640 0 4900
4902 0 437553 127744 188680 0 4901
4903 0 437504 127702 188720 0 4902
4904 0 437479 127652 188760 0 4903
4905 0 437422 127611 188800 0 4904
4906 0 437410 127593 188840 0 4905
4907 0 437351 127602 188880 0 4906
4908 0 437352 127569 188920 0 4907
4909 0 437298 127568 188960 0 4908
4910 0 437270 127524 189000 0 4909
4911 0 437241 127495 189040 0 4910
4912 0 437213 127481 189080 0 4911
4913 0 437179 127449 189120 0 4912
4914 0 437138 127462 189160 0 4913
4915 0 437099 127460 189200 0 4914
4916 0 437050 127403 189240 0 4915
4917 0 436991 127350 189280 0 4916
4918 0 436938 127310 189320 0 4917
4919 0 436882 127269 189360 0 4918
4920 0 436835 127222 189400 0 4919
4921 0 436782 127169 189440 0 4920
4922 0 436719 127138 189480 0 4921
4923 0 436639 127111 189520 0 4922
4924 0 436598 127092 189560 0 4923
4925 0 436525 127087 189600 0 4924
4926 0 436491 127056 189640 0 4925
4927 0 436459 127014 189680 0 4926
4928 0 436427 127021 189720 0 4927
4929 0 436396 127009 189760 0 4928
4930 0 436349 127025 189800 0 4929
4931 0 436317 127041 189840 0 4930
4932 0 436206 127036 189880 0 4931
4933 0 436112 127027 189920 0 4932
4934 0 435999 126955 189960 0 4933
4935 0 435880 126875 190000 0 4934
4936 0 435808 126800 190040 0 4935
4937 0 435731 126709 190080 0 4936
4938 0 435699 126701 190120 0 4937
4939 0 435658 126696 190160 0 4938
4940 0 435639 126671 190200 0 4939
4941 0 435601 126645 190240 0 4940
4942 0 435588 126604 190280 0 4941
4943 0 435529 126580 190320 0 4942
4944 0 435494 126538 190360 0 4943
4945 0 435452 126490 190400 0 4944
4946 0 435413 126455 190440 0 4945
4947 0 435382 126438 190480 0 4946
4948 0 435351 126426 190520 0 4947
4949 0 435322 126344 190560 0 4948
4950 0 435263 126237 190600 0 4949
4951 0 435203 126144 190640 0 4950
4952 0 435149 126101 190680 0 4951
4953 0 435107 126059 190720 0 4952
4954 0 435041 125998 190760 0 4953
4955 0 434975 125931 190800 0 4954
4956 0 434935 125918 190840 0 4955
4957 0 434917 125906 190880 0 4956
4958 0 434848 125880 190920 0 4957
4959 0 434777 125837 190960 0 4958
4960 0 434695 125793 191000 0 4959
4961 0 434612 125758 191040 0 4960
4962 0 434556 125707 191080 0 4961
4963 0 434480 125643 191120 0 4962
4964 0 434401 125675 191160 0 4963
4965 0 434317 125692 191200 0 4964
4966 0 434299 125642 191240 0 4965
4967 0 434191 125570 191280 0 4966
4968 0 434107 125483 191320 0 4967
4969 0 434018 125459 191360 0 4968
4970 0 433976 125425 191400 0 4969
4971 0 433908 125412 191440 0 4970
4972 0 433842 125381 191480 0 4971
4973 0 433781 125347 191520 0 4972
4974 0 433720 125341 191560 0 4973
4975 0 433666 125334 191600 0 4974
4976 0 433608 125339 191640 0 4975
4977 0 433545 125316 191680 0 4976
4978 0 433483 125296 191720 0 4977
4979 0 433418 125278 191760 0 4978
4980 0 433363 125269 191800 0 4979
4981 0 433310 125254 191840 0 4980
4982 0 433249 125258 191880 0 4981
4983 0 433186 125233 191920 0 4982
4984 0 433102 125224 191960 0 4983
4985 0 433058 125198 192000 0 4984
4986 0 432991 125189 192040 0 4985
4987 0 432911 125170 192080 0 4986
4988 0 432844 125152 192120 0 4987
4989 0 432767 125134 192160 0 4988
4990 0 432691 125117 192200 0 4989
4991 0 432608 125096 192240 0 4990
4992 0 432185 124853 192280 0 4991
4993 0 432000 124751 192320 0 4992
4994 0 431830 124662 192360 0 4993
4995 0 431667 124563 192400 0 4994
4996 5 430853 123827 192440 0 4995
4997 0 430624 123608 192480 0 4996
4998 0 430544 123628 192520 0 4997
4999 0 430477 123651 192560 0 4998
5000 0 430435 123642 192600 0 4999
5001 0 430403 123673 192640 0 5000
5002 0 430271 123614 192680 0 5001
5003 0 430163 123569 192720 0 5002
5004 0 430044 123516 192760 0 5003
5005 0 429921 123420 192800 0 5004
5006 0 429919 123458 192840 0 5005
5007 0 429912 123485 192880 0 5006
5008 0 429903 123494 192920 0 5007
5009 0 429885 123512 192960 0 5008
5010 0 429881 123531 193000 0 5009
5011 0 429883 123575 193040 0 5010
5012 0 429838 123580 193080 0 5011
5013 0 429785 123589 193120 0 5012
5014 0 429748 123584 193160 0 5013
5015 5 429700 123577 193200 0 5014
5016 0 429615 123582 193240 0 5015
5017 0 429524 123575 193280 0 5016
5018 5 428688 123007 193320 0 5017
5019 0 428418 122695 193360 0 5018
5020 0 428119 122560 193400 0 5019
5021 0 427365 122464 193440 0 5020
5022 0 427022 122431 193480 0 5021
5023 0 426790 122354 193520 0 5022
5024 0 426729 122384 193560 0 5023
5025 0 426656 122396 193600 0 5024
5026 0 426597 122414 193640 0 5025
5027 0 426549 122436 193680 0 5026
5028 0 426545 122440 193720 0 5027
5029 0 426535 122443 193760 0 5028
5030 0 426456 122443 193800 0 5029
5031 0 426414 122454 193840 0 5030
5032 0 426404 122451 193880 0 5031
5033 0 426400 122445 193920 0 5032
5034 0 426393 122449 193960 0 5033
5035 0 426379 122438 194000 0 5034
5036 5 426342 122442 194040 0 5035
5037 0 426306 122436 194080 0 5036
5038 0 426271 122426 194120 0 5037
5039 0 426247 122431 194160 0 5038
5040 0 426225 122429 194200 0 5039
5041 0 426226 122432 194240 0 5040
5042 0 426213 122423 194280 0 5041
5043 0 426214 122433 194320 0 5042
5044 0 426161 122392 194360 0 5043
5045 0 426107 122358 194400 0 5044
5046 5 426109 122365 194440 0 5045
5047 0 426107 122370 194480 0 5046
5048 0 426108 122380 194520 0 5047
5049 0 426099 122364 194560 0 5048
5050 0 426074 122332 194600 0 5049
5051 0 426065 122303 194640 0 5050
5052 0 426057 122291 194680 0 5051
5053 0 426062 122301 194720 0 5052
5054 0 426060 122301 194760 0 5053
5055 0 426064 122285 194800 0 5054
5056 0 426067 122272 194840 0 5055
5057 0 426042 122281 194880 0 5056
5058 0 426017 122272 194920 0 5057
5059 0 425999 122309 194960 0 5058
5060 0 425998 122321 195000 0 5059
5061 0 426005 122345 195040 0 5060
5062 0 426009 122380 195080 0 5061
5063 0 426002 122401 195120 0 5062
5064 0 426011 122432 195160 0 5063
5065 0 426020 122467 195200 0 5064
5066 0 426010 122505 195240 0 5065
5067 0 425992 122534 195280 0 5066
5068 0 425983 122546 195320 0 5067
5069 0 425966 122598 195360 0 5068
5070 0 425936 122642 195400 0 5069
5071 0 425914 122700 195440 0 5070
5072 0 425886 122752 195480 0 5071
5073 0 425709 122686 195520 0 5072
5074 0 425545 122622 195560 0 5073
5075 0 425513 122638 195600 0 5074
5076 0 425461 122596 195640 0 5075
5077 0 425447 122638 195680 0 5076
5078 0 425411 122610 195720 0 5077
5079 0 425395 122661 195760 0 5078
5080 0 425384 122690 195800 0 5079
5081 0 425368 122537 195840 0 5080
5082 0 425353 122717 195880 0 5081
5083 5 425340 122754 195920 0 5082
5084 0 425324 122795 195960 0 5083
5085 0 425310 122840 196000 0 5084
5086 0 425345 122870 196040 0 5085
5087 0 425378 122880 196080 0 5086
5088 0 425408 122885 196120 0 5087
5089 0 425431 122896 196160 0 5088
5090 0 425457 122942 196200 0 5089
5091 0 425483 122937 196240 0 5090
5092 0 425525 122965 196280 0 5091
5093 0 425554 122976 196320 0 5092
5094 6 425585 122987 196360 0 5093
5095 0 455782 226692 58280 0 195
5096 0 455479 226126 57840 0 5095
5097 0 455080 225879 57560 0 5096
5098 0 455194 225787 57240 0 5097
5099 0 454859 225501 57080 435 5098
5100 0 454775 225719 56960 300 5099
5101 0 454826 225533 56920 435 5100
5102 0 454631 225432 56760 450 5101
5103 0 454425 225280 56640 450 5102
5104 0 453645 224538 56120 0 5103
5105 0 452174 223865 55120 0 5104
5106 0 450288 223525 54480 0 5105
5107 0 449891 223290 53520 32 5106
5108 0 448543 222772 53040 0 5107
5109 0 443429 224138 53080 0 5108
5110 0 441649 226653 53040 304 5109
5111 0 441479 226790 53440 304 5110
5112 0 440672 229681 53560 0 5111
5113 0 439959 234294 54160 338 5112
5114 0 439895 235366 54400 286 5113
5115 0 440295 236364 54800 389 5114
5116 0 440267 236806 54920 0 5115
5117 5 440273 237018 55000 0 5116
5118 0 440223 238978 55600 0 5117
5119 0 440297 239124 55720 0 5118
5120 0 439739 240532 56520 0 5119
5121 5 439562 240726 56680 0 5120
5122 0 439440 240812 56800 0 5121
5123 0 439360 240854 56920 0 5122
5124 0 439271 240893 56960 0 5123
5125 0 439188 240727 57120 32 5124
5126 0 439246 241155 57160 0 5125
5127 5 439167 241384 57440 0 5126
5128 0 437211 241329 57440 0 5127
5129 5 436215 241427 57680 0 5128
5130 0 436146 241256 57960 0 5129
5131 0 435992 241196 58240 0 5130
5132 5 435151 241051 58560 0 5131
5133 5 435046 241033 58600 221 5132
5134 5 432886 240281 58680 0 5133
5135 5 430278 240009 58680 0 5134
5136 0 430310 240249 59080 403 5135
5137 0 430265 240321 59320 0 5136
5138 5 430180 240321 59440 0 5137
5139 0 432276 240392 59440 0 5138
5140 5 433124 240824 59720 0 5139
5141 5 434520 241449 60000 0 5140
5142 0 434476 241454 60160 455 5141
5143 5 434310 241472 60760 0 5142
5144 0 434094 241646 60800 0 5143
5145 0 434012 242138 60840 0 5144
5146 0 434464 242400 61080 160 5145
5147 0 434496 242560 61280 181 5146
5148 0 434528 242816 61280 214 5147
5149 0 434656 243072 61320 219 5148
5150 0 434720 243328 61320 164 5149
5151 5 434752 243488 61320 163 5150
5152 0 434848 243744 61320 200 5151
5153 0 434880 244000 61320 154 5152
5154 0 434912 244224 61200 122 5153
5155 0 435072 244384 61000 96 5154
5156 0 435232 244544 60800 32 5155
5157 0 435264 244800 60720 51 5156
5158 5 435328 244864 60680 80 5157
5159 0 435744 244704 61040 32 5158
5160 0 435808 244480 61160 32 5159
5161 0 435456 244704 61680 32 5160
5162 0 435680 244768 62120 32 5161
5163 5 435488 244896 62320 32 5162
5164 0 435864 245940 62360 0 5163
5165 0 435679 246058 62480 0 5164
5166 0 435247 246332 62760 0 5165
5167 5 435232 246336 62960 240 5166
5168 0 435008 246240 63040 244 5167
5169 0 434784 246176 63160 200 5168
5170 0 434656 245984 63320 189 5169
5171 0 434560 245984 63560 172 5170
5172 5 434624 246176 63720 157 5171
5173 0 434528 246272 63680 164 5172
5174 0 434336 246432 63520 202 5173
5175 0 434080 246560 63520 163 5174
5176 5 433824 246560 63520 221 5175
5177 0 433760 246528 63520 210 5176
5178 5 433536 246496 63640 226 5177
5179 0 433280 246496 63720 198 5178
5180 5 433024 246496 63720 181 5179
5181 0 432896 246624 63760 128 5180
5182 0 432736 246816 63720 45 5181
5183 0 432640 247040 63640 60 5182
5184 0 432640 247296 63560 134 5183
5185 0 432448 247488 63560 148 5184
5186 5 432320 247744 63600 101 5185
5187 0 432416 247744 63600 107 5186
5188 0 432576 247904 63440 115 5187
5189 0 432736 247872 63240 178 5188
5190 0 432960 247872 63120 196 5189
5191 0 433184 247776 63040 176 5190
5192 0 433440 247808 63040 175 5191
5193 0 433696 247776 63120 166 5192
5194 0 433920 247808 63240 181 5193
5195 0 433952 248032 63440 186 5194
5196 0 433792 248256 63400 140 5195
5197 0 433792 248512 63400 80 5196
5198 0 433696 248768 63400 153 5197
5199 0 433536 248864 63600 32 5198
5200 0 433280 248896 63720 32 5199
5201 5 433184 249216 63960 107 5200
5202 0 433120 249152 64040 128 5201
5203 0 432992 249024 64240 32 5202
5204 0 432832 248864 64400 32 5203
5205 0 432576 248768 64400 64 5204
5206 0 432352 248672 64520 102 5205
5207 0 432160 248480 64560 51 5206
5208 0 432000 248320 64680 60 5207
5209 0 431840 248160 64800 102 5208
5210 0 431648 248000 64880 136 5209
5211 0 431392 247968 64880 120 5210
5212 5 431168 247840 64920 81 5211
5213 0 430944 247776 64920 60 5212
5214 0 430720 247616 64920 32 5213
5215 0 430496 247456 64920 107 5214
5216 5 430240 247456 64920 102 5215
5217 0 430176 247456 64920 102 5216
5218 0 429952 247456 64800 51 5217
5219 0 429696 247456 64800 128 5218
5220 0 429504 247648 64800 51 5219
5221 0 429376 247872 64920 75 5220
5222 5 429376 247904 65200 60 5221
5223 0 429344 247808 65320 81 5222
5224 5 429312 247584 65440 91 5223
5225 0 429280 247488 65200 40 5224
5226 0 429024 247424 65120 51 5225
5227 0 428768 247392 65040 91 5226
5228 0 428544 247200 65040 80 5227
5229 0 428384 246976 64960 86 5228
5230 0 428256 246752 64920 98 5229
5231 0 428032 246624 64920 96 5230
5232 0 427840 246464 64840 81 5231
5233 0 427648 246272 64800 98 5232
5234 0 427456 246080 64800 86 5233
5235 0 427264 245888 64760 60 5234
5236 0 427136 245728 64600 75 5235
5237 0 427136 245504 64400 75 5236
5238 5 427232 245248 64400 107 5237
5239 0 427264 245216 64400 102 5238
5240 0 427456 245024 64440 32 5239
5241 0 427712 244928 64520 40 5240
5242 0 427968 244928 64520 102 5241
5243 0 428224 244928 64520 51 5242
5244 0 428480 244864 64520 60 5243
5245 0 428640 244736 64680 71 5244
5246 0 428832 244640 64880 131 5245
5247 0 429024 244480 64960 71 5246
5248 5 429120 244384 65200 64 5247
5249 0 429056 244320 65400 115 5248
5250 0 428960 244256 65640 108 5249
5251 0 428928 244224 65920 64 5250
5252 0 428928 244192 66200 101 5251
5253 0 428992 244032 66400 91 5252
5254 0 428992 243872 66600 51 5253
5255 0 429056 243712 66800 107 5254
5256 0 429216 243552 67000 45 5255
5257 0 429312 243360 67200 75 5256
5258 5 429440 243168 67360 81 5257
5259 5 429440 243040 67360 75 5258
5260 0 429536 242816 67360 45 5259
5261 0 429696 242656 67200 64 5260
5262 0 429920 242624 67040 175 5261
5263 0 430176 242624 67040 228 5262
5264 0 430400 242528 66920 190 5263
5265 0 430560 242432 66720 104 5264
5266 0 430688 242272 66520 154 5265
5267 0 430816 242240 66280 96 5266
5268 0 430816 242240 66000 71 5267
5269 0 430816 242240 65720 71 5268
5270 0 430976 242240 65520 64 5269
5271 0 431008 242240 65240 90 5270
5272 0 430976 242400 65040 71 5271
5273 0 430944 242560 64840 32 5272
5274 0 431104 242592 64640 32 5273
5275 0 431296 242400 64600 45 5274
5276 5 431488 242208 64640 122 5275
5277 0 431712 242272 64520 107 5276
5278 0 431936 242272 64320 104 5277
5279 0 432032 242272 64080 122 5278
5280 0 432160 242272 63840 32 5279
5281 6 432224 242336 63600 120 5280
5282 0 347365 148022 171480 0 3324
5283 0 347181 148004 171400 0 5282
5284 0 346937 147970 171320 0 5283
5285 0 346538 147902 171280 0 5284
5286 0 346021 147707 171240 0 5285
5287 0 345977 147676 171160 0 5286
5288 0 345930 147640 171080 0 5287
5289 0 345848 147654 171040 0 5288
5290 0 345767 147669 171000 0 5289
5291 0 345256 147582 170880 0 5290
5292 0 345077 147497 170800 0 5291
5293 0 344916 147471 170720 0 5292
5294 5 344835 147458 170680 0 5293
5295 0 344336 147433 170600 0 5294
5296 0 344031 147374 170480 0 5295
5297 0 343956 147432 170440 0 5296
5298 0 343745 147355 170320 0 5297
5299 0 343597 147267 170200 0 5298
5300 0 343477 147155 170120 0 5299
5301 0 343449 147123 170080 0 5300
5302 5 343365 147028 169960 0 5301
5303 0 343340 146837 169880 0 5302
5304 5 343223 146337 169840 0 5303
5305 0 342574 146252 169680 0 5304
5306 0 342410 146232 169640 0 5305
5307 0 342387 146186 169560 0 5306
5308 0 342367 146144 169480 0 5307
5309 0 342419 146131 169400 0 5308
5310 0 342433 146167 169280 0 5309
5311 0 342325 146287 169120 0 5310
5312 0 342272 146277 169080 0 5311
5313 0 342269 146300 169040 0 5312
5314 0 342171 146251 169000 0 5313
5315 0 342047 146228 168920 0 5314
5316 0 341883 146186 168800 0 5315
5317 0 341587 146067 168720 0 5316
5318 0 340894 146009 168640 0 5317
5319 0 340929 146017 168560 0 5318
5320 0 340603 146057 168480 0 5319
5321 0 340289 146009 168280 0 5320
5322 0 340012 145976 168120 0 5321
5323 0 339737 145914 168040 0 5322
5324 0 339528 145836 167920 0 5323
5325 0 338972 145699 167800 0 5324
5326 0 338646 145730 167640 0 5325
5327 0 338386 145613 167520 0 5326
5328 0 338190 145596 167360 0 5327
5329 0 338089 145611 167200 0 5328
5330 0 337971 145610 167160 0 5329
5331 0 337848 145608 167120 0 5330
5332 5 337219 145621 167080 0 5331
5333 0 337182 145616 167120 0 5332
5334 5 337039 145627 167320 0 5333
5335 5 334182 146568 167320 0 5334
5336 0 334261 146475 167440 0 5335
5337 0 334332 146375 167560 0 5336
5338 0 334342 146220 167800 0 5337
5339 0 334330 146172 167880 0 5338
5340 0 334218 146124 168040 0 5339
5341 0 334162 146107 168120 0 5340
5342 0 334099 146639 168160 0 5341
5343 0 334041 146693 168200 0 5342
5344 5 333806 146909 168360 0 5343
5345 0 333713 146953 168400 0 5344
5346 0 333623 147000 168440 0 5345
5347 0 333261 147186 168600 0 5346
5348 0 333251 147194 168640 0 5347
5349 0 333203 147224 168800 0 5348
5350 0 333191 147232 168840 0 5349
5351 0 333114 147242 168920 0 5350
5352 0 332999 147258 169040 0 5351
5353 0 332922 147269 169120 0 5352
5354 0 332850 147223 169160 0 5353
5355 0 332633 147086 169280 0 5354
5356 0 332512 147068 169360 0 5355
5357 0 332389 147049 169440 0 5356
5358 0 332259 147023 169520 0 5357
5359 0 332186 147136 169600 0 5358
5360 0 332110 147246 169680 0 5359
5361 5 332028 147353 169760 0 5360
5362 0 332013 147419 169800 0 5361
5363 5 331930 147750 170000 0 5362
5364 0 331878 147911 170160 0 5363
5365 0 331838 148031 170280 0 5364
5366 0 331686 148031 170320 0 5365
5367 0 331390 148040 170400 0 5366
5368 0 331279 148347 170600 0 5367
5369 0 331215 148318 170680 0 5368
5370 0 331121 148276 170800 0 5369
5371 0 331089 148259 170840 0 5370
5372 0 331208 148424 171080 0 5371
5373 0 331133 148390 171240 0 5372
5374 0 331062 148360 171400 0 5373
5375 0 330843 148416 171680 0 5374
5376 0 330803 148520 171800 0 5375
5377 5 330776 148591 171880 0 5376
5378 0 330604 148636 172000 0 5377
5379 0 330543 148650 172040 0 5378
5380 0 330200 148438 172200 0 5379
5381 0 330176 148303 172480 0 5380
5382 0 330157 148291 172560 0 5381
5383 0 330147 148285 172600 0 5382
5384 0 330128 148273 172680 0 5383
5385 0 330109 148260 172760 0 5384
5386 0 330062 148058 172880 0 5385
5387 0 330000 147875 173000 0 5386
5388 5 329949 147872 173040 0 5387
5389 0 330114 147231 173040 0 5388
5390 0 330373 146980 173040 0 5389
5391 0 330343 146493 173160 0 5390
5392 0 330091 146077 173200 0 5391
5393 5 329830 145327 173240 0 5392
5394 5 329796 145200 173320 0 5393
5395 0 329781 145142 173360 0 5394
5396 0 329750 145025 173440 0 5395
5397 0 329734 144965 173480 0 5396
5398 0 329229 144551 173640 0 5397
5399 0 328988 144354 173720 0 5398
5400 0 328416 143866 173920 0 5399
5401 0 328394 143790 173960 0 5400
5402 0 328374 143705 174000 0 5401
5403 0 328273 143328 174200 0 5402
5404 0 328253 143254 174240 0 5403
5405 0 328193 143222 174280 0 5404
5406 0 328018 143141 174400 0 5405
5407 0 327786 143024 174560 0 5406
5408 0 327812 143046 174680 0 5407
5409 0 327856 143089 174880 0 5408
5410 0 327888 143455 174960 0 5409
5411 0 327893 143481 175000 0 5410
5412 0 327912 143566 175120 0 5411
5413 0 327812 143528 175200 0 5412
5414 0 328411 143854 175280 0 5413
5415 0 327880 143369 175320 0 5414
5416 0 327888 143438 175360 0 5415
5417 0 327930 143402 175400 0 5416
5418 6 327962 143470 175480 0 5417
5419 0 436569 241509 59000 0 5132
5420 0 437658 241978 59160 0 5419
5421 0 437618 242012 59320 0 5420
5422 0 437735 242067 59600 0 5421
5423 0 437816 242198 59840 0 5422
5424 0 438020 242257 60000 0 5423
5425 0 438227 242210 60160 0 5424
5426 0 438201 242293 60320 0 5425
5427 0 438337 242316 60520 0 5426
5428 0 438281 242232 60680 0 5427
5429 0 438374 241978 60920 0 5428
5430 0 438376 242063 61520 0 5429
5431 0 438342 241983 61680 0 5430
5432 0 438078 241950 61960 0 5431
5433 0 438002 242028 62160 0 5432
5434 0 437621 242039 62360 0 5433
5435 0 436659 241878 62480 0 5434
5436 0 436248 241395 62680 0 5435
5437 0 436096 241198 62920 0 5436
5438 0 435546 240872 63120 0 5437
5439 0 435374 240726 63360 0 5438
5440 0 435182 240615 63600 0 5439
5441 0 435414 240612 63800 0 5440
5442 0 435685 240675 64000 0 5441
5443 0 435904 240512 64440 32 5442
5444 0 435680 240992 64760 32 5443
5445 5 435136 241312 65280 51 5444
5446 0 434944 241120 65200 101 5445
5447 0 434784 240960 65000 164 5446
5448 0 434688 240832 64800 244 5447
5449 0 434592 240608 64720 245 5448
5450 0 434400 240416 64720 218 5449
5451 0 434176 240224 64720 160 5450
5452 0 433952 240064 64720 189 5451
5453 0 433728 239904 64720 300 5452
5454 0 433504 239744 64840 311 5453
5455 5 433312 239552 64800 322 5454
5456 0 433152 239552 65000 237 5455
5457 0 432992 239584 65240 300 5456
5458 5 432768 239584 65360 376 5457
5459 5 432608 239680 65240 353 5458
5460 0 432512 239712 65240 335 5459
5461 0 432352 239776 65440 315 5460
5462 0 432160 239968 65480 203 5461
5463 0 431968 240160 65360 140 5462
5464 0 431776 240352 65360 183 5463
5465 0 431552 240512 65280 196 5464
5466 5 431328 240512 65160 164 5465
5467 0 431200 240448 65400 163 5466
5468 0 431104 240320 65600 168 5467
5469 5 431104 240224 65720 208 5468
5470 0 430944 240064 65920 178 5469
5471 0 430784 239840 65920 235 5470
5472 0 430624 239680 66040 275 5471
5473 0 430400 239584 66120 288 5472
5474 0 430144 239520 66200 277 5473
5475 0 429888 239456 66320 260 5474
5476 0 429632 239392 66400 256 5475
5477 5 429440 239360 66400 245 5476
5478 0 429280 239200 66520 163 5477
5479 0 429120 239040 66640 153 5478
5480 0 428960 238880 66840 178 5479
5481 5 428864 238784 66880 178 5480
5482 0 428672 238592 66920 189 5481
5483 0 428480 238400 66960 181 5482
5484 0 428256 238208 66960 136 5483
5485 5 428160 238112 66960 148 5484
5486 0 427968 237920 66960 186 5485
5487 0 427776 237728 66880 154 5486
5488 0 427616 237568 66680 86 5487
5489 0 427552 237440 66440 90 5488
5490 0 427488 237280 66200 81 5489
5491 0 427296 237088 66120 60 5490
5492 5 427264 236992 66120 64 5491
5493 5 427264 236896 66280 60 5492
5494 0 427232 236736 66480 153 5493
5495 0 427072 236576 66680 120 5494
5496 5 426944 236480 66760 148 5495
5497 5 426912 236608 66560 134 5496
5498 0 426912 236768 66760 101 5497
5499 0 426880 236960 66920 80 5498
5500 0 426784 237216 66960 122 5499
5501 0 426656 237440 67040 107 5500
5502 0 426464 237632 67080 150 5501
5503 0 426240 237792 67040 186 5502
5504 0 426016 237888 66920 202 5503
5505 5 425952 237888 66920 175 5504
5506 0 425696 237920 66840 128 5505
5507 0 425440 237952 66760 150 5506
5508 0 425184 237920 66720 139 5507
5509 5 425088 237920 66640 164 5508
5510 5 424928 238176 66640 98 5509
5511 0 424864 238432 66760 81 5510
5512 0 424832 238688 66760 101 5511
5513 0 424864 238944 66880 124 5512
5514 5 424800 239168 67040 71 5513
5515 0 424992 239328 67120 108 5514
5516 0 425184 239424 67320 204 5515
5517 0 425440 239424 67360 175 5516
5518 0 425696 239424 67360 136 5517
5519 0 425952 239488 67400 148 5518
5520 0 426208 239488 67400 81 5519
5521 0 426464 239552 67440 237 5520
5522 0 426560 239808 67440 242 5521
5523 0 426720 240000 67320 256 5522
5524 5 426752 240032 67280 256 5523
5525 0 426624 239968 67040 150 5524
5526 0 426624 239936 66760 102 5525
5527 0 426624 239776 66560 64 5526
5528 0 426624 239712 66280 108 5527
5529 0 426624 239680 66000 115 5528
5530 0 426688 239552 65760 190 5529
5531 0 426720 239456 65520 202 5530
5532 0 426496 239328 65400 96 5531
5533 0 426272 239200 65400 122 5532
5534 0 426048 239072 65400 122 5533
5535 0 425888 238880 65480 135 5534
5536 0 425728 238688 65640 40 5535
5537 6 425728 238496 65640 32 5536
5538 5 432820 241591 57680 0 5129
5539 5 432295 242196 57600 0 5538
5540 0 431153 242334 57440 0 5539
5541 5 429685 242876 57400 0 5540
5542 5 429476 243028 57320 32 5541
5543 0 429503 243071 57240 0 5542
5544 0 429577 243313 57200 32 5543
5545 5 429586 243255 57160 0 5544
5546 0 429551 243321 57120 0 5545
5547 0 429524 243208 57080 32 5546
5548 5 428910 242935 57040 0 5547
5549 5 426899 243577 57040 0 5548
5550 0 426775 243690 57000 0 5549
5551 0 426690 243694 56960 0 5550
5552 5 426514 243715 56760 32 5551
5553 0 425817 243464 56760 197 5552
5554 5 425770 243630 56560 0 5553
5555 0 424908 244936 56560 0 5554
5556 0 424902 245043 56600 0 5555
5557 0 424679 245402 56840 0 5556
5558 0 424367 245567 57000 178 5557
5559 5 423787 245900 57080 0 5558
5560 0 423791 245878 57120 0 5559
5561 0 423930 245833 57200 141 5560
5562 0 423966 245587 57240 0 5561
5563 0 423839 245689 57280 141 5562
5564 0 423862 245655 57320 141 5563
5565 5 423858 245671 57400 0 5564
5566 0 423285 246611 57400 140 5565
5567 5 423032 246894 57440 0 5566
5568 0 423040 247104 58040 32 5567
5569 0 423008 247168 58280 51 5568
5570 0 423040 247264 58520 40 5569
5571 0 423232 247456 58560 96 5570
5572 0 423424 247648 58520 32 5571
5573 5 423456 247776 58520 51 5572
5574 0 423456 248032 58520 122 5573
5575 0 423616 248256 58600 128 5574
5576 0 423680 248448 58760 107 5575
5577 5 423680 248544 58880 81 5576
5578 0 423808 248768 59040 98 5577
5579 5 423872 248864 59120 98 5578
5580 0 424032 249024 59320 51 5579
5581 0 424192 249152 59520 128 5580
5582 5 424320 249280 59680 140 5581
5583 0 424512 249280 59880 131 5582
5584 0 424736 249280 60040 134 5583
5585 0 424960 249376 60160 229 5584
5586 5 425152 249408 60280 309 5585
5587 0 425376 249504 60200 271 5586
5588 5 425408 249536 60160 270 5587
5589 0 425664 249504 60160 202 5588
5590 0 425856 249344 60280 198 5589
5591 0 426048 249184 60320 181 5590
5592 0 426272 249184 60440 237 5591
5593 0 426496 249056 60560 258 5592
5594 0 426592 248800 60520 245 5593
5595 0 426720 248576 60520 277 5594
5596 0 426592 248544 60760 178 5595
5597 0 426368 248544 60960 60 5596
5598 5 426336 248544 61000 32 5597
5599 0 426464 248512 61240 90 5598
5600 0 426656 248480 61440 98 5599
5601 0 426848 248640 61360 139 5600
5602 5 427072 248800 61280 178 5601
5603 5 427072 248896 61200 131 5602
5604 0 427072 248800 60920 128 5603
5605 0 427104 248640 60720 207 5604
5606 0 427136 248448 60560 288 5605
5607 0 427328 248256 60480 273 5606
5608 5 427456 248192 60480 273 5607
5609 0 427680 248064 60520 242 5608
5610 0 427872 247904 60560 242 5609
5611 0 428128 247872 60560 237 5610
5612 5 428224 247808 60600 235 5611
5613 0 428480 247776 60600 251 5612
5614 0 428736 247648 60640 256 5613
5615 0 428928 247456 60680 205 5614
5616 0 429152 247360 60760 197 5615
5617 5 429216 247360 60760 205 5616
5618 0 429440 247296 60880 256 5617
5619 0 429696 247168 60920 224 5618
5620 5 429856 247104 60920 266 5619
5621 0 430048 247264 61000 294 5620
5622 0 430304 247296 61080 277 5621
5623 0 430560 247424 61120 305 5622
5624 0 430816 247456 61200 344 5623
5625 0 431008 247616 61320 288 5624
5626 0 431200 247776 61400 331 5625
5627 0 431456 247744 61480 385 5626
5628 0 431712 247680 61480 417 5627
5629 0 431968 247712 61440 349 5628
5630 0 432224 247680 61400 275 5629
5631 0 432480 247680 61400 256 5630
5632 5 432640 247712 61400 268 5631
5633 0 432896 247744 61400 303 5632
5634 0 433152 247744 61360 258 5633
5635 0 433408 247744 61360 227 5634
5636 0 433600 247744 61160 230 5635
5637 0 433856 247808 61120 284 5636
5638 0 434112 247808 61080 228 5637
5639 0 434368 247840 61080 270 5638
5640 0 434624 247872 61080 360 5639
5641 0 434848 247936 60960 428 5640
5642 0 435104 247968 60920 424 5641
5643 0 435168 248021 60880 419 5642
5644 0 435296 248128 60800 411 5643
5645 5 435488 248128 60800 420 5644
5646 0 435712 248032 60920 390 5645
5647 0 435968 247936 61000 321 5646
5648 0 436224 247936 61000 327 5647
5649 0 436448 248000 60840 373 5648
5650 0 436640 248000 60640 320 5649
5651 0 436896 248000 60600 335 5650
5652 0 437088 247872 60440 272 5651
5653 0 437248 247808 60240 218 5652
5654 5 437280 247744 60160 202 5653
5655 0 437216 247360 60600 32 5654
5656 6 437440 247392 61000 32 5655
5657 5 348532 154608 164960 0 4640
5658 0 348010 154835 164760 0 5657
5659 0 348202 154689 164520 0 5658
5660 0 348227 154705 164480 0 5659
5661 0 348291 154738 164360 0 5660
5662 0 348312 154748 164320 0 5661
5663 0 348362 154776 164240 0 5662
5664 0 348381 154783 164200 0 5663
5665 0 348259 155095 164040 0 5664
5666 0 347996 155110 163960 0 5665
5667 0 347874 155114 163920 0 5666
5668 0 347814 155090 163800 0 5667
5669 0 347819 155062 163760 0 5668
5670 0 347743 155161 163600 0 5669
5671 0 347669 155156 163400 0 5670
5672 0 347655 155153 163360 0 5671
5673 0 347601 155144 163320 0 5672
5674 0 347530 155117 163280 0 5673
5675 0 347371 155083 163160 0 5674
5676 0 347323 155078 163120 0 5675
5677 0 347270 154799 162880 0 5676
5678 0 347219 154718 162800 0 5677
5679 0 347170 154639 162720 0 5678
5680 0 347116 154529 162600 0 5679
5681 0 347092 154494 162560 0 5680
5682 5 347020 154392 162440 0 5681
5683 0 347048 154374 162400 0 5682
5684 0 347126 154323 162280 0 5683
5685 0 347176 154286 162200 0 5684
5686 5 347239 154114 162000 0 5685
5687 0 347260 154043 161920 0 5686
5688 0 347281 153937 161840 0 5687
5689 0 347270 153922 161800 0 5688
5690 0 347240 153916 161760 0 5689
5691 0 347231 153892 161720 0 5690
5692 0 347196 153849 161680 0 5691
5693 0 347189 153845 161600 0 5692
5694 0 347180 153755 161440 0 5693
5695 0 347184 153699 161320 0 5694
5696 0 347184 153645 161200 0 5695
5697 0 347191 153571 161040 0 5696
5698 0 347226 153566 160960 0 5697
5699 0 347264 153566 160880 0 5698
5700 0 347298 153563 160800 0 5699
5701 0 347328 153548 160760 0 5700
5702 0 347427 153490 160640 0 5701
5703 0 347486 153452 160560 0 5702
5704 5 347516 153434 160520 0 5703
5705 0 347248 153672 160360 0 5704
5706 0 347051 153852 160240 0 5705
5707 0 347012 153892 160120 0 5706
5708 0 346985 153913 160040 0 5707
5709 0 346920 153985 159800 0 5708
5710 0 346946 153876 159440 0 5709
5711 0 346733 153702 159200 0 5710
5712 0 346517 153494 158880 0 5711
5713 0 346252 153262 158520 0 5712
5714 0 346073 153354 158400 0 5713
5715 5 345958 153418 158320 0 5714
5716 0 346201 152759 158320 0 5715
5717 0 346327 152521 158040 0 5716
5718 0 346543 152245 157880 0 5717
5719 0 346533 152159 157840 0 5718
5720 0 346499 151906 157720 0 5719
5721 0 346543 151567 157480 0 5720
5722 0 346620 151526 157320 0 5721
5723 0 346651 151504 157240 0 5722
5724 0 346746 151296 157080 0 5723
5725 0 346817 151140 156960 0 5724
5726 0 346879 150949 156760 0 5725
5727 0 346907 150874 156680 0 5726
5728 0 346982 150832 156600 0 5727
5729 0 347094 150776 156480 0 5728
5730 5 347126 150752 156440 0 5729
5731 0 347221 150751 156320 0 5730
5732 0 347317 150755 156200 0 5731
5733 0 347346 150753 156160 0 5732
5734 0 347435 150797 156080 0 5733
5735 0 347480 150804 156040 0 5734
5736 0 347525 150812 156000 0 5735
5737 0 347570 150819 155960 0 5736
5738 0 347610 150872 155920 0 5737
5739 0 347651 150892 155880 0 5738
5740 0 347723 150913 155760 0 5739
5741 5 347770 150922 155680 0 5740
5742 0 346806 150407 155680 0 5741
5743 0 346493 150320 155560 0 5742
5744 0 346284 150264 155480 0 5743
5745 0 345977 150159 155280 0 5744
5746 0 345922 150150 155240 0 5745
5747 0 345865 150134 155200 0 5746
5748 0 345871 149881 155040 0 5747
5749 5 345870 149813 155000 0 5748
5750 0 344179 148855 155000 0 5749
5751 0 343958 148868 155000 0 5750
5752 0 343651 148619 155000 0 5751
5753 0 343365 148584 155000 0 5752
5754 0 342954 148154 155000 0 5753
5755 0 342728 147901 154880 0 5754
5756 5 342353 147344 154840 0 5755
5757 0 342374 147313 154760 0 5756
5758 0 342338 147250 154720 0 5757
5759 0 342232 147003 154560 0 5758
5760 0 342141 146810 154440 0 5759
5761 0 342108 146747 154400 0 5760
5762 0 342231 146778 154320 0 5761
5763 0 342292 146793 154280 0 5762
5764 0 342352 146809 154240 0 5763
5765 0 342414 146821 154200 0 5764
5766 0 342467 146835 154160 0 5765
5767 0 342498 146872 153960 0 5766
5768 0 342517 146889 153880 0 5767
5769 0 342542 146877 153840 0 5768
5770 0 342600 146862 153760 0 5769
5771 0 342667 146844 153680 0 5770
5772 0 342761 146827 153560 0 5771
5773 0 342776 146799 153520 0 5772
5774 6 342794 146779 153480 0 5773
5775 5 440022 240976 55000 0 5117
5776 0 439911 241413 54920 0 5775
5777 0 439794 241592 54880 0 5776
5778 0 439115 243099 54680 237 5777
5779 0 438696 243773 54480 363 5778
5780 5 438024 244762 54240 0 5779
5781 0 437914 244913 54200 241 5780
5782 0 437404 245491 53960 315 5781
5783 5 437129 245954 53720 0 5782
5784 0 435921 246153 53560 239 5783
5785 0 435655 246426 53240 296 5784
5786 5 435387 246612 53160 0 5785
5787 0 434950 246891 53040 273 5786
5788 0 435009 247056 53000 0 5787
5789 0 435468 246658 52960 0 5788
5790 0 435313 246666 52920 341 5789
5791 5 434979 246807 52880 0 5790
5792 0 434618 247019 52840 409 5791
5793 5 434447 247050 52800 405 5792
5794 0 433079 247295 52480 373 5793
5795 0 433010 247331 52440 186 5794
5796 5 432940 247367 52400 0 5795
5797 5 429766 247621 52400 0 5796
5798 5 428300 247668 52400 0 5797
5799 5 426810 247897 52400 0 5798
5800 5 426425 248056 52160 0 5799
5801 0 426363 248102 52120 0 5800
5802 5 426241 248140 52000 0 5801
5803 0 426149 248172 51920 0 5802
5804 5 426556 248193 51680 0 5803
5805 0 426005 248302 51240 0 5804
5806 5 423721 247594 51240 0 5805
5807 0 423493 247591 51120 48 5806
5808 0 423113 247586 50920 131 5807
5809 5 422905 247642 50880 207 5808
5810 5 422953 247610 50840 207 5809
5811 5 424193 248194 50760 0 5810
5812 0 423845 248142 50600 178 5811
5813 5 423637 248222 50560 353 5812
5814 0 423546 248248 50520 353 5813
5815 0 423181 248350 50360 295 5814
5816 0 422333 248566 50360 60 5815
5817 5 421853 248918 50360 150 5816
5818 0 421597 248558 50120 150 5817
5819 5 421837 248494 50040 96 5818
5820 0 422309 248454 49840 196 5819
5821 0 421893 248670 49320 262 5820
5822 0 421365 248902 49160 251 5821
5823 5 421405 248942 49040 251 5822
5824 5 421365 248942 48960 251 5823
5825 5 420829 249126 48840 253 5824
5826 5 420565 249182 48600 237 5825
5827 0 419637 249318 48600 0 5826
5828 0 419525 249382 48800 0 5827
5829 0 419321 249330 49000 0 5828
5830 0 419081 249298 49200 0 5829
5831 0 419369 249154 49240 0 5830
5832 0 419393 249146 49440 32 5831
5833 0 419593 249050 49520 32 5832
5834 0 419649 249042 49760 32 5833
5835 0 419729 249074 49920 32 5834
5836 0 420201 248618 49960 0 5835
5837 0 420049 248770 50000 0 5836
5838 0 419865 248954 50160 98 5837
5839 0 419665 249074 50360 98 5838
5840 5 419577 249066 50520 98 5839
5841 0 419497 249290 50640 156 5840
5842 0 419521 249546 50760 150 5841
5843 0 419537 249602 50840 150 5842
5844 0 419897 249730 50920 32 5843
5845 0 419937 250090 51080 139 5844
5846 0 419921 250258 51280 186 5845
5847 5 419969 250458 51400 178 5846
5848 0 420025 251586 51400 0 5847
5849 0 420737 253082 51400 0 5848
5850 0 420977 253458 51560 0 5849
5851 5 421337 253754 51760 0 5850
5852 5 421317 253430 52400 0 5851
5853 0 422181 253822 52400 81 5852
5854 0 422069 253814 52680 101 5853
5855 0 422077 253774 53200 51 5854
5856 0 422197 254070 53280 32 5855
5857 0 421997 253910 53400 32 5856
5858 0 422069 253806 53480 32 5857
5859 5 422125 253830 53640 32 5858
5860 0 422501 254174 53640 32 5859
5861 0 422977 254442 53720 0 5860
5862 0 423177 254482 53840 0 5861
5863 0 423177 254586 54120 0 5862
5864 5 423177 254608 54480 0 5863
5865 0 423177 254610 54520 0 5864
5866 0 423201 254786 54720 0 5865
5867 0 423265 254858 54840 0 5866
5868 0 423465 255042 55120 0 5867
5869 0 423697 255042 55240 0 5868
5870 0 423857 255258 55320 0 5869
5871 0 423945 255274 55400 0 5870
5872 0 424009 255330 55440 0 5871
5873 0 424065 255418 55480 0 5872
5874 0 424105 255466 55600 0 5873
5875 0 424121 255466 55680 0 5874
5876 0 424209 255514 55800 0 5875
5877 0 424393 255490 55880 0 5876
5878 0 424449 255466 55960 0 5877
5879 0 424705 255546 56040 0 5878
5880 0 424833 255586 56120 0 5879
5881 5 425025 255562 56160 0 5880
5882 0 425209 255554 56080 0 5881
5883 0 425297 255570 56040 0 5882
5884 0 425409 255578 55960 0 5883
5885 0 425465 255650 55880 0 5884
5886 0 425569 255674 55800 0 5885
5887 6 425625 255698 55760 0 5886
5888 5 430166 240329 59480 416 5138
5889 0 430534 240233 59720 374 5888
5890 5 430518 240185 59880 374 5889
5891 0 428230 240265 59880 307 5890
5892 0 427726 240373 60000 0 5891
5893 5 427590 240509 60160 0 5892
5894 0 427790 240917 60320 154 5893
5895 5 427742 241194 60400 212 5894
5896 0 427678 241349 60440 156 5895
5897 0 427510 241757 60640 124 5896
5898 0 427438 241877 60840 75 5897
5899 0 427398 241933 61040 91 5898
5900 0 427342 242157 61240 32 5899
5901 5 427158 242213 61320 32 5900
5902 0 427670 242277 61320 32 5901
5903 0 427854 242573 61320 0 5902
5904 0 427974 242721 61440 0 5903
5905 0 428030 242841 61520 0 5904
5906 0 428078 242969 61640 0 5905
5907 0 428078 243065 61840 0 5906
5908 0 428038 243145 61960 0 5907
5909 0 427806 243417 62040 0 5908
5910 5 427766 243633 62240 0 5909
5911 0 427694 243809 62320 0 5910
5912 0 427446 243825 62480 0 5911
5913 0 427406 243689 62680 0 5912
5914 0 427382 243777 63080 137 5913
5915 0 427558 243825 63200 137 5914
5916 5 427622 243873 63360 137 5915
5917 0 426830 244025 63400 0 5916
5918 5 426617 243883 63720 32 5917
5919 0 426590 243865 63760 32 5918
5920 5 426222 243617 64080 175 5919
5921 5 426186 243667 64280 154 5920
5922 5 426074 243615 64480 154 5921
5923 5 426170 243679 64520 154 5922
5924 0 426130 243639 64640 154 5923
5925 5 426082 243807 64800 137 5924
5926 0 425258 243039 64800 157 5925
5927 0 424672 242912 65040 86 5926
5928 0 424416 242912 65040 148 5927
5929 0 424192 242976 65200 128 5928
5930 5 423968 242976 65200 102 5929
5931 0 423744 243072 65280 122 5930
5932 0 423488 243136 65280 91 5931
5933 0 423232 243104 65320 150 5932
5934 5 423200 243104 65360 124 5933
5935 0 423040 243104 65600 98 5934
5936 0 422880 242944 65800 91 5935
5937 0 422656 242848 65960 75 5936
5938 0 422464 242784 66160 101 5937
5939 5 422432 242784 66200 122 5938
5940 0 422272 242656 66400 150 5939
5941 0 422080 242464 66280 156 5940
5942 0 421856 242272 66280 124 5941
5943 0 421664 242080 66320 115 5942
5944 0 421440 241952 66320 101 5943
5945 0 421216 241856 66240 75 5944
5946 0 421056 241696 66120 75 5945
5947 0 420960 241472 66040 75 5946
5948 5 420896 241408 66000 71 5947
5949 0 420864 241216 65840 71 5948
5950 5 420832 241088 65720 122 5949
5951 0 420768 240960 65480 71 5950
5952 0 420800 240960 65200 60 5951
5953 0 420960 240928 64960 101 5952
5954 0 421024 240832 64720 60 5953
5955 0 421152 240672 64520 32 5954
5956 0 421056 240544 64320 51 5955
5957 0 420896 240384 64160 81 5956
5958 0 420704 240192 64080 150 5957
5959 0 420544 240032 63960 178 5958
5960 5 420448 240000 63880 208 5959
5961 5 420320 240000 63880 232 5960
5962 0 420288 240160 63680 148 5961
5963 5 420288 240320 63520 131 5962
5964 0 420128 240160 63320 32 5963
5965 0 420000 240256 62960 32 5964
5966 0 419968 240448 62760 32 5965
5967 0 420160 240032 62160 32 5966
5968 0 420320 239872 62280 96 5967
5969 0 420544 239744 62240 104 5968
5970 0 420800 239712 62240 200 5969
5971 0 420992 239520 62240 164 5970
5972 0 421248 239424 62240 175 5971
5973 0 421504 239296 62200 140 5972
5974 0 421696 239104 62200 120 5973
5975 0 421888 238912 62240 40 5974
5976 0 422080 238720 62160 86 5975
5977 5 422112 238688 62160 107 5976
5978 0 422112 238848 61920 107 5977
5979 0 422176 238880 61680 101 5978
5980 0 422336 238816 61440 122 5979
5981 0 422400 238656 61200 120 5980
5982 5 422528 238592 61040 75 5981
5983 0 422432 238016 61280 32 5982
5984 0 422208 237856 61240 115 5983
5985 0 422016 237664 61280 81 5984
5986 0 421760 237632 61360 120 5985
5987 0 421504 237664 61400 153 5986
5988 6 421248 237600 61360 81 5987
5989 5 352582 162182 165680 0 4649
5990 5 353410 164337 165680 0 5989
5991 0 354748 165871 165680 0 5990
5992 5 355575 166165 165680 0 5991
5993 5 355561 166175 165640 0 5992
5994 5 355535 166292 165360 0 5993
5995 0 355657 166153 165200 0 5994
5996 0 355683 166116 165160 0 5995
5997 0 355732 166139 165080 0 5996
5998 0 355758 166148 165040 0 5997
5999 5 355805 166168 164960 0 5998
6000 0 356601 166038 164960 0 5999
6001 0 356887 166076 164800 0 6000
6002 0 357032 166013 164600 0 6001
6003 0 357090 165986 164520 0 6002
6004 0 357119 165974 164480 0 6003
6005 0 356873 166125 164200 0 6004
6006 0 356935 166157 164120 0 6005
6007 0 357058 166233 163960 0 6006
6008 0 357184 166492 163760 0 6007
6009 0 357159 166473 163720 0 6008
6010 0 357167 166471 163680 0 6009
6011 0 357141 166441 163560 0 6010
6012 0 357202 166696 163400 0 6011
6013 5 357215 166751 163360 0 6012
6014 5 356802 168180 163360 0 6013
6015 0 356383 168935 163360 0 6014
6016 0 356004 169098 163600 0 6015
6017 0 355780 169201 163840 0 6016
6018 0 355615 169260 164200 0 6017
6019 0 355362 169491 164480 0 6018
6020 0 355104 169645 164680 0 6019
6021 0 354944 169671 164760 0 6020
6022 0 354831 169680 164960 0 6021
6023 0 354753 169911 165280 0 6022
6024 0 354522 169950 165520 0 6023
6025 0 354277 170216 165840 0 6024
6026 0 353798 170463 166080 0 6025
6027 0 353738 170353 166200 0 6026
6028 0 352575 169776 166320 0 6027
6029 0 353181 170043 166360 0 6028
6030 0 353282 170108 166400 0 6029
6031 0 353209 170207 166720 0 6030
6032 0 353067 170346 166880 0 6031
6033 0 353036 170379 166920 0 6032
6034 0 352931 170482 167040 0 6033
6035 0 352918 170454 167160 0 6034
6036 0 352906 170434 167240 0 6035
6037 0 352911 170433 167280 0 6036
6038 0 352547 170506 167440 0 6037
6039 0 352365 170546 167520 0 6038
6040 0 352185 170585 167600 0 6039
6041 0 352056 170444 167760 0 6040
6042 0 351974 170516 167880 0 6041
6043 0 351946 170540 167920 0 6042
6044 0 351928 170475 168040 0 6043
6045 0 351906 170410 168160 0 6044
6046 0 351893 170364 168240 0 6045
6047 0 351676 170402 168400 0 6046
6048 0 351405 170450 168600 0 6047
6049 0 350924 170686 168920 0 6048
6050 0 350838 170664 168960 0 6049
6051 0 350326 170536 169200 0 6050
6052 0 350047 170471 169400 0 6051
6053 0 349464 170441 169640 0 6052
6054 0 349398 170601 169960 0 6053
6055 0 349279 170632 170080 0 6054
6056 0 349159 170664 170200 0 6055
6057 0 349124 170684 170240 0 6056
6058 0 349034 170680 170320 0 6057
6059 0 348909 170692 170440 0 6058
6060 0 348778 170679 170560 0 6059
6061 0 348649 170667 170680 0 6060
6062 0 348598 170424 170880 0 6061
6063 0 348587 170376 170920 0 6062
6064 0 348575 170327 170960 0 6063
6065 0 348522 170276 171000 0 6064
6066 0 348300 170070 171160 0 6065
6067 0 348034 170029 171440 0 6066
6068 0 348047 170051 171520 0 6067
6069 0 348090 170120 171800 0 6068
6070 0 348081 170152 172000 0 6069
6071 0 348077 170164 172080 0 6070
6072 0 347845 169924 172320 0 6071
6073 0 347806 169882 172360 0 6072
6074 0 347826 169820 172640 0 6073
6075 6 347831 169793 172680 0 6074
6076 0 436699 241006 56680 0 5121
6077 5 436634 240977 56600 0 6076
6078 0 436478 240918 56440 391 6077
6079 0 435741 240791 56320 176 6078
6080 0 435704 240792 56280 176 6079
6081 0 435567 240766 56160 189 6080
6082 0 435228 240736 55920 197 6081
6083 0 434986 240771 55720 178 6082
6084 5 434734 240892 55480 0 6083
6085 0 434304 240320 55320 229 6084
6086 0 434048 240224 55280 200 6085
6087 5 434016 240224 55280 178 6086
6088 0 433824 240032 55160 131 6087
6089 0 433600 239936 55080 164 6088
6090 0 433344 239904 55080 137 6089
6091 0 433088 239904 55080 134 6090
6092 5 432992 239840 55040 115 6091
6093 0 432800 239680 54960 207 6092
6094 0 432608 239520 54880 250 6093
6095 0 432384 239392 54840 226 6094
6096 0 432192 239232 54800 202 6095
6097 0 432000 239136 54640 197 6096
6098 0 431776 239040 54560 260 6097
6099 5 431552 238880 54560 257 6098
6100 0 431360 238720 54520 200 6099
6101 0 431136 238560 54520 172 6100
6102 0 430880 238464 54480 257 6101
6103 0 430656 238432 54320 189 6102
6104 0 430496 238400 54120 108 6103
6105 0 430336 238272 53920 75 6104
6106 0 430176 238176 53720 101 6105
6107 0 430016 238016 53520 214 6106
6108 0 429824 237824 53400 251 6107
6109 0 429664 237728 53200 202 6108
6110 0 429504 237600 53000 122 6109
6111 0 429344 237504 52800 154 6110
6112 0 429120 237504 52680 186 6111
6113 0 428864 237536 52600 202 6112
6114 5 428736 237536 52520 221 6113
6115 0 428480 237600 52400 295 6114
6116 0 428224 237664 52480 266 6115
6117 5 428096 237664 52560 258 6116
6118 0 427968 237888 52560 311 6117
6119 0 427776 238048 52600 315 6118
6120 0 427584 238240 52680 235 6119
6121 0 427424 238432 52720 153 6120
6122 0 427264 238656 52720 135 6121
6123 0 427072 238880 52720 160 6122
6124 0 426880 239104 52720 185 6123
6125 5 426688 239264 52640 209 6124
6126 5 426688 239424 52840 178 6125
6127 0 426720 239488 53080 71 6126
6128 0 426720 239648 53320 45 6127
6129 5 426688 239712 53400 32 6128
6130 0 426528 239680 53640 60 6129
6131 0 426368 239712 53840 160 6130
6132 5 426208 239712 54000 219 6131
6133 5 426080 239648 54040 266 6132
6134 0 425888 239584 54200 224 6133
6135 0 425696 239680 54400 122 6134
6136 0 425536 239680 54600 96 6135
6137 0 425536 239712 54880 124 6136
6138 5 425600 239776 54960 128 6137
6139 5 425632 239776 55240 175 6138
6140 0 425440 239776 55440 197 6139
6141 0 425216 239936 55440 124 6140
6142 0 424992 240064 55320 197 6141
6143 5 424928 240096 55280 237 6142
6144 0 424960 240288 55440 183 6143
6145 0 425120 240448 55560 275 6144
6146 0 425184 240704 55480 259 6145
6147 0 425152 240896 55320 219 6146
6148 0 425120 241056 55120 150 6147
6149 0 425120 241216 54920 140 6148
6150 0 425120 241472 54880 32 6149
6151 0 425120 241696 55040 51 6150
6152 6 425120 241728 55080 60 6151
6153 0 440072 243185 57440 0 5127
6154 5 439969 243464 57880 0 6153
6155 0 439946 243510 57960 0 6154
6156 5 439736 245275 58040 0 6155
6157 0 439664 245283 58160 0 6156
6158 0 439665 245364 58200 0 6157
6159 5 439720 246191 58360 0 6158
6160 0 439884 247047 58200 0 6159
6161 0 439934 247648 58040 0 6160
6162 0 439900 247933 57960 0 6161
6163 5 439709 248964 57840 0 6162
6164 0 439565 249670 57680 0 6163
6165 0 439281 250359 57560 0 6164
6166 0 438310 251369 57560 0 6165
6167 5 435373 252877 57560 0 6166
6168 5 436512 252608 57560 83 6167
6169 0 436480 252608 57520 86 6168
6170 0 436320 252576 57320 172 6169
6171 0 436160 252576 57120 137 6170
6172 0 436000 252672 56920 107 6171
6173 0 435840 252704 56720 131 6172
6174 5 435680 252800 56520 164 6173
6175 0 435552 252800 56400 166 6174
6176 0 435296 252800 56320 166 6175
6177 0 435040 252800 56320 150 6176
6178 0 434848 252672 56200 218 6177
6179 5 434592 252576 56200 128 6178
6180 0 434592 252576 55920 164 6179
6181 0 434496 252608 55640 148 6180
6182 5 434400 252768 55440 128 6181
6183 0 434240 252928 55280 157 6182
6184 0 434080 253088 55160 122 6183
6185 0 433920 253248 55000 178 6184
6186 0 433728 253248 54800 198 6185
6187 0 433536 253312 54640 124 6186
6188 0 433312 253472 54600 157 6187
6189 0 433056 253536 54480 203 6188
6190 0 432832 253536 54360 279 6189
6191 5 432672 253536 54360 288 6190
6192 0 432448 253632 54240 202 6191
6193 0 432192 253632 54200 245 6192
6194 0 431936 253664 54120 282 6193
6195 0 431776 253824 54000 209 6194
6196 0 431584 254016 53920 203 6195
6197 0 431392 254208 53840 186 6196
6198 0 431168 254208 53680 96 6197
6199 0 431008 254304 53480 32 6198
6200 0 430944 254336 53240 108 6199
6201 0 430784 254368 53040 115 6200
6202 5 430688 254368 52920 120 6201
6203 5 431008 254432 52480 101 6202
6204 0 431200 254272 52360 107 6203
6205 0 431456 254208 52320 98 6204
6206 0 431680 254080 52320 98 6205
6207 0 431840 253920 52440 124 6206
6208 0 431840 253664 52440 102 6207
6209 0 432064 253568 52800 32 6208
6210 0 431904 253632 53000 81 6209
6211 0 431776 253536 53200 107 6210
6212 0 431520 253440 53160 164 6211
6213 0 431296 253280 53120 124 6212
6214 0 431104 253088 53160 128 6213
6215 0 431040 252800 53200 32 6214
6216 0 431296 252928 53920 32 6215
6217 0 431424 252704 54240 32 6216
6218 0 430720 252768 54240 32 6217
6219 0 430432 253504 54800 32 6218
6220 0 430592 253536 55000 80 6219
6221 0 430688 253600 55240 90 6220
6222 0 430688 253664 55520 91 6221
6223 0 430656 253728 55760 137 6222
6224 6 430688 253824 55880 101 6223
6225 0 428024 122668 193200 0 5015
6226 5 427150 122199 193200 0 6225
6227 0 425722 122121 193160 0 6226
6228 0 425618 122077 193120 0 6227
6229 0 425516 122017 193080 0 6228
6230 0 425517 122007 193040 0 6229
6231 0 425516 121963 193000 0 6230
6232 0 425515 121942 192960 0 6231
6233 0 425554 121836 192920 0 6232
6234 0 425577 121726 192880 0 6233
6235 0 425607 121620 192840 0 6234
6236 0 425621 121565 192800 0 6235
6237 0 425645 121520 192760 0 6236
6238 0 425660 121460 192720 0 6237
6239 0 425666 121427 192680 0 6238
6240 0 425686 121421 192640 0 6239
6241 0 425703 121385 192600 0 6240
6242 0 425735 121382 192560 0 6241
6243 0 425766 121365 192520 0 6242
6244 0 425813 121350 192480 0 6243
6245 0 425822 121346 192440 0 6244
6246 0 425858 121352 192400 0 6245
6247 0 425886 121356 192360 0 6246
6248 0 425932 121339 192320 0 6247
6249 0 425995 121352 192280 0 6248
6250 0 426048 121346 192240 0 6249
6251 0 426069 121298 192200 0 6250
6252 0 426081 121284 192160 0 6251
6253 0 426102 121234 192120 0 6252
6254 0 426115 121229 192080 0 6253
6255 0 426128 121185 192040 0 6254
6256 0 426139 121153 192000 0 6255
6257 0 426146 121140 191960 0 6256
6258 0 426180 121115 191920 0 6257
6259 0 426163 121109 191880 0 6258
6260 0 426171 121097 191840 0 6259
6261 0 426169 121071 191800 0 6260
6262 0 426172 121059 191760 0 6261
6263 0 426191 121028 191720 0 6262
6264 0 426184 121025 191680 0 6263
6265 0 426185 120997 191640 0 6264
6266 0 426214 120982 191600 0 6265
6267 0 426214 120987 191560 0 6266
6268 0 426221 120986 191520 0 6267
6269 0 426224 120977 191480 0 6268
6270 0 426222 120955 191440 0 6269
6271 0 426241 120941 191400 0 6270
6272 0 426232 120928 191360 0 6271
6273 0 426297 120987 191320 0 6272
6274 0 426366 121033 191280 0 6273
6275 0 426413 121113 191240 0 6274
6276 0 426273 121807 191200 0 6275
6277 0 426545 121207 191160 0 6276
6278 0 426495 121301 191120 0 6277
6279 0 426433 121313 191080 0 6278
6280 0 426362 121367 191040 0 6279
6281 0 426296 121395 191000 0 6280
6282 0 426261 121426 190960 0 6281
6283 0 426228 121451 190920 0 6282
6284 0 426265 121480 190880 0 6283
6285 0 426296 121431 190840 0 6284
6286 0 426339 121423 190800 0 6285
6287 0 426411 121463 190760 0 6286
6288 0 426496 121451 190720 0 6287
6289 0 426571 121553 190680 0 6288
6290 0 426656 121579 190640 0 6289
6291 0 426746 121613 190600 0 6290
6292 0 426712 121593 190560 0 6291
6293 0 426680 121591 190520 0 6292
6294 6 426648 121584 190480 0 6293
6295 0 437407 244950 53720 0 5783
6296 0 436876 244785 53520 0 6295
6297 0 435723 244784 53280 0 6296
6298 0 435566 244838 53200 0 6297
6299 0 435427 244907 53080 0 6298
6300 0 435376 244857 53040 0 6299
6301 0 435493 244828 53000 0 6300
6302 0 435293 244898 52960 0 6301
6303 0 435167 245077 52800 0 6302
6304 0 434946 245205 52560 0 6303
6305 0 434947 245321 52480 0 6304
6306 5 434948 245437 52400 0 6305
6307 0 434467 245291 52400 0 6306
6308 0 434077 245366 52120 0 6307
6309 0 433785 245394 51960 0 6308
6310 0 433609 245546 51800 0 6309
6311 0 433385 245578 51640 0 6310
6312 0 433105 245722 51400 0 6311
6313 0 432961 245714 51120 0 6312
6314 0 432881 245874 50920 101 6313
6315 0 432505 245946 50800 51 6314
6316 0 432169 245986 50680 120 6315
6317 0 432097 246042 50640 172 6316
6318 0 431833 246098 50480 200 6317
6319 0 431601 246122 50360 226 6318
6320 0 431409 246394 50320 190 6319
6321 5 431065 247378 50240 60 6320
6322 5 431129 247746 50080 32 6321
6323 0 431025 248234 49960 75 6322
6324 0 430681 248714 49880 40 6323
6325 0 430393 248850 49760 0 6324
6326 0 430241 249050 49640 0 6325
6327 0 429937 249282 49520 0 6326
6328 0 429681 249490 49440 0 6327
6329 0 429473 249658 49360 0 6328
6330 0 429313 249770 49240 0 6329
6331 0 429065 249866 49200 0 6330
6332 0 428985 249978 49160 0 6331
6333 0 428961 250122 49080 51 6332
6334 0 428881 250274 49040 51 6333
6335 0 428705 250538 48960 51 6334
6336 0 428729 250578 48840 32 6335
6337 0 428649 250698 48720 32 6336
6338 0 428601 250850 48600 160 6337
6339 0 428561 250978 48400 181 6338
6340 0 428545 250970 48200 181 6339
6341 0 428193 250914 48040 120 6340
6342 0 427929 251034 47880 96 6341
6343 0 427769 251058 47720 40 6342
6344 5 427777 251058 47680 40 6343
6345 0 427593 251714 47680 75 6344
6346 0 427557 251926 47560 75 6345
6347 0 427525 252230 47520 75 6346
6348 0 427317 252310 47360 0 6347
6349 0 427117 252414 47280 0 6348
6350 5 426861 252494 47200 0 6349
6351 0 425989 253342 47200 0 6350
6352 0 426165 253542 47280 0 6351
6353 0 426253 253678 47320 0 6352
6354 0 426725 253942 47320 0 6353
6355 0 426957 254134 47440 0 6354
6356 0 426981 254398 47520 0 6355
6357 0 426957 254678 47600 0 6356
6358 0 426941 254902 47680 0 6357
6359 5 426965 254782 47880 0 6358
6360 0 426901 254406 47880 0 6359
6361 0 426961 254274 48000 0 6360
6362 0 427249 254458 48120 0 6361
6363 0 427361 254538 48160 0 6362
6364 6 427425 254578 48200 0 6363
6365 0 436785 240206 56600 0 6077
6366 0 436297 240086 56600 0 6365
6367 0 436068 240093 56360 0 6366
6368 0 435995 240052 56320 0 6367
6369 0 435929 240020 56280 0 6368
6370 0 435621 239951 56240 0 6369
6371 0 435421 239877 56040 0 6370
6372 0 435215 239978 55840 0 6371
6373 0 435213 239728 55600 0 6372
6374 0 434804 239635 55320 0 6373
6375 0 434653 239605 55120 0 6374
6376 0 434254 239490 54800 0 6375
6377 0 433803 239411 54560 0 6376
6378 0 433373 239304 54280 0 6377
6379 0 433089 239203 54040 0 6378
6380 0 432949 239037 53960 0 6379
6381 5 432497 238582 53920 0 6380
6382 0 432134 238466 53640 0 6381
6383 0 431942 238427 53480 0 6382
6384 0 431835 238452 53320 0 6383
6385 0 431761 238548 53040 0 6384
6386 0 431878 238639 53000 0 6385
6387 0 431703 238621 52960 0 6386
6388 0 431668 238603 52920 0 6387
6389 0 431490 238559 52880 0 6388
6390 0 431487 238583 52800 0 6389
6391 0 431326 238661 52480 0 6390
6392 0 430904 238815 52120 0 6391
6393 0 430626 238692 51800 0 6392
6394 0 430104 238969 51520 0 6393
6395 0 429324 239389 51520 0 6394
6396 0 429080 239717 51360 0 6395
6397 0 428846 240016 51120 0 6396
6398 0 428420 240358 50880 0 6397
6399 5 427841 239997 50600 0 6398
6400 0 427836 240571 50600 0 6399
6401 0 427036 241290 50160 0 6400
6402 0 426996 241293 50120 0 6401
6403 0 426779 241387 50080 0 6402
6404 0 426742 241494 50040 0 6403
6405 0 426220 241780 49960 0 6404
6406 5 425722 241832 49960 0 6405
6407 0 426166 241576 49920 0 6406
6408 0 426241 241491 49880 0 6407
6409 0 426316 241441 49800 102 6408
6410 0 426324 241456 49760 0 6409
6411 0 425920 241312 49400 120 6410
6412 0 425696 241280 49200 115 6411
6413 0 425504 241120 49040 101 6412
6414 0 425280 240960 49040 141 6413
6415 0 425056 240832 49040 172 6414
6416 0 424800 240768 48920 160 6415
6417 0 424576 240800 48800 124 6416
6418 0 424320 240800 48760 181 6417
6419 5 424256 240800 48760 186 6418
6420 0 424096 240928 48600 163 6419
6421 0 424000 241056 48400 120 6420
6422 5 423936 241248 48280 104 6421
6423 0 423808 241504 48320 104 6422
6424 5 423712 241664 48320 91 6423
6425 0 423488 241792 48320 80 6424
6426 0 423232 241824 48280 64 6425
6427 5 423040 241824 48200 75 6426
6428 0 423040 242048 48400 64 6427
6429 5 423040 242240 48480 136 6428
6430 0 422912 242432 48640 135 6429
6431 0 422816 242688 48640 96 6430
6432 0 422752 242912 48760 71 6431
6433 0 422624 243104 48920 98 6432
6434 6 422592 243232 49080 64 6433
6435 0 368712 144980 170440 0 3311
6436 0 368465 144981 170400 0 6435
6437 5 368220 144980 170360 0 6436
6438 0 367730 144986 170280 0 6437
6439 0 367691 144987 170160 0 6438
6440 0 367656 144979 170000 0 6439
6441 0 367660 144919 169960 0 6440
6442 0 367670 144797 169880 0 6441
6443 5 367605 144728 169800 0 6442
6444 0 367572 144624 169680 0 6443
6445 0 367487 144478 169600 0 6444
6446 0 367458 144355 169520 0 6445
6447 5 367456 144324 169480 0 6446
6448 0 367467 144246 169400 0 6447
6449 5 367271 143426 169400 0 6448
6450 0 367276 143444 169320 0 6449
6451 0 367378 143262 169240 0 6450
6452 0 367367 143181 169160 0 6451
6453 5 367341 143172 169120 0 6452
6454 0 367337 143141 169040 0 6453
6455 0 367070 143137 168960 0 6454
6456 0 366963 143184 168880 0 6455
6457 0 366994 143167 168800 0 6456
6458 0 366971 143125 168720 0 6457
6459 0 366926 143104 168640 0 6458
6460 0 366899 143058 168520 0 6459
6461 0 366962 143035 168400 0 6460
6462 0 366994 143098 168280 0 6461
6463 0 366983 143054 168160 0 6462
6464 0 367067 143024 168080 0 6463
6465 0 367035 142950 168000 0 6464
6466 0 367050 142940 167920 0 6465
6467 5 367289 142882 167840 0 6466
6468 0 367281 142909 167800 0 6467
6469 0 367448 143391 167800 0 6468
6470 0 367394 143496 167760 0 6469
6471 0 367351 143570 167720 0 6470
6472 0 367303 143738 167600 0 6471
6473 0 367268 143700 167520 0 6472
6474 0 367341 143749 167440 0 6473
6475 0 367375 143822 167360 0 6474
6476 0 367388 143859 167320 0 6475
6477 0 367400 143896 167280 0 6476
6478 0 367390 143937 167240 0 6477
6479 0 367380 143978 167200 0 6478
6480 0 367450 144028 167120 0 6479
6481 0 367589 144129 166960 0 6480
6482 0 367731 144154 166880 0 6481
6483 0 368016 144204 166720 0 6482
6484 0 368058 144256 166640 0 6483
6485 0 368143 144360 166480 0 6484
6486 0 368592 144395 166400 0 6485
6487 0 368699 144479 166320 0 6486
6488 0 369322 144864 166200 0 6487
6489 0 369530 144992 166160 0 6488
6490 0 369690 144740 165960 0 6489
6491 0 369634 144814 165800 0 6490
6492 0 369620 144832 165760 0 6491
6493 0 369709 144830 165520 0 6492
6494 0 369726 144791 165440 0 6493
6495 0 369759 144713 165280 0 6494
6496 0 369680 144726 165240 0 6495
6497 0 369284 144788 165040 0 6496
6498 0 369205 144801 165000 0 6497
6499 0 369236 144858 164720 0 6498
6500 0 369484 144911 164480 0 6499
6501 0 369294 144992 164200 0 6500
6502 0 369084 145082 164000 0 6501
6503 6 369113 145284 163840 0 6502
6504 0 336949 145623 167360 0 5334
6505 0 336895 145508 167520 0 6504
6506 0 336808 145404 167720 0 6505
6507 0 336718 144965 167720 0 6506
6508 0 336588 144751 167800 0 6507
6509 0 336422 144490 167880 0 6508
6510 0 336305 144107 167920 0 6509
6511 0 336341 143831 168000 0 6510
6512 0 336358 143493 168160 0 6511
6513 0 336354 143341 168200 0 6512
6514 0 336282 143024 168280 0 6513
6515 0 336268 142848 168400 0 6514
6516 0 336254 142685 168440 0 6515
6517 0 336401 142433 168560 0 6516
6518 0 336546 141945 168680 0 6517
6519 0 336582 141854 168760 0 6518
6520 5 336787 141437 168920 0 6519
6521 0 336822 141225 168960 0 6520
6522 0 336991 140992 169040 0 6521
6523 0 336986 140968 169120 0 6522
6524 0 337018 140910 169160 0 6523
6525 0 337109 140738 169280 0 6524
6526 0 337204 140652 169400 0 6525
6527 0 337192 140554 169560 0 6526
6528 0 337080 140694 169600 0 6527
6529 5 337121 140813 169720 0 6528
6530 0 337318 140883 169800 0 6529
6531 0 337659 140826 169880 0 6530
6532 0 338167 140773 170000 0 6531
6533 5 338374 140523 170040 0 6532
6534 0 338441 140505 170080 0 6533
6535 0 338519 140513 170200 0 6534
6536 0 338698 140417 170280 0 6535
6537 0 338753 140392 170320 0 6536
6538 0 338809 140367 170360 0 6537
6539 0 339079 139960 170480 0 6538
6540 5 338985 139824 170520 0 6539
6541 0 338890 139685 170560 0 6540
6542 0 339034 139668 170600 0 6541
6543 5 339119 139661 170680 0 6542
6544 0 339071 139564 170880 0 6543
6545 0 339062 139544 170920 0 6544
6546 0 339003 139423 171160 0 6545
6547 0 338776 139364 171200 0 6546
6548 0 338754 139416 171240 0 6547
6549 0 338735 139420 171280 0 6548
6550 0 338766 139457 171320 0 6549
6551 5 338678 139423 171440 0 6550
6552 0 339184 139897 171480 0 6551
6553 0 339870 139901 171520 0 6552
6554 0 340399 139696 171560 0 6553
6555 0 340555 139639 171640 0 6554
6556 0 340430 139605 171720 0 6555
6557 0 340535 139637 171840 0 6556
6558 0 340547 139567 171920 0 6557
6559 0 340559 139497 172000 0 6558
6560 0 340558 139503 172040 0 6559
6561 0 340573 139504 172080 0 6560
6562 0 340601 139511 172120 0 6561
6563 0 340670 139946 172200 0 6562
6564 0 340684 140019 172240 0 6563
6565 0 340703 140089 172280 0 6564
6566 0 340627 140025 172400 0 6565
6567 0 340622 139852 172480 0 6566
6568 0 340678 139676 172560 0 6567
6569 0 340687 139731 172600 0 6568
6570 0 340744 139679 172680 0 6569
6571 6 340807 139657 172760 0 6570
6572 0 425759 243692 56480 0 5554
6573 5 425291 243753 56400 0 6572
6574 5 424802 242757 56400 0 6573
6575 0 424833 242771 56240 0 6574
6576 0 424785 242683 55960 0 6575
6577 0 424417 242723 55840 120 6576
6578 5 424065 242723 55720 32 6577
6579 0 423712 242624 56160 163 6578
6580 0 423488 242432 56200 32 6579
6581 0 423328 242304 56360 210 6580
6582 0 423168 242176 56560 140 6581
6583 5 423008 242176 56760 96 6582
6584 0 422848 242016 56960 226 6583
6585 5 422816 241984 57000 277 6584
6586 0 422592 241888 56920 300 6585
6587 0 422400 241888 56720 275 6586
6588 0 422208 241952 56560 288 6587
6589 0 421984 241952 56400 237 6588
6590 0 421728 241888 56280 239 6589
6591 0 421536 241696 56280 203 6590
6592 5 421504 241696 56280 189 6591
6593 0 421248 241696 56280 186 6592
6594 0 420992 241760 56280 154 6593
6595 5 420832 241760 56280 168 6594
6596 0 420832 241760 56000 163 6595
6597 0 420736 241888 55800 178 6596
6598 0 420608 241984 55600 196 6597
6599 5 420512 241984 55360 219 6598
6600 0 420416 241824 55120 198 6599
6601 0 420416 241824 54840 160 6600
6602 0 420416 241792 54560 128 6601
6603 0 420416 241664 54320 181 6602
6604 0 420384 241536 54080 246 6603
6605 0 420480 241440 53840 154 6604
6606 0 420640 241280 53640 81 6605
6607 0 420832 241120 53480 64 6606
6608 5 420960 241024 53360 45 6607
6609 0 421184 240960 53240 102 6608
6610 0 421408 240960 53040 128 6609
6611 0 421632 240960 52840 96 6610
6612 0 421536 240992 52480 96 6611
6613 0 421536 241152 52240 71 6612
6614 0 421664 241280 52040 75 6613
6615 5 421760 241376 51920 102 6614
6616 0 421920 241536 51760 86 6615
6617 5 422112 241728 51640 172 6616
6618 0 422176 241984 51600 140 6617
6619 0 422240 242240 51560 107 6618
6620 0 422272 242496 51560 139 6619
6621 5 422272 242528 51560 150 6620
6622 0 422272 242784 51480 75 6621
6623 0 422272 243040 51400 156 6622
6624 0 422400 243264 51520 136 6623
6625 0 422528 243488 51600 102 6624
6626 5 422688 243648 51760 178 6625
6627 0 422816 243776 51560 140 6626
6628 0 422816 243808 51280 120 6627
6629 0 422816 243808 51000 80 6628
6630 0 422880 243968 50760 60 6629
6631 0 422976 243776 50600 91 6630
6632 0 422816 243552 50600 139 6631
6633 6 422688 243392 50560 45 6632
6634 0 448321 129453 183880 0 4260
6635 5 449614 128374 183880 0 6634
6636 5 451267 127612 183880 0 6635
6637 0 451256 127702 183920 0 6636
6638 0 451225 127800 183960 0 6637
6639 0 451226 127924 184000 0 6638
6640 0 451212 128044 184040 0 6639
6641 0 451201 128137 184080 0 6640
6642 0 451207 128240 184120 0 6641
6643 0 451235 128332 184160 0 6642
6644 0 451271 128410 184200 0 6643
6645 0 451360 128419 184240 0 6644
6646 0 451360 128510 184280 0 6645
6647 0 451389 128567 184320 0 6646
6648 5 451570 128625 184360 0 6647
6649 0 451555 128697 184400 0 6648
6650 0 451547 128779 184440 0 6649
6651 0 451525 128868 184480 0 6650
6652 0 451380 128914 184520 0 6651
6653 0 451359 129028 184560 0 6652
6654 0 451343 129135 184600 0 6653
6655 0 451328 129155 184640 0 6654
6656 0 451310 129169 184680 0 6655
6657 0 451272 129143 184720 0 6656
6658 0 451233 129117 184760 0 6657
6659 0 451245 129090 184800 0 6658
6660 0 451209 129157 184840 0 6659
6661 0 451190 129206 184880 0 6660
6662 0 451192 129245 184920 0 6661
6663 0 451226 129217 184960 0 6662
6664 0 451289 129175 185000 0 6663
6665 0 451302 129206 185040 0 6664
6666 0 451302 129251 185080 0 6665
6667 0 451346 129276 185120 0 6666
6668 0 451387 129294 185160 0 6667
6669 0 451394 129321 185200 0 6668
6670 0 451403 129361 185240 0 6669
6671 0 451454 129471 185280 0 6670
6672 0 451482 129519 185320 0 6671
6673 0 451480 129604 185360 0 6672
6674 0 451463 129685 185400 0 6673
6675 0 451448 129734 185440 0 6674
6676 5 451462 129755 185480 0 6675
6677 0 451483 129758 185520 0 6676
6678 0 451521 129760 185560 0 6677
6679 0 451620 129742 185600 0 6678
6680 0 451754 129705 185640 0 6679
6681 0 451758 129709 185680 0 6680
6682 0 451797 129724 185720 0 6681
6683 0 451859 129741 185760 0 6682
6684 5 451920 129747 185800 0 6683
6685 0 452449 129906 185800 0 6684
6686 0 452565 130241 185840 0 6685
6687 0 452571 130392 185880 0 6686
6688 0 452575 130480 185920 0 6687
6689 0 452602 130535 185960 0 6688
6690 0 452631 130555 186000 0 6689
6691 6 452660 130562 186080 0 6690
6692 0 440574 243029 56680 0 5121
6693 0 440680 244289 56680 0 6692
6694 0 440613 244815 56480 0 6693
6695 0 440445 245028 56400 0 6694
6696 0 440405 245143 56360 0 6695
6697 5 440409 245155 56320 0 6696
6698 0 439425 246807 56320 0 6697
6699 0 439296 246921 56360 0 6698
6700 0 438953 247016 56520 0 6699
6701 0 438930 247013 56680 0 6700
6702 0 438711 247100 56880 0 6701
6703 5 437807 247348 56880 0 6702
6704 0 437694 247329 56920 0 6703
6705 5 436574 247716 56920 0 6704
6706 0 436570 247803 57040 0 6705
6707 5 436592 247978 57120 0 6706
6708 0 436664 247811 57160 0 6707
6709 0 436632 247786 57200 0 6708
6710 5 436603 248053 57280 0 6709
6711 5 436262 248099 57600 0 6710
6712 5 437106 247412 57600 0 6711
6713 0 437107 247401 57640 0 6712
6714 0 437116 247325 57920 0 6713
6715 5 437300 246889 58240 0 6714
6716 0 436786 247896 58240 0 6715
6717 0 436736 248082 58440 0 6716
6718 5 436731 247961 58640 0 6717
6719 0 437236 249424 58640 0 6718
6720 5 437149 249524 58800 0 6719
6721 0 437109 249583 58880 32 6720
6722 0 436897 249778 59160 32 6721
6723 0 436769 250210 59280 0 6722
6724 0 436849 250146 59440 0 6723
6725 0 436793 250106 59640 0 6724
6726 0 436745 250098 59840 32 6725
6727 5 436745 250194 59880 32 6726
6728 0 436785 250130 60120 32 6727
6729 5 435689 249706 60120 202 6728
6730 5 435673 249810 60280 257 6729
6731 0 435104 249728 60400 204 6730
6732 0 434912 249888 60480 198 6731
6733 0 434720 250080 60520 108 6732
6734 5 434624 250272 60520 128 6733
6735 0 434560 250496 60640 150 6734
6736 0 434560 250720 60800 91 6735
6737 0 434560 250976 60800 32 6736
6738 0 434560 251232 60800 124 6737
6739 0 434560 251488 60760 156 6738
6740 0 434560 251712 60640 166 6739
6741 0 434496 251872 60440 108 6740
6742 0 434336 252032 60240 32 6741
6743 0 434176 252160 60040 64 6742
6744 0 433984 252256 59880 101 6743
6745 0 433728 252288 59800 75 6744
6746 0 433472 252288 59720 64 6745
6747 6 433248 252224 59600 96 6746
6748 5 337794 146090 178520 0 3414
6749 0 337442 146306 178280 0 6748
6750 5 337190 146815 178160 0 6749
6751 0 335848 148189 178120 0 6750
6752 0 335346 148981 178080 0 6751
6753 0 335236 149181 178040 0 6752
6754 0 334916 149599 178000 0 6753
6755 0 334282 149880 177960 0 6754
6756 0 333984 150167 177840 0 6755
6757 5 333773 150316 177760 0 6756
6758 0 333353 150616 177600 0 6757
6759 0 333056 150958 177360 0 6758
6760 0 333010 151089 177240 0 6759
6761 0 332949 151263 177080 0 6760
6762 0 332958 151274 177040 0 6761
6763 0 332969 151285 177000 0 6762
6764 0 333018 151340 176800 0 6763
6765 0 333027 151391 176720 0 6764
6766 0 333075 151473 176640 0 6765
6767 0 333059 151492 176600 0 6766
6768 0 332967 151596 176360 0 6767
6769 0 332954 151650 176320 0 6768
6770 0 332882 151930 176120 0 6769
6771 0 332808 152079 176000 0 6770
6772 0 332760 152177 175920 0 6771
6773 0 332838 152190 175880 0 6772
6774 0 332756 152450 175840 0 6773
6775 0 332848 152403 175800 0 6774
6776 0 332716 152447 175560 0 6775
6777 0 332586 152456 175440 0 6776
6778 0 332498 152466 175360 0 6777
6779 0 332507 152419 175320 0 6778
6780 0 332353 152469 175200 0 6779
6781 0 332330 152552 175160 0 6780
6782 0 332133 152624 175000 0 6781
6783 0 331954 152739 174840 0 6782
6784 0 331930 152732 174800 0 6783
6785 0 331881 152719 174720 0 6784
6786 0 331858 152706 174680 0 6785
6787 0 331809 152693 174600 0 6786
6788 0 331821 152727 174560 0 6787
6789 0 331846 152795 174480 0 6788
6790 0 331880 152895 174360 0 6789
6791 0 331937 152957 174280 0 6790
6792 0 332081 153112 174080 0 6791
6793 0 332091 153153 174000 0 6792
6794 0 332094 153179 173960 0 6793
6795 0 332110 153261 173840 0 6794
6796 0 332191 153494 173600 0 6795
6797 0 332206 153535 173560 0 6796
6798 0 332260 153699 173440 0 6797
6799 0 332309 153857 173320 0 6798
6800 0 332377 153604 173160 0 6799
6801 6 332396 153591 173120 0 6800
6802 0 352793 162126 165480 0 5989
6803 5 352823 162203 165440 0 6802
6804 0 352882 162361 165360 0 6803
6805 0 352908 162436 165320 0 6804
6806 5 352940 162516 165280 0 6805
6807 0 352992 162740 165040 0 6806
6808 0 352970 162742 164920 0 6807
6809 0 352963 162745 164880 0 6808
6810 0 352962 162749 164840 0 6809
6811 0 352952 162782 164800 0 6810
6812 0 352951 162855 164720 0 6811
6813 0 352943 162894 164680 0 6812
6814 0 352928 162965 164600 0 6813
6815 0 352925 163005 164560 0 6814
6816 0 352826 163171 164520 0 6815
6817 0 352634 163493 164440 0 6816
6818 5 352534 163568 164400 0 6817
6819 0 352421 163624 164360 0 6818
6820 5 352001 163639 164240 0 6819
6821 0 351856 163652 164200 0 6820
6822 0 351761 163998 164120 0 6821
6823 0 351716 164175 164080 0 6822
6824 0 351664 164350 164040 0 6823
6825 0 351671 164370 164000 0 6824
6826 5 351706 164470 163760 0 6825
6827 0 351751 164671 163600 0 6826
6828 0 351764 164720 163560 0 6827
6829 0 351787 164814 163480 0 6828
6830 0 351822 164896 163360 0 6829
6831 0 351893 165027 163200 0 6830
6832 0 351970 165044 163160 0 6831
6833 0 352476 165152 162920 0 6832
6834 0 352509 165102 162760 0 6833
6835 0 352518 165090 162680 0 6834
6836 5 352522 165045 162640 0 6835
6837 0 352512 165019 162600 0 6836
6838 0 352505 164985 162560 0 6837
6839 0 352502 164951 162520 0 6838
6840 5 352503 164888 162440 0 6839
6841 0 352508 164854 162400 0 6840
6842 5 352523 164914 162320 0 6841
6843 5 353675 164438 162320 0 6842
6844 0 353678 164616 162280 0 6843
6845 0 353730 164687 162240 0 6844
6846 5 353969 164703 162200 0 6845
6847 0 353775 164698 162120 0 6846
6848 0 353743 164714 162080 0 6847
6849 0 353652 164740 162000 0 6848
6850 0 353570 164811 161920 0 6849
6851 0 353566 164842 161840 0 6850
6852 0 353469 164872 161720 0 6851
6853 6 353319 164943 161640 0 6852
6854 0 430838 242701 57600 0 5539
6855 0 429475 242618 57720 0 6854
6856 0 429426 242611 57960 0 6855
6857 5 429299 242567 58000 0 6856
6858 0 429195 242597 58160 0 6857
6859 0 429224 242567 58240 0 6858
6860 5 429225 242567 58280 0 6859
6861 0 429226 242565 58360 0 6860
6862 0 429225 242565 58520 0 6861
6863 0 429283 242597 58640 0 6862
6864 0 429283 242670 58720 0 6863
6865 0 429426 242752 58920 0 6864
6866 0 429455 242768 58960 0 6865
6867 5 429432 242633 59000 0 6866
6868 0 428828 242761 59040 0 6867
6869 0 428690 242813 59200 0 6868
6870 0 428676 242746 59320 0 6869
6871 0 428854 242513 59520 0 6870
6872 5 428885 242484 59560 0 6871
6873 0 428598 243104 59680 0 6872
6874 0 428504 243187 59800 0 6873
6875 0 428499 243178 59920 0 6874
6876 0 428465 243252 60000 0 6875
6877 5 427884 243909 60000 0 6876
6878 0 428109 243537 60240 0 6877
6879 5 428264 243557 60600 0 6878
6880 5 428408 243498 60680 0 6879
6881 0 428503 243469 60720 0 6880
6882 0 428909 243544 60960 0 6881
6883 0 429441 243840 61080 0 6882
6884 5 429813 244009 61120 0 6883
6885 0 430052 243605 61080 0 6884
6886 0 430107 243532 61040 0 6885
6887 0 430127 243426 60960 0 6886
6888 5 430295 243262 60880 0 6887
6889 0 430508 242722 60880 0 6888
6890 0 430351 242644 60840 0 6889
6891 0 430258 242609 60800 0 6890
6892 0 430222 242618 60760 0 6891
6893 0 430129 242587 60720 0 6892
6894 0 429851 242640 60680 0 6893
6895 0 429815 242579 60640 0 6894
6896 0 429725 242590 60600 0 6895
6897 0 429453 242585 60560 0 6896
6898 0 429200 242636 60520 0 6897
6899 0 429163 242665 60480 0 6898
6900 0 429106 242662 60440 0 6899
6901 0 429104 242601 60400 0 6900
6902 0 429095 242610 60360 0 6901
6903 0 429102 242508 60320 0 6902
6904 0 429158 242382 60240 0 6903
6905 6 429139 242367 60200 0 6904
6906 0 434116 253290 57640 0 6167
6907 0 431920 253811 57640 0 6906
6908 5 430488 254036 57640 0 6907
6909 0 429339 254101 57800 0 6908
6910 0 428699 253955 57880 0 6909
6911 0 428060 253934 57920 0 6910
6912 0 428018 253905 58000 0 6911
6913 0 427853 253876 58040 0 6912
6914 0 427762 253830 58120 0 6913
6915 0 427727 253809 58160 0 6914
6916 0 427656 253727 58200 0 6915
6917 0 427517 253623 58280 0 6916
6918 0 427401 253485 58360 0 6917
6919 0 427302 253362 58480 0 6918
6920 0 427156 253219 58600 0 6919
6921 0 427161 253129 58640 0 6920
6922 0 427226 253071 58680 0 6921
6923 0 427284 253027 58720 0 6922
6924 0 427371 252973 58800 0 6923
6925 0 427417 252965 58920 0 6924
6926 0 427748 252927 59040 0 6925
6927 0 427860 252888 59160 0 6926
6928 0 428017 252838 59280 0 6927
6929 0 428289 252720 59440 0 6928
6930 5 428493 252719 59600 0 6929
6931 0 429296 252495 59600 0 6930
6932 0 429387 252228 59680 0 6931
6933 0 429435 251985 59800 0 6932
6934 0 429536 251883 59960 0 6933
6935 0 429519 251830 60000 0 6934
6936 0 429611 251772 60080 0 6935
6937 0 429768 251789 60160 0 6936
6938 0 429856 251756 60200 0 6937
6939 0 430236 251305 60280 0 6938
6940 0 430462 250916 60280 0 6939
6941 0 430760 251056 60440 0 6940
6942 0 431189 251274 60640 0 6941
6943 0 431384 251321 60760 0 6942
6944 0 431896 251453 60840 0 6943
6945 0 432062 251415 60920 0 6944
6946 0 432060 251298 61080 0 6945
6947 0 432217 251230 61240 0 6946
6948 0 432190 251114 61360 0 6947
6949 0 432366 251013 61480 0 6948
6950 0 432393 251053 61600 0 6949
6951 0 432434 251028 61720 0 6950
6952 0 432376 250916 61840 0 6951
6953 0 432260 250845 61960 0 6952
6954 0 432147 250661 62040 0 6953
6955 6 432145 250625 62120 0 6954
6956 5 427270 239629 60160 185 5893
6957 0 426870 239449 60440 0 6956
6958 0 426926 239209 60960 0 6957
6959 0 426446 239169 61440 0 6958
6960 5 426342 238961 61640 0 6959
6961 5 426334 238801 61840 0 6960
6962 5 426454 238265 61960 0 6961
6963 0 425582 238265 61960 0 6962
6964 0 424934 238101 62280 0 6963
6965 0 424478 237861 62680 0 6964
6966 5 423006 237445 62800 120 6965
6967 0 421978 237705 62800 140 6966
6968 0 421962 237737 62560 124 6967
6969 0 421714 237553 62320 124 6968
6970 5 421150 237397 62200 107 6969
6971 5 421110 236685 62200 0 6970
6972 0 421190 236637 62440 0 6971
6973 0 421318 236597 62560 0 6972
6974 0 421446 236421 62680 0 6973
6975 0 421334 236253 62920 0 6974
6976 0 421390 236237 63160 0 6975
6977 0 421422 236357 63360 0 6976
6978 0 421462 236381 63400 0 6977
6979 0 421590 236325 63560 0 6978
6980 0 421654 236373 63680 0 6979
6981 0 421734 236445 63760 81 6980
6982 0 421870 236501 63840 81 6981
6983 0 422022 236565 63920 81 6982
6984 0 422054 236597 64000 81 6983
6985 0 422166 236629 64080 135 6984
6986 0 422094 236725 64480 81 6985
6987 0 422046 236613 64640 71 6986
6988 0 422102 236525 64760 71 6987
6989 0 422166 236509 64960 40 6988
6990 0 421934 236549 65040 40 6989
6991 0 421766 236541 65120 107 6990
6992 0 421750 236589 65200 107 6991
6993 0 421782 236629 65280 107 6992
6994 0 421782 236661 65360 101 6993
6995 0 421798 236677 65400 101 6994
6996 0 421814 236653 65440 101 6995
6997 0 421862 236629 65560 101 6996
6998 0 421934 236637 65640 51 6997
6999 0 421990 236645 65680 51 6998
7000 0 422318 236741 65720 86 6999
7001 0 422422 236725 65600 86 7000
7002 0 422526 236725 65480 86 7001
7003 0 422486 236765 65400 86 7002
7004 6 422374 236789 65360 86 7003
7005 0 452736 127895 183880 0 6636
7006 0 452762 127796 183840 0 7005
7007 0 452774 127795 183800 0 7006
7008 0 452799 127720 183760 0 7007
7009 0 452802 127661 183720 0 7008
7010 0 452788 127702 183680 0 7009
7011 0 452800 127638 183640 0 7010
7012 0 452810 127579 183600 0 7011
7013 0 452851 127504 183560 0 7012
7014 0 452848 127471 183520 0 7013
7015 0 452757 127431 183480 0 7014
7016 0 452676 127386 183440 0 7015
7017 0 452663 127349 183400 0 7016
7018 5 452652 127295 183360 0 7017
7019 0 452632 127261 183320 0 7018
7020 0 452555 127248 183280 0 7019
7021 0 452468 127165 183240 0 7020
7022 0 452441 127104 183200 0 7021
7023 0 452478 127049 183160 0 7022
7024 0 452482 126999 183120 0 7023
7025 0 452534 126875 183080 0 7024
7026 0 452483 126872 183040 0 7025
7027 0 452505 126868 183000 0 7026
7028 0 452518 126891 182960 0 7027
7029 0 452528 126920 182920 0 7028
7030 0 452507 127032 182880 0 7029
7031 0 452513 127140 182840 0 7030
7032 0 452481 127148 182800 0 7031
7033 0 452464 127152 182760 0 7032
7034 0 452435 127168 182720 0 7033
7035 0 452396 127174 182680 0 7034
7036 0 452400 127201 182640 0 7035
7037 0 452401 127223 182600 0 7036
7038 0 452402 127251 182560 0 7037
7039 0 452412 127263 182520 0 7038
7040 0 452433 127313 182480 0 7039
7041 0 452466 127351 182440 0 7040
7042 0 452565 127439 182400 0 7041
7043 0 452942 127434 182360 0 7042
7044 0 453004 127433 182320 0 7043
7045 0 453029 127421 182280 0 7044
7046 0 453058 127426 182240 0 7045
7047 0 453078 127437 182200 0 7046
7048 0 453112 127444 182160 0 7047
7049 0 453145 127445 182120 0 7048
7050 0 453231 127523 182080 0 7049
7051 0 453325 127606 182040 0 7050
7052 6 453266 127643 182000 0 7051
7053 0 428854 240377 58800 0 5135
7054 5 426422 241065 58880 356 7053
7055 0 423222 242729 58880 208 7054
7056 0 422662 242945 59120 122 7055
7057 0 422246 243297 59320 107 7056
7058 0 422166 243585 59480 128 7057
7059 5 422153 243713 59640 32 7058
7060 5 420998 243569 59640 157 7059
7061 0 420318 243693 59200 75 7060
7062 0 420302 243549 58800 140 7061
7063 0 420054 243705 58640 140 7062
7064 0 419958 243721 58520 90 7063
7065 5 420022 243673 58360 90 7064
7066 0 420054 243649 58280 90 7065
7067 0 420094 243641 58080 81 7066
7068 0 420022 243745 57880 0 7067
7069 0 419470 243969 57880 156 7068
7070 0 418702 244041 57600 115 7069
7071 5 418378 243939 57480 0 7070
7072 0 418774 244113 57240 96 7071
7073 0 418998 244425 57080 86 7072
7074 0 418886 244761 56920 86 7073
7075 0 418758 244897 56760 45 7074
7076 0 418638 245337 56640 0 7075
7077 5 418569 245406 56480 0 7076
7078 0 418534 245441 56400 0 7077
7079 5 418406 245641 56280 0 7078
7080 0 418478 245505 56080 0 7079
7081 0 418454 245505 55760 120 7080
7082 0 418478 245521 55520 120 7081
7083 0 418518 245529 55320 166 7082
7084 0 418478 245569 55000 166 7083
7085 5 418486 245457 54840 166 7084
7086 0 418270 245625 54520 0 7085
7087 0 418342 246097 54360 128 7086
7088 0 418438 246281 54120 139 7087
7089 5 418542 246313 54040 139 7088
7090 0 418910 246273 54040 102 7089
7091 0 419078 246241 53920 0 7090
7092 0 419294 246137 53640 0 7091
7093 0 419334 245993 53520 0 7092
7094 0 419238 245937 53400 0 7093
7095 0 419262 245873 53280 0 7094
7096 0 419214 245841 53120 0 7095
7097 0 419182 245753 53000 0 7096
7098 0 419214 245577 52920 0 7097
7099 0 419222 245585 52800 0 7098
7100 6 419238 245609 52760 0 7099
7101 0 341104 145173 178800 0 3417
7102 0 341069 145165 178880 0 7101
7103 0 341050 145157 178920 0 7102
7104 0 340975 145136 179080 0 7103
7105 0 340844 145093 179360 0 7104
7106 0 340831 145050 179400 0 7105
7107 0 340752 145066 179560 0 7106
7108 0 340583 145013 179920 0 7107
7109 0 340504 144986 180080 0 7108
7110 0 340523 144999 180120 0 7109
7111 0 340535 145012 180160 0 7110
7112 0 340547 145023 180200 0 7111
7113 0 340573 145044 180280 0 7112
7114 0 340585 145055 180320 0 7113
7115 0 340500 145334 180640 0 7114
7116 0 340517 145334 180840 0 7115
7117 0 340524 145334 180920 0 7116
7118 0 340608 145392 181200 0 7117
7119 0 340636 145293 181240 0 7118
7120 0 340670 145431 181280 0 7119
7121 0 340693 145326 181360 0 7120
7122 0 340704 145273 181400 0 7121
7123 0 340716 145219 181440 0 7122
7124 0 340503 145028 181640 0 7123
7125 0 340243 144943 181840 0 7124
7126 0 340240 144916 182000 0 7125
7127 0 340248 144885 182040 0 7126
7128 0 340234 144880 182120 0 7127
7129 5 340277 144797 182200 0 7128
7130 0 340298 144755 182240 0 7129
7131 0 340352 144664 182320 0 7130
7132 0 340405 144570 182400 0 7131
7133 0 340432 144525 182440 0 7132
7134 0 340452 144035 182520 0 7133
7135 0 340393 143889 182600 0 7134
7136 0 340362 143814 182640 0 7135
7137 0 340243 143518 182800 0 7136
7138 5 339999 142994 182840 0 7137
7139 0 339557 142826 182920 0 7138
7140 5 339220 142878 183000 0 7139
7141 0 339053 142905 183040 0 7140
7142 0 338958 142988 183080 0 7141
7143 0 338867 143020 183120 0 7142
7144 0 338813 142986 183200 0 7143
7145 0 338801 143011 183320 0 7144
7146 6 338858 142995 183360 0 7145
7147 0 337782 145767 178800 0 6748
7148 0 337780 145678 178880 0 7147
7149 0 337038 145078 179120 0 7148
7150 0 336729 144827 179160 0 7149
7151 0 336316 144647 179200 0 7150
7152 5 335541 144632 179240 0 7151
7153 0 334923 144841 179280 0 7152
7154 0 334897 145097 179520 0 7153
7155 5 334771 145283 179560 0 7154
7156 0 334717 145419 179640 0 7155
7157 0 334660 145551 179720 0 7156
7158 5 334632 145618 179760 0 7157
7159 0 334549 145822 179880 0 7158
7160 0 334521 145890 179920 0 7159
7161 0 334495 145959 179960 0 7160
7162 0 334439 146094 180040 0 7161
7163 0 334412 146160 180080 0 7162
7164 0 334358 146296 180160 0 7163
7165 5 334330 146363 180200 0 7164
7166 0 334388 146630 180240 0 7165
7167 0 334451 146898 180280 0 7166
7168 0 334742 147182 180560 0 7167
7169 0 334735 147332 180680 0 7168
7170 0 334733 147382 180720 0 7169
7171 0 334723 147573 180960 0 7170
7172 0 334833 147635 181240 0 7171
7173 0 334889 147718 181280 0 7172
7174 0 334871 147943 181360 0 7173
7175 0 334853 147931 181560 0 7174
7176 0 334846 147925 181640 0 7175
7177 0 334896 147966 181800 0 7176
7178 0 334937 147997 181920 0 7177
7179 5 335213 149468 182080 0 7178
7180 0 335208 149440 182120 0 7179
7181 5 335180 149243 182400 0 7180
7182 0 335156 149344 182440 0 7181
7183 0 335084 149638 182560 0 7182
7184 0 334977 149602 182640 0 7183
7185 0 334871 149569 182720 0 7184
7186 0 334816 149552 182760 0 7185
7187 0 334565 149338 183040 0 7186
7188 0 334590 149281 183280 0 7187
7189 0 334488 149235 183400 0 7188
7190 0 334490 149188 183480 0 7189
7191 0 334487 149184 183560 0 7190
7192 6 334545 149253 183600 0 7191
7193 0 433019 145272 203960 0 3999
7194 0 432884 145435 203920 0 7193
7195 0 432480 145745 203880 0 7194
7196 0 432312 145870 203840 0 7195
7197 0 432287 145882 203800 0 7196
7198 0 432267 145910 203760 0 7197
7199 0 432230 145933 203720 0 7198
7200 0 432197 145947 203680 0 7199
7201 0 432132 145984 203640 0 7200
7202 0 432086 146012 203600 0 7201
7203 0 432102 146024 203560 0 7202
7204 0 432108 146032 203520 0 7203
7205 0 432119 146030 203480 0 7204
7206 0 432127 146040 203440 0 7205
7207 0 432141 146036 203400 0 7206
7208 0 432161 146031 203360 0 7207
7209 0 432182 145983 203320 0 7208
7210 0 432223 145949 203280 0 7209
7211 0 432312 145883 203240 0 7210
7212 0 432395 145850 203200 0 7211
7213 0 432431 145818 203160 0 7212
7214 0 432447 145836 203120 0 7213
7215 0 432454 145823 203080 0 7214
7216 0 432524 145839 203040 0 7215
7217 0 432595 145836 203000 0 7216
7218 0 432714 145805 202960 0 7217
7219 0 432840 145781 202920 0 7218
7220 0 432908 145712 202880 0 7219
7221 0 432987 145635 202840 0 7220
7222 0 432997 145643 202800 0 7221
7223 0 432993 145638 202760 0 7222
7224 0 433017 145654 202720 0 7223
7225 0 433009 145657 202680 0 7224
7226 0 433015 145671 202640 0 7225
7227 0 433076 145611 202600 0 7226
7228 0 433142 145564 202560 0 7227
7229 0 433167 145557 202520 0 7228
7230 0 433189 145544 202480 0 7229
7231 0 433237 145530 202440 0 7230
7232 0 433274 145510 202400 0 7231
7233 0 433293 145491 202360 0 7232
7234 0 433315 145473 202320 0 7233
7235 0 433287 145488 202280 0 7234
7236 0 433257 145496 202240 0 7235
7237 0 433132 145380 202200 0 7236
7238 6 433143 145355 202160 0 7237
7239 0 419733 249438 48200 0 5826
7240 5 419799 249504 47760 0 7239
7241 0 419805 249510 47720 0 7240
7242 0 420061 249454 47360 0 7241
7243 0 420325 249462 47160 32 7242
7244 0 420909 249798 46920 308 7243
7245 0 420997 250142 46640 296 7244
7246 0 421549 250974 46560 296 7245
7247 0 423205 252798 46560 249 7246
7248 5 423469 253046 46840 90 7247
7249 0 424141 253134 47160 0 7248
7250 0 425013 253870 47200 32 7249
7251 0 424581 254014 48040 163 7250
7252 0 424917 254246 48320 104 7251
7253 0 424941 254406 48600 104 7252
7254 5 425117 254398 48680 91 7253
7255 0 425173 254934 48680 137 7254
7256 0 424733 255182 49040 122 7255
7257 5 424637 255278 49120 122 7256
7258 0 425141 255326 49280 64 7257
7259 5 425541 255326 49480 75 7258
7260 0 425309 255182 49720 86 7259
7261 0 425365 255062 49920 258 7260
7262 0 425501 254886 49960 258 7261
7263 5 425381 254958 50200 137 7262
7264 5 425397 254982 50360 258 7263
7265 5 425461 254910 50480 140 7264
7266 5 425605 254374 50600 71 7265
7267 0 424877 253870 50600 156 7266
7268 0 424809 253698 50720 156 7267
7269 0 424697 253770 50840 156 7268
7270 0 425033 253706 50880 156 7269
7271 0 424945 253738 51040 156 7270
7272 0 424441 254018 51040 102 7271
7273 0 424313 254122 51160 102 7272
7274 0 424177 254170 51240 104 7273
7275 0 424105 254218 51360 104 7274
7276 0 424097 254186 51480 137 7275
7277 0 424081 254114 51680 137 7276
7278 0 424105 254186 51800 90 7277
7279 0 424089 254226 51920 90 7278
7280 0 424161 254242 52120 32 7279
7281 0 424201 254194 52240 32 7280
7282 0 424225 254274 52320 32 7281
7283 0 424337 254386 52360 0 7282
7284 6 424545 254698 52440 0 7283
7285 0 425248 249664 59960 210 5588
7286 0 425216 249888 59840 150 7285
7287 0 425120 250048 59640 71 7286
7288 0 424960 250208 59480 128 7287
7289 0 424800 250368 59320 102 7288
7290 0 424608 250560 59280 71 7289
7291 0 424448 250688 59080 160 7290
7292 5 424416 250720 59040 172 7291
7293 0 424416 250496 58880 80 7292
7294 0 424384 250272 58760 81 7293
7295 0 424384 250016 58640 124 7294
7296 0 424384 249824 58440 64 7295
7297 0 424416 249664 58240 128 7296
7298 0 424416 249600 57960 189 7297
7299 5 424480 249632 57880 197 7298
7300 0 424544 249696 57640 128 7299
7301 0 424576 249696 57360 101 7300
7302 0 424576 249792 57120 102 7301
7303 0 424576 249888 56840 175 7302
7304 0 424576 250048 56640 122 7303
7305 5 424576 250048 56600 115 7304
7306 0 424416 250080 56400 122 7305
7307 0 424256 250048 56200 128 7306
7308 5 424224 250048 56160 128 7307
7309 0 424224 250080 55880 32 7308
7310 0 424160 250144 55640 45 7309
7311 0 424096 250176 55400 40 7310
7312 0 423936 250144 55160 81 7311
7313 0 423776 250144 54920 163 7312
7314 0 423616 250208 54680 204 7313
7315 0 423360 250240 54600 172 7314
7316 0 423104 250176 54600 71 7315
7317 0 422848 250112 54600 91 7316
7318 0 422592 250048 54520 86 7317
7319 0 422368 249920 54400 32 7318
7320 0 422112 250208 54160 164 7319
7321 0 421920 250112 54360 194 7320
7322 0 421760 250080 54600 172 7321
7323 5 421728 250112 54760 206 7322
7324 0 421696 249952 55000 150 7323
7325 0 421760 249728 55160 128 7324
7326 5 421760 249664 55240 81 7325
7327 0 422016 249632 55320 51 7326
7328 0 422240 249632 55520 60 7327
7329 6 422368 249600 55320 107 7328
7330 0 431456 238880 54800 202 6099
7331 0 431296 239008 55000 172 7330
7332 0 431136 239168 55200 139 7331
7333 0 430880 239296 55280 181 7332
7334 0 430720 239456 55400 175 7333
7335 0 430528 239648 55400 203 7334
7336 0 430368 239872 55400 163 7335
7337 0 430176 240064 55400 160 7336
7338 0 429984 240256 55320 136 7337
7339 0 429824 240416 55200 178 7338
7340 0 429664 240544 55040 163 7339
7341 0 429472 240640 54880 128 7340
7342 0 429312 240640 54680 51 7341
7343 5 429184 240640 54480 122 7342
7344 0 429024 240640 54280 108 7343
7345 0 428960 240608 54040 178 7344
7346 0 428832 240512 53840 134 7345
7347 5 428736 240480 53720 107 7346
7348 0 428576 240416 53520 80 7347
7349 0 428448 240256 53320 32 7348
7350 0 428288 240192 53120 32 7349
7351 5 428256 240192 53080 32 7350
7352 0 428128 240288 52880 120 7351
7353 0 428064 240448 52680 81 7352
7354 0 428032 240672 52560 107 7353
7355 0 427872 240896 52560 124 7354
7356 0 427808 241152 52560 150 7355
7357 0 427776 241408 52560 104 7356
7358 0 427776 241664 52560 163 7357
7359 0 427776 241920 52560 153 7358
7360 0 427744 242176 52600 153 7359
7361 0 427744 242432 52600 160 7360
7362 5 427744 242656 52600 175 7361
7363 5 427744 242688 52600 172 7362
7364 0 427744 242912 52400 90 7363
7365 0 427840 243072 52200 122 7364
7366 0 427872 243264 52040 140 7365
7367 0 427904 243520 52000 235 7366
7368 0 428032 243744 51960 197 7367
7369 0 428160 244000 51960 183 7368
7370 0 428160 244256 51920 136 7369
7371 0 428160 244512 51920 75 7370
7372 0 428192 244768 51960 98 7371
7373 0 428224 244960 52160 134 7372
7374 6 428320 245056 52280 71 7373
7375 0 356378 166536 176360 0 4729
7376 0 356545 166653 176200 0 7375
7377 0 356683 166632 176080 0 7376
7378 0 356730 166622 176040 0 7377
7379 0 356741 166550 176000 0 7378
7380 0 356751 166622 175880 0 7379
7381 0 356759 166697 175800 0 7380
7382 0 356776 166720 175640 0 7381
7383 0 356493 166865 175520 0 7382
7384 0 356407 167098 175440 0 7383
7385 0 356398 167358 175320 0 7384
7386 0 356488 167425 175280 0 7385
7387 0 356668 167560 175200 0 7386
7388 0 356835 167726 175080 0 7387
7389 0 356867 167686 174920 0 7388
7390 0 356927 167710 174840 0 7389
7391 0 356958 167723 174800 0 7390
7392 0 356968 167829 174760 0 7391
7393 0 357138 167853 174680 0 7392
7394 0 357093 168274 174560 0 7393
7395 0 357071 168360 174520 0 7394
7396 0 357027 168534 174440 0 7395
7397 0 357016 168783 174400 0 7396
7398 0 356900 168855 174280 0 7397
7399 0 356810 169013 174080 0 7398
7400 0 356816 169195 173920 0 7399
7401 0 356996 169276 173800 0 7400
7402 0 356997 169198 173760 0 7401
7403 0 357013 169214 173640 0 7402
7404 0 356965 169363 173520 0 7403
7405 0 357116 169705 173400 0 7404
7406 0 357154 170014 173320 0 7405
7407 0 357086 170070 173280 0 7406
7408 0 357017 170125 173240 0 7407
7409 0 356913 170198 173160 0 7408
7410 0 356865 170282 173080 0 7409
7411 0 356839 170499 172960 0 7410
7412 0 356905 170497 172880 0 7411
7413 0 357036 170616 172760 0 7412
7414 0 357403 170562 172640 0 7413
7415 0 357477 170557 172560 0 7414
7416 0 357458 170614 172440 0 7415
7417 0 357493 170579 172320 0 7416
7418 6 357420 170686 172200 0 7417
7419 0 337254 145606 167040 0 5332
7420 0 337187 145603 166880 0 7419
7421 0 337369 145565 166480 0 7420
7422 0 337396 145471 166360 0 7421
7423 0 338246 145865 166200 0 7422
7424 0 338333 145845 166000 0 7423
7425 0 338365 146008 165880 0 7424
7426 0 338410 145913 165680 0 7425
7427 0 338434 145785 165600 0 7426
7428 0 338470 145592 165480 0 7427
7429 0 338652 145161 165280 0 7428
7430 0 338627 145174 165200 0 7429
7431 0 338617 145177 165160 0 7430
7432 0 338578 145192 165040 0 7431
7433 0 338565 145212 164960 0 7432
7434 5 338624 145268 164800 0 7433
7435 0 338667 145317 164680 0 7434
7436 0 338674 145265 164640 0 7435
7437 0 338680 145212 164600 0 7436
7438 0 338688 145043 164480 0 7437
7439 0 338693 145038 164400 0 7438
7440 0 338695 145026 164320 0 7439
7441 0 338700 145008 164240 0 7440
7442 0 338700 145045 164200 0 7441
7443 0 338716 145136 164080 0 7442
7444 0 338725 145178 164040 0 7443
7445 0 338729 145206 164000 0 7444
7446 5 338740 145278 163920 0 7445
7447 0 338690 145419 163800 0 7446
7448 0 338655 145510 163720 0 7447
7449 0 338632 145552 163680 0 7448
7450 0 338555 145741 163520 0 7449
7451 5 338538 145788 163480 0 7450
7452 0 338513 145823 163440 0 7451
7453 0 338527 145719 163360 0 7452
7454 0 338530 145659 163320 0 7453
7455 0 338561 145439 163160 0 7454
7456 0 338581 145328 163080 0 7455
7457 0 338586 145273 163040 0 7456
7458 0 338615 145066 162880 0 7457
7459 5 338611 144966 162840 0 7458
7460 0 338786 144545 162880 0 7459
7461 0 338803 144577 162960 0 7460
7462 6 338801 144574 163000 0 7461
7463 0 433371 145033 205120 0 4027
7464 0 433262 144946 205160 0 7463
7465 0 433238 144947 205200 0 7464
7466 0 433209 144928 205240 0 7465
7467 0 433188 144901 205280 0 7466
7468 0 433188 144909 205320 0 7467
7469 0 433219 144941 205360 0 7468
7470 0 433258 144969 205400 0 7469
7471 0 433284 145011 205440 0 7470
7472 0 433297 144917 205480 0 7471
7473 0 433338 145001 205520 0 7472
7474 0 433392 145064 205560 0 7473
7475 0 433436 145110 205600 0 7474
7476 0 433482 145192 205640 0 7475
7477 0 433520 145254 205680 0 7476
7478 0 433557 145304 205720 0 7477
7479 0 433590 145361 205760 0 7478
7480 0 433593 145393 205800 0 7479
7481 0 433593 145393 205800 0 7480
7482 0 433627 145421 205880 0 7481
7483 0 433631 145423 205920 0 7482
7484 0 433636 145400 205960 0 7483
7485 0 433627 145363 206000 0 7484
7486 0 433605 145338 206040 0 7485
7487 0 433604 145273 206080 0 7486
7488 0 433591 145203 206120 0 7487
7489 0 433581 145121 206160 0 7488
7490 0 433560 145049 206200 0 7489
7491 0 433543 144974 206240 0 7490
7492 0 433522 144887 206280 0 7491
7493 0 433519 144850 206320 0 7492
7494 0 433510 144775 206360 0 7493
7495 0 433491 144702 206400 0 7494
7496 0 433532 144629 206440 0 7495
7497 0 433566 144554 206480 0 7496
7498 0 433626 144528 206520 0 7497
7499 0 433635 144519 206560 0 7498
7500 0 433659 144514 206600 0 7499
7501 0 433681 144512 206640 0 7500
7502 0 433715 144510 206680 0 7501
7503 0 433750 144497 206720 0 7502
7504 0 433767 144508 206760 0 7503
7505 6 433770 144521 206800 0 7504
7506 0 334229 146666 167200 0 5335
7507 0 334252 146722 167080 0 7506
7508 0 334260 146738 167040 0 7507
7509 0 334282 146772 166960 0 7508
7510 0 334346 147002 166760 0 7509
7511 5 334351 147049 166720 0 7510
7512 5 332999 148251 166720 0 7511
7513 0 333080 148386 166600 0 7512
7514 0 333108 148431 166560 0 7513
7515 0 333132 148471 166520 0 7514
7516 0 333155 148515 166480 0 7515
7517 0 333226 148527 166400 0 7516
7518 0 333262 148521 166360 0 7517
7519 0 334254 148759 166200 0 7518
7520 0 334274 148716 166160 0 7519
7521 0 334338 148575 166040 0 7520
7522 5 334360 148526 166000 0 7521
7523 0 334404 148434 165920 0 7522
7524 0 334468 148599 165800 0 7523
7525 5 334528 148765 165680 0 7524
7526 0 334545 148825 165640 0 7525
7527 5 334598 148911 165560 0 7526
7528 0 334631 148960 165520 0 7527
7529 0 334657 149001 165480 0 7528
7530 0 334709 149085 165400 0 7529
7531 0 334703 149066 165360 0 7530
7532 0 334693 149039 165320 0 7531
7533 0 334635 148899 165080 0 7532
7534 0 334260 149002 164880 0 7533
7535 0 334248 148999 164760 0 7534
7536 0 334232 148997 164600 0 7535
7537 0 334182 149019 164480 0 7536
7538 0 334096 149052 164280 0 7537
7539 0 333993 149224 164080 0 7538
7540 0 334156 149257 163960 0 7539
7541 0 334210 149259 163920 0 7540
7542 0 334233 149237 163880 0 7541
7543 0 334248 149215 163840 0 7542
7544 0 334323 149114 163680 0 7543
7545 0 334336 149136 163640 0 7544
7546 0 334400 149224 163440 0 7545
7547 0 334442 149243 163360 0 7546
7548 6 334468 149252 163320 0 7547
7549 0 428738 241903 64520 256 5923
7550 0 428674 241831 64640 163 7549
7551 0 427242 241695 64640 120 7550
7552 0 426450 241007 64640 0 7551
7553 5 426338 240891 64920 0 7552
7554 0 427210 241699 64920 120 7553
7555 0 427474 241779 65080 96 7554
7556 0 427658 241723 65240 0 7555
7557 0 427970 241731 65400 0 7556
7558 0 428370 241659 65520 0 7557
7559 0 428410 241603 65600 0 7558
7560 0 428706 241691 65800 0 7559
7561 0 428314 241755 65960 32 7560
7562 0 428234 241691 66280 32 7561
7563 5 428226 241651 66360 32 7562
7564 0 427762 242171 66360 32 7563
7565 0 427712 242272 67560 131 7564
7566 0 427456 242272 67560 160 7565
7567 0 427200 242304 67560 137 7566
7568 0 426976 242112 67720 160 7567
7569 0 426720 242112 67800 98 7568
7570 5 426560 242208 67920 210 7569
7571 0 426304 242144 68000 160 7570
7572 0 426048 242144 68000 104 7571
7573 0 425792 242016 67960 71 7572
7574 0 425696 241792 67880 80 7573
7575 0 425792 241536 67880 71 7574
7576 0 425728 241280 67880 45 7575
7577 0 425536 241152 68040 32 7576
7578 0 425344 241216 68240 60 7577
7579 0 425120 241216 68400 32 7578
7580 0 424928 241216 68600 64 7579
7581 0 424672 241184 68600 60 7580
7582 0 424416 241120 68600 64 7581
7583 0 424160 241120 68600 75 7582
7584 0 423936 241248 68640 75 7583
7585 0 423776 241440 68720 75 7584
7586 0 423776 241696 68680 40 7585
7587 0 423776 241920 68560 75 7586
7588 0 423904 242112 68440 81 7587
7589 0 424096 242304 68520 120 7588
7590 0 424160 242336 68760 32 7589
7591 6 424032 242496 68840 40 7590
7592 0 428765 254375 57400 0 6908
7593 0 428630 254473 57280 0 7592
7594 0 428599 254631 57240 0 7593
7595 0 428264 254671 57160 0 7594
7596 0 428266 254683 57160 0 7595
7597 0 428145 254773 56960 0 7596
7598 0 428133 254953 56720 32 7597
7599 0 427701 254953 56480 32 7598
7600 5 427597 255073 56440 32 7599
7601 0 427053 255113 56200 0 7600
7602 5 426685 255025 55960 0 7601
7603 5 427293 253705 55960 176 7602
7604 0 427293 253705 56040 192 7603
7605 0 427505 253637 56280 143 7604
7606 0 427577 253533 56320 143 7605
7607 0 427607 253437 56680 218 7606
7608 5 427617 253405 56800 244 7607
7609 0 427776 252864 56800 40 7608
7610 0 427808 252608 56720 40 7609
7611 0 427840 252480 56480 71 7610
7612 0 427968 252352 56240 51 7611
7613 0 428128 252192 56040 75 7612
7614 0 428256 251968 55960 60 7613
7615 0 428352 251744 55880 124 7614
7616 5 428352 251520 55840 164 7615
7617 0 428448 251520 56080 98 7616
7618 5 428544 251456 56320 32 7617
7619 0 428704 251296 56520 81 7618
7620 0 428832 251136 56720 164 7619
7621 0 428896 250976 56920 189 7620
7622 0 428896 250816 57160 163 7621
7623 5 428928 250656 57360 120 7622
7624 0 429088 250496 57560 148 7623
7625 0 429184 250336 57760 124 7624
7626 0 429216 250176 57960 81 7625
7627 0 429376 250080 58160 40 7626
7628 0 429568 249888 58200 32 7627
7629 0 429728 249728 58080 86 7628
7630 0 429952 249696 57920 51 7629
7631 0 430176 249600 57800 51 7630
7632 0 430368 249472 57680 32 7631
7633 0 430624 249408 57680 80 7632
7634 6 430688 249376 57680 80 7633
7635 0 347693 149408 156440 0 5730
7636 0 347656 149008 156640 0 7635
7637 0 347435 148671 156640 0 7636
7638 5 347540 147761 156640 0 7637
7639 0 347450 147113 156400 0 7638
7640 5 347271 146085 156280 0 7639
7641 0 347271 146100 156240 0 7640
7642 0 347456 146201 155960 0 7641
7643 0 347521 146102 155640 0 7642
7644 0 347545 145999 155360 0 7643
7645 0 347621 145899 155240 0 7644
7646 0 347710 145799 155120 0 7645
7647 0 347708 145613 154880 0 7646
7648 0 347742 145591 154840 0 7647
7649 0 347785 145584 154800 0 7648
7650 0 347899 145531 154680 0 7649
7651 0 347973 145501 154600 0 7650
7652 0 348091 145394 154400 0 7651
7653 0 348144 145354 154320 0 7652
7654 0 348271 145230 154120 0 7653
7655 0 348317 145176 154040 0 7654
7656 0 348203 145062 153960 0 7655
7657 0 347970 144839 153800 0 7656
7658 0 347975 144832 153760 0 7657
7659 0 347997 144780 153480 0 7658
7660 0 348001 144779 153400 0 7659
7661 0 348001 144781 153320 0 7660
7662 0 347998 144740 153280 0 7661
7663 0 348002 144786 153240 0 7662
7664 0 348002 144789 153200 0 7663
7665 5 347892 144733 153160 0 7664
7666 0 347450 144455 152960 0 7665
7667 0 347256 144341 152880 0 7666
7668 0 347188 144366 152800 0 7667
7669 0 347112 144390 152720 0 7668
7670 5 347074 144402 152680 0 7669
7671 0 347864 144727 152640 0 7670
7672 0 348024 144747 152520 0 7671
7673 0 348072 144766 152440 0 7672
7674 0 347965 144769 152360 0 7673
7675 0 347999 144685 152280 0 7674
7676 6 348067 144714 152200 0 7675
7677 0 356021 166429 176880 0 4736
7678 5 355943 166514 177000 0 7677
7679 0 356299 167066 177080 0 7678
7680 0 356326 167150 177200 0 7679
7681 0 356314 167139 177240 0 7680
7682 0 356258 167138 177400 0 7681
7683 0 356248 167142 177440 0 7682
7684 0 356190 167178 177520 0 7683
7685 0 356165 167213 177560 0 7684
7686 0 356138 167246 177600 0 7685
7687 0 356111 167282 177640 0 7686
7688 0 356127 167457 177760 0 7687
7689 0 356105 167497 177800 0 7688
7690 0 356149 167407 177880 0 7689
7691 0 356182 167369 178000 0 7690
7692 0 356074 167330 178120 0 7691
7693 0 356018 167337 178160 0 7692
7694 0 355945 167331 178240 0 7693
7695 0 355801 167238 178360 0 7694
7696 0 355739 167165 178440 0 7695
7697 0 355571 167402 178600 0 7696
7698 0 355407 167586 178640 0 7697
7699 0 355414 167569 178720 0 7698
7700 0 355360 167576 178800 0 7699
7701 0 355296 167605 178880 0 7700
7702 0 355305 167658 179040 0 7701
7703 0 355293 167630 179120 0 7702
7704 0 355308 167573 179280 0 7703
7705 0 355227 167658 179400 0 7704
7706 0 355221 167658 179520 0 7705
7707 0 355212 167649 179640 0 7706
7708 0 355209 167645 179680 0 7707
7709 0 354904 167592 179800 0 7708
7710 0 354923 167501 179920 0 7709
7711 0 354921 167442 180000 0 7710
7712 0 354957 167406 180120 0 7711
7713 0 355022 167454 180200 0 7712
7714 0 355000 167519 180240 0 7713
7715 0 354965 167642 180320 0 7714
7716 6 354967 167674 180400 0 7715
7717 5 355354 162920 170280 0 4680
7718 0 355524 162869 170440 0 7717
7719 0 355567 162857 170480 0 7718
7720 0 355609 162845 170520 0 7719
7721 5 355703 162872 170680 0 7720
7722 0 355750 162886 170760 0 7721
7723 0 355775 162917 170800 0 7722
7724 0 355813 162949 170840 0 7723
7725 0 355922 163044 170960 0 7724
7726 5 356291 163277 171000 0 7725
7727 0 356646 163525 171040 0 7726
7728 5 356744 163574 171080 0 7727
7729 0 357050 163716 171200 0 7728
7730 0 357150 163764 171240 0 7729
7731 0 357351 163860 171320 0 7730
7732 0 357844 164032 171480 0 7731
7733 0 358099 164117 171560 0 7732
7734 0 359154 164636 171600 0 7733
7735 0 359287 164676 171640 0 7734
7736 0 359464 164747 171720 0 7735
7737 0 359729 164854 171840 0 7736
7738 5 359815 164890 171880 0 7737
7739 0 361834 165241 171880 0 7738
7740 0 362450 165317 172120 0 7739
7741 0 362749 165586 172200 0 7740
7742 0 362897 165715 172240 0 7741
7743 0 363189 165986 172320 0 7742
7744 0 363312 166122 172360 0 7743
7745 0 363434 166258 172400 0 7744
7746 5 363577 166365 172440 0 7745
7747 5 364321 167458 172440 0 7746
7748 0 364627 167323 172640 0 7747
7749 0 364692 167294 172680 0 7748
7750 0 364763 167273 172720 0 7749
7751 0 364591 167250 172800 0 7750
7752 0 364305 167220 172840 0 7751
7753 0 364146 167150 172880 0 7752
7754 0 363950 167133 172920 0 7753
7755 0 363728 167046 172960 0 7754
7756 6 363571 167010 173000 0 7755
7757 5 432403 248025 51960 0 5796
7758 0 432821 249857 51960 0 7757
7759 0 432736 250359 51680 0 7758
7760 0 432544 250874 51400 0 7759
7761 0 432500 251110 51360 156 7760
7762 5 432408 252386 51320 200 7761
7763 0 432472 252466 51080 200 7762
7764 5 432544 252826 50920 102 7763
7765 0 432104 251946 50840 189 7764
7766 0 431744 251954 50640 166 7765
7767 0 431600 251938 50600 164 7766
7768 0 430984 251874 50560 176 7767
7769 0 430784 251898 50440 91 7768
7770 0 430752 251922 50280 91 7769
7771 0 430648 251970 50160 80 7770
7772 0 430736 251898 50120 32 7771
7773 0 430848 251842 50000 32 7772
7774 0 430760 251770 49960 32 7773
7775 0 430472 252090 49920 32 7774
7776 0 430560 252640 49720 186 7775
7777 0 430368 252736 49560 200 7776
7778 0 430144 252832 49440 183 7777
7779 0 429888 252928 49360 178 7778
7780 0 429632 252992 49320 139 7779
7781 0 429440 253184 49320 80 7780
7782 5 429376 253248 49320 81 7781
7783 0 429216 253408 49200 108 7782
7784 0 429136 253504 49160 111 7783
7785 0 429056 253600 49120 115 7784
7786 0 428864 253792 49080 104 7785
7787 0 428704 253984 49040 32 7786
7788 5 428672 254016 49040 32 7787
7789 0 428416 254080 49040 32 7788
7790 0 428160 254080 49160 51 7789
7791 0 428160 253920 49360 51 7790
7792 0 428224 253728 49560 32 7791
7793 0 428224 253504 49680 86 7792
7794 0 428224 253280 49800 120 7793
7795 0 428224 253024 49840 120 7794
7796 6 428256 252960 49840 86 7795
7797 0 358503 161178 182080 0 4792
7798 0 358308 161271 182120 0 7797
7799 0 358300 161286 182200 0 7798
7800 0 358315 161263 182280 0 7799
7801 0 358176 161238 182320 0 7800
7802 0 358227 160953 182480 0 7801
7803 0 358183 160886 182640 0 7802
7804 0 358410 160762 182680 0 7803
7805 0 358437 160624 182760 0 7804
7806 0 358448 160533 182880 0 7805
7807 0 358450 160501 182920 0 7806
7808 0 358124 160565 183080 0 7807
7809 0 357905 160473 183240 0 7808
7810 0 357879 160470 183320 0 7809
7811 0 357853 160466 183400 0 7810
7812 0 357766 160406 183520 0 7811
7813 0 357866 160390 183640 0 7812
7814 0 357959 160378 183840 0 7813
7815 0 357986 160412 184000 0 7814
7816 0 357525 160397 184080 0 7815
7817 0 357424 160509 184120 0 7816
7818 0 357306 160568 184240 0 7817
7819 0 357305 160504 184280 0 7818
7820 0 357395 160548 184320 0 7819
7821 0 357473 160562 184560 0 7820
7822 0 357479 160593 184680 0 7821
7823 0 357452 160658 184760 0 7822
7824 0 357451 160656 184840 0 7823
7825 0 357084 160693 184960 0 7824
7826 0 356997 160778 185080 0 7825
7827 0 356842 160928 185240 0 7826
7828 0 356724 161190 185360 0 7827
7829 0 356768 161320 185520 0 7828
7830 0 356517 161393 185640 0 7829
7831 0 356498 161395 185680 0 7830
7832 0 356404 161388 185720 0 7831
7833 0 356291 161480 185840 0 7832
7834 0 356328 161581 186000 0 7833
7835 6 356319 161699 186120 0 7834
7836 0 354934 163173 180560 0 4774
7837 0 354831 163282 180600 0 7836
7838 0 354830 163330 180680 0 7837
7839 0 354833 163298 180840 0 7838
7840 0 354838 163289 181000 0 7839
7841 0 354864 163286 181200 0 7840
7842 0 354751 163361 181360 0 7841
7843 0 354702 163344 181440 0 7842
7844 0 354509 163353 181520 0 7843
7845 0 354312 163367 181600 0 7844
7846 0 354209 163399 181720 0 7845
7847 0 354000 163472 181840 0 7846
7848 0 354001 163380 182000 0 7847
7849 0 354061 163371 182120 0 7848
7850 0 354080 163369 182280 0 7849
7851 0 354068 163355 182440 0 7850
7852 0 354076 163337 182560 0 7851
7853 0 353974 163259 182760 0 7852
7854 0 353895 163098 182920 0 7853
7855 0 353900 163034 183000 0 7854
7856 0 353827 162922 183160 0 7855
7857 0 353706 162881 183280 0 7856
7858 0 353676 162895 183320 0 7857
7859 0 353620 162924 183400 0 7858
7860 0 353584 162907 183520 0 7859
7861 0 353689 162903 183680 0 7860
7862 0 353742 162802 183800 0 7861
7863 0 353738 162791 183920 0 7862
7864 0 353649 162910 184040 0 7863
7865 0 353592 162990 184120 0 7864
7866 0 353608 163059 184240 0 7865
7867 0 353680 163165 184320 0 7866
7868 0 353717 163218 184360 0 7867
7869 0 353888 163331 184480 0 7868
7870 0 353957 163449 184600 0 7869
7871 0 353971 163582 184760 0 7870
7872 0 353885 163719 184880 0 7871
7873 0 353948 163818 185000 0 7872
7874 6 353962 163783 185160 0 7873
7875 0 443783 141655 208440 0 2502
7876 0 444633 141743 208440 0 7875
7877 0 444781 141920 208400 0 7876
7878 0 444888 142064 208360 0 7877
7879 0 444976 142057 208320 0 7878
7880 0 445058 142046 208280 0 7879
7881 0 445147 142040 208240 0 7880
7882 0 445155 142011 208200 0 7881
7883 0 445148 141968 208160 0 7882
7884 0 445146 141932 208120 0 7883
7885 0 445148 141895 208080 0 7884
7886 0 445149 141866 208040 0 7885
7887 0 445136 141809 208000 0 7886
7888 0 445066 141759 207960 0 7887
7889 0 444993 141721 207920 0 7888
7890 0 444920 141662 207880 0 7889
7891 0 444861 141603 207840 0 7890
7892 0 444807 141559 207800 0 7891
7893 0 444740 141504 207760 0 7892
7894 0 444663 141457 207720 0 7893
7895 0 444666 141424 207680 0 7894
7896 0 444650 141385 207640 0 7895
7897 0 444633 141354 207600 0 7896
7898 0 444622 141314 207560 0 7897
7899 0 444589 141271 207520 0 7898
7900 0 444596 141249 207480 0 7899
7901 0 444565 141226 207440 0 7900
7902 0 444551 141193 207400 0 7901
7903 0 444545 141162 207360 0 7902
7904 0 444538 141126 207320 0 7903
7905 0 444556 141111 207280 0 7904
7906 0 444630 141035 207240 0 7905
7907 0 444724 140968 207200 0 7906
7908 0 444750 140962 207160 0 7907
7909 0 444764 140943 207120 0 7908
7910 0 444762 140925 207080 0 7909
7911 0 444751 140899 207040 0 7910
7912 0 444750 140876 207000 0 7911
7913 6 444705 140879 206960 0 7912
7914 0 419801 250634 51800 104 5847
7915 0 419681 250330 52000 98 7914
7916 5 419644 250234 52080 75 7915
7917 0 419625 250186 52120 75 7916
7918 0 419441 249802 52200 115 7917
7919 0 419337 249746 52320 115 7918
7920 5 419265 249626 52480 128 7919
7921 0 419281 249258 52760 176 7920
7922 0 419057 249554 53320 136 7921
7923 0 418885 249710 53400 32 7922
7924 0 418901 249686 53600 160 7923
7925 0 418781 249702 53920 160 7924
7926 0 418677 249734 54560 0 7925
7927 0 418677 249734 54840 0 7926
7928 5 418677 249734 54880 0 7927
7929 0 418677 249734 54920 0 7928
7930 0 418693 249846 55280 0 7929
7931 0 418693 249958 55560 0 7930
7932 0 418725 249958 55680 0 7931
7933 0 418685 249926 56040 0 7932
7934 0 418669 249902 56320 0 7933
7935 0 418605 249790 56560 0 7934
7936 5 418597 249822 56600 0 7935
7937 0 418597 249766 56680 0 7936
7938 0 418597 249766 56800 0 7937
7939 0 418197 249502 56960 0 7938
7940 0 418021 249174 57040 0 7939
7941 0 418029 248926 57120 0 7940
7942 0 417997 248710 57160 0 7941
7943 0 417741 248182 57240 0 7942
7944 0 417469 247838 57320 0 7943
7945 0 417269 247470 57360 0 7944
7946 0 417053 247182 57280 0 7945
7947 0 416949 246926 57240 0 7946
7948 0 417053 247078 57200 0 7947
7949 0 417173 247262 57160 0 7948
7950 0 417213 247310 57120 0 7949
7951 0 417229 247318 57080 0 7950
7952 6 417261 247302 57040 0 7951
7953 0 431583 238243 54400 0 6381
7954 0 431507 238107 54600 0 7953
7955 0 431390 238007 54680 0 7954
7956 0 431362 237941 54720 0 7955
7957 0 431353 237920 54760 45 7956
7958 0 431242 237793 55000 0 7957
7959 0 431140 237749 55240 0 7958
7960 0 431096 237582 55560 120 7959
7961 0 431021 237458 55920 0 7960
7962 0 431029 237379 56280 0 7961
7963 0 431037 237277 56320 101 7962
7964 0 431065 237298 56360 0 7963
7965 0 431018 237156 56680 0 7964
7966 0 430990 236984 57000 0 7965
7967 0 430941 236986 57040 0 7966
7968 0 430879 236886 57120 0 7967
7969 0 430917 236874 57160 0 7968
7970 0 430872 236751 57280 0 7969
7971 0 430792 236695 57520 0 7970
7972 0 430849 236499 57560 0 7971
7973 0 430687 236228 57600 0 7972
7974 0 430511 236142 57640 0 7973
7975 0 430196 236092 57840 0 7974
7976 0 429915 236150 58080 0 7975
7977 0 429876 236071 58280 0 7976
7978 0 429828 236053 58320 0 7977
7979 0 429545 235998 58480 0 7978
7980 0 429376 235876 58720 0 7979
7981 0 429176 235745 58920 0 7980
7982 5 429146 235755 59040 0 7981
7983 5 428006 235110 59040 0 7982
7984 0 427865 235111 59240 0 7983
7985 5 427601 235211 59320 0 7984
7986 0 427091 235106 59320 0 7985
7987 5 426781 234877 59320 0 7986
7988 0 426913 234874 59560 0 7987
7989 0 426918 234815 59720 0 7988
7990 0 426718 234764 59920 0 7989
7991 6 426733 234711 60120 0 7990
7992 0 426720 240800 59320 197 7054
7993 0 426720 240544 59360 207 7992
7994 0 426688 240384 59560 189 7993
7995 0 426688 240128 59560 172 7994
7996 0 426592 239872 59440 86 7995
7997 0 426464 239648 59400 102 7996
7998 0 426368 239424 59280 172 7997
7999 0 426176 239232 59200 163 7998
8000 0 425984 239040 59120 200 7999
8001 0 425760 238880 59000 221 8000
8002 5 425536 238720 58920 200 8001
8003 0 425280 238624 58920 175 8002
8004 0 425056 238496 58920 166 8003
8005 0 424864 238368 59040 176 8004
8006 5 424832 238336 59080 189 8005
8007 0 424576 238208 59080 217 8006
8008 0 424352 238144 58960 261 8007
8009 0 424128 238016 58960 186 8008
8010 0 423936 237792 58960 139 8009
8011 0 423840 237568 59080 137 8010
8012 0 423808 237312 59080 131 8011
8013 0 423776 237056 59080 150 8012
8014 5 423776 236864 59080 172 8013
8015 0 423936 236736 59240 81 8014
8016 0 424000 236672 59480 172 8015
8017 0 424128 236672 59720 150 8016
8018 0 424288 236672 59920 108 8017
8019 0 424448 236672 60120 98 8018
8020 0 424704 236672 60160 60 8019
8021 0 424896 236704 60320 32 8020
8022 0 425024 236864 60520 32 8021
8023 5 425024 236928 60600 80 8022
8024 0 424960 237184 60640 86 8023
8025 0 424768 237376 60640 81 8024
8026 0 424544 237536 60640 75 8025
8027 0 424320 237728 60640 71 8026
8028 0 424224 237952 60800 32 8027
8029 0 424352 238112 61000 32 8028
8030 6 424448 238208 61120 45 8029
8031 0 357240 167321 163280 0 6013
8032 0 357273 167432 163200 0 8031
8033 0 357318 167596 163080 0 8032
8034 0 357360 167708 163000 0 8033
8035 0 357376 167749 162920 0 8034
8036 0 357380 167763 162880 0 8035
8037 0 357426 167866 162720 0 8036
8038 0 357436 167882 162680 0 8037
8039 0 357363 168306 162640 0 8038
8040 0 357387 168364 162600 0 8039
8041 0 357403 168400 162560 0 8040
8042 5 357438 168470 162480 0 8041
8043 0 357467 168507 162440 0 8042
8044 0 357484 168541 162400 0 8043
8045 0 357526 168560 162360 0 8044
8046 0 357578 168584 162320 0 8045
8047 0 357711 168633 162200 0 8046
8048 0 357799 168664 162120 0 8047
8049 5 357696 168671 162040 0 8048
8050 0 357537 168776 161920 0 8049
8051 0 357515 168802 161880 0 8050
8052 0 357424 168916 161720 0 8051
8053 0 357406 168943 161680 0 8052
8054 0 357372 168849 161560 0 8053
8055 0 357326 168731 161400 0 8054
8056 0 357447 168641 161280 0 8055
8057 0 357306 168562 161000 0 8056
8058 0 357292 168550 160960 0 8057
8059 0 357183 168606 160760 0 8058
8060 0 357143 168630 160680 0 8059
8061 0 357128 168699 160600 0 8060
8062 0 357120 168770 160520 0 8061
8063 0 357110 168798 160480 0 8062
8064 0 357104 168874 160400 0 8063
8065 0 356850 168966 160080 0 8064
8066 0 356895 168887 160000 0 8065
8067 0 357021 168701 159800 0 8066
8068 6 357116 168873 159720 0 8067
8069 0 448208 132439 192560 0 4478
8070 0 448209 132376 192600 0 8069
8071 0 448180 132353 192640 0 8070
8072 0 448150 132317 192680 0 8071
8073 0 447980 132329 192720 0 8072
8074 0 447812 132342 192760 0 8073
8075 0 447638 132341 192800 0 8074
8076 0 447626 132392 192840 0 8075
8077 0 447603 132425 192880 0 8076
8078 0 447576 132455 192920 0 8077
8079 0 447579 132600 192960 0 8078
8080 0 447586 132634 193000 0 8079
8081 0 447590 132675 193040 0 8080
8082 0 447580 132686 193080 0 8081
8083 0 447576 132696 193120 0 8082
8084 0 447599 132710 193160 0 8083
8085 0 447619 132724 193200 0 8084
8086 0 447639 132732 193240 0 8085
8087 0 447671 132756 193280 0 8086
8088 0 447670 132777 193320 0 8087
8089 0 447680 132807 193360 0 8088
8090 0 447747 132912 193400 0 8089
8091 0 447773 132989 193440 0 8090
8092 0 447746 133104 193480 0 8091
8093 0 447720 133223 193520 0 8092
8094 5 447699 133281 193560 0 8093
8095 0 447677 133340 193600 0 8094
8096 0 447686 133446 193640 0 8095
8097 0 447693 133544 193680 0 8096
8098 0 447685 133680 193720 0 8097
8099 0 447670 133801 193760 0 8098
8100 0 447637 133809 193800 0 8099
8101 0 447610 133827 193840 0 8100
8102 0 447540 133747 193880 0 8101
8103 0 447600 133517 193920 0 8102
8104 0 447690 133401 193960 0 8103
8105 0 447618 133405 194000 0 8104
8106 6 447570 133440 194040 0 8105
8107 5 422780 248692 52000 0 5802
8108 0 421868 249396 52000 0 8107
8109 5 421384 249308 52360 0 8108
8110 0 420992 249664 52600 164 8109
8111 0 420832 249728 52800 164 8110
8112 0 420672 249792 53000 139 8111
8113 0 420512 249952 53200 128 8112
8114 5 420384 250080 53400 32 8113
8115 0 420288 249984 53520 51 8114
8116 0 420224 249824 53720 160 8115
8117 0 420224 249600 53920 189 8116
8118 0 420192 249344 53960 210 8117
8119 5 420192 249088 54000 286 8118
8120 5 420192 248896 54000 258 8119
8121 0 420384 248704 54120 150 8120
8122 0 420544 248544 54240 150 8121
8123 0 420768 248480 54400 98 8122
8124 0 420992 248352 54560 71 8123
8125 0 421152 248192 54760 71 8124
8126 0 421344 248064 54960 128 8125
8127 0 421536 247872 54960 81 8126
8128 0 421728 247712 55000 104 8127
8129 0 421984 247584 55040 196 8128
8130 0 422176 247392 55120 71 8129
8131 0 422400 247232 55120 237 8130
8132 5 422496 247136 55160 298 8131
8133 0 422624 247360 55080 312 8132
8134 0 422752 247552 54920 200 8133
8135 0 422816 247808 54880 164 8134
8136 0 422848 248032 54760 192 8135
8137 0 422848 248256 54560 122 8136
8138 0 422720 248416 54360 208 8137
8139 0 422560 248608 54240 128 8138
8140 0 422400 248768 54080 96 8139
8141 0 422240 248960 54000 175 8140
8142 0 422240 249184 53840 124 8141
8143 0 422144 249344 53640 98 8142
8144 6 422080 249408 53600 81 8143
8145 0 450052 133522 194760 0 4533
8146 0 450084 133641 194800 0 8145
8147 0 450110 133747 194840 0 8146
8148 0 450118 133766 194880 0 8147
8149 0 450118 133778 194920 0 8148
8150 0 450119 133788 194960 0 8149
8151 0 450134 133806 195000 0 8150
8152 0 450140 133839 195040 0 8151
8153 0 450178 133870 195080 0 8152
8154 0 450221 133921 195120 0 8153
8155 0 450254 133956 195160 0 8154
8156 0 450256 133981 195200 0 8155
8157 0 450260 134002 195240 0 8156
8158 0 450271 134034 195280 0 8157
8159 0 450275 134051 195320 0 8158
8160 0 450281 134078 195360 0 8159
8161 0 450285 134103 195400 0 8160
8162 0 450295 134123 195440 0 8161
8163 0 450299 134140 195480 0 8162
8164 0 450309 134165 195520 0 8163
8165 0 450317 134181 195560 0 8164
8166 0 450325 134192 195600 0 8165
8167 0 450342 134243 195640 0 8166
8168 0 450334 134261 195680 0 8167
8169 0 450339 134311 195720 0 8168
8170 0 450331 134353 195760 0 8169
8171 0 450621 134456 195800 0 8170
8172 0 450717 134523 195840 0 8171
8173 0 450797 134522 195880 0 8172
8174 0 450822 134528 195920 0 8173
8175 0 450854 134537 195960 0 8174
8176 0 450946 134541 196000 0 8175
8177 0 451015 134527 196040 0 8176
8178 0 450968 134580 196080 0 8177
8179 0 450922 134636 196120 0 8178
8180 0 450889 134646 196160 0 8179
8181 6 450852 134636 196200 0 8180
8182 0 431840 247680 52200 412 7757
8183 5 431616 247584 52120 450 8182
8184 0 431616 247328 52120 379 8183
8185 0 431584 247072 52040 295 8184
8186 0 431552 246912 51840 246 8185
8187 0 431552 246656 51760 228 8186
8188 0 431680 246432 51760 102 8187
8189 5 431808 246208 51720 32 8188
8190 0 431776 246176 51720 32 8189
8191 0 431648 246016 51880 51 8190
8192 0 431648 245760 51960 107 8191
8193 0 431648 245504 52000 189 8192
8194 0 431648 245248 52000 131 8193
8195 5 431552 245056 51800 32 8194
8196 0 431520 244992 51720 60 8195
8197 0 431456 244832 51480 51 8196
8198 0 431456 244672 51280 64 8197
8199 0 431456 244448 51160 32 8198
8200 0 431488 244192 51200 98 8199
8201 0 431616 243936 51280 102 8200
8202 5 431616 243680 51280 108 8201
8203 0 431520 243520 51280 120 8202
8204 5 431328 243328 51280 115 8203
8205 0 431072 243328 51280 80 8204
8206 0 430816 243328 51280 124 8205
8207 5 430720 243328 51280 175 8206
8208 0 430592 243168 51080 45 8207
8209 0 430432 243040 50920 102 8208
8210 0 430272 242880 50800 122 8209
8211 0 430112 242720 50680 166 8210
8212 0 429856 242688 50640 186 8211
8213 0 429600 242688 50560 197 8212
8214 0 429408 242848 50520 221 8213
8215 0 429152 242848 50440 164 8214
8216 0 428992 242912 50240 102 8215
8217 0 428768 243008 50160 71 8216
8218 6 428672 243072 50080 45 8217
8219 0 426112 248544 61200 124 5598
8220 0 425888 248544 61320 120 8219
8221 0 425632 248544 61320 102 8220
8222 0 425376 248576 61400 135 8221
8223 0 425120 248576 61440 140 8222
8224 5 424928 248512 61440 115 8223
8225 0 424672 248448 61440 137 8224
8226 0 424480 248256 61480 153 8225
8227 0 424256 248160 61600 107 8226
8228 0 424000 248096 61680 186 8227
8229 0 423808 248032 61840 120 8228
8230 0 423584 247872 61840 81 8229
8231 5 423424 247712 61960 45 8230
8232 0 423232 247904 62000 71 8231
8233 0 423040 248096 62080 136 8232
8234 0 422816 248128 62200 207 8233
8235 0 422560 248160 62280 136 8234
8236 0 422304 248160 62280 175 8235
8237 0 422112 248192 62080 128 8236
8238 0 421952 248224 61840 81 8237
8239 5 421824 248224 61800 45 8238
8240 0 421760 247776 61960 32 8239
8241 0 421856 247744 62560 32 8240
8242 0 421952 247968 63000 32 8241
8243 0 421792 247840 63160 140 8242
8244 0 421760 247584 63200 81 8243
8245 5 421760 247424 63360 71 8244
8246 0 422016 247360 63400 128 8245
8247 0 422208 247328 63560 120 8246
8248 0 422464 247328 63560 107 8247
8249 0 422720 247328 63600 60 8248
8250 5 422912 247328 63640 45 8249
8251 0 423072 247520 63560 32 8250
8252 0 423264 247712 63560 60 8251
8253 0 423488 247872 63560 80 8252
8254 6 423520 247904 63600 71 8253
8255 0 429696 246944 60720 102 5620
8256 0 429536 246848 60520 124 8255
8257 0 429376 246688 60360 154 8256
8258 0 429216 246528 60200 153 8257
8259 0 429056 246400 60000 198 8258
8260 0 428896 246240 59800 156 8259
8261 0 428736 246176 59600 163 8260
8262 0 428576 246080 59360 160 8261
8263 0 428576 246080 59080 137 8262
8264 0 428512 246144 58840 198 8263
8265 0 428448 246304 58640 91 8264
8266 5 428384 246368 58560 154 8265
8267 0 428352 246560 58400 134 8266
8268 0 428320 246720 58200 102 8267
8269 0 428256 246912 58000 134 8268
8270 0 428352 247072 57800 139 8269
8271 0 428416 247232 57600 181 8270
8272 0 428416 247392 57400 150 8271
8273 0 428416 247552 57160 124 8272
8274 0 428480 247712 56960 178 8273
8275 0 428544 247904 56800 163 8274
8276 5 428544 248064 56800 139 8275
8277 0 428800 248064 56920 128 8276
8278 0 429056 248096 57000 137 8277
8279 0 429312 248128 57120 90 8278
8280 0 429472 248224 57320 51 8279
8281 0 429696 248256 57440 150 8280
8282 0 429952 248288 57480 154 8281
8283 0 430208 248384 57480 60 8282
8284 0 430432 248512 57480 71 8283
8285 0 430688 248608 57480 128 8284
8286 0 430848 248768 57280 45 8285
8287 0 431008 248864 57040 64 8286
8288 0 431200 248960 56880 86 8287
8289 6 431360 248992 56840 71 8288
8290 0 428160 238112 67240 101 5485
8291 0 428128 238112 67520 51 8290
8292 0 428128 238112 67800 104 8291
8293 0 428128 238144 68080 64 8292
8294 0 428128 238144 68360 96 8293
8295 0 428128 238176 68640 160 8294
8296 0 428160 238176 68920 163 8295
8297 0 428270 238069 68960 0 8296
8298 0 428127 238216 69120 0 8297
8299 0 427994 238383 69280 0 8298
8300 0 427392 238560 69480 189 8299
8301 0 427136 238560 69520 160 8300
8302 0 426912 238560 69640 148 8301
8303 0 426688 238624 69800 134 8302
8304 0 426464 238656 69920 176 8303
8305 5 426400 238720 70000 154 8304
8306 0 426176 238816 70080 120 8305
8307 0 425952 238912 70200 128 8306
8308 5 425696 239008 70200 115 8307
8309 0 425504 239072 70400 51 8308
8310 0 425376 239040 70640 60 8309
8311 5 425344 238976 70720 81 8310
8312 0 425088 238944 70600 115 8311
8313 0 424896 239008 70440 166 8312
8314 0 424640 238976 70360 281 8313
8315 5 424544 238816 70280 246 8314
8316 0 424448 238592 70200 226 8315
8317 0 424288 238368 70080 175 8316
8318 0 424128 238208 69960 128 8317
8319 0 424000 238048 69760 104 8318
8320 0 423936 237856 69560 120 8319
8321 0 423808 237696 69360 122 8320
8322 0 423680 237600 69160 137 8321
8323 0 423584 237568 68920 32 8322
8324 6 423616 237440 68840 96 8323
8325 0 345896 153443 158280 0 5715
8326 0 345792 153498 158240 0 8325
8327 0 345688 153554 158200 0 8326
8328 0 345378 153720 158080 0 8327
8329 0 345450 153728 158040 0 8328
8330 5 345424 153693 158000 0 8329
8331 0 344609 153838 157960 0 8330
8332 5 343773 154371 157880 0 8331
8333 0 343495 154624 157840 0 8332
8334 0 343415 154378 157680 0 8333
8335 0 343378 154528 157640 0 8334
8336 5 343034 154671 157600 0 8335
8337 0 343008 154715 157560 0 8336
8338 0 343024 154683 157480 0 8337
8339 0 343229 154690 157440 0 8338
8340 0 343170 154801 157400 0 8339
8341 0 343124 154598 157360 0 8340
8342 5 343195 154634 157240 0 8341
8343 0 343218 154644 157200 0 8342
8344 0 343317 154962 157080 0 8343
8345 0 343314 155106 157040 0 8344
8346 0 343089 154893 156920 0 8345
8347 0 342930 154727 156800 0 8346
8348 0 342915 154733 156720 0 8347
8349 0 342900 154770 156640 0 8348
8350 0 342767 154752 156520 0 8349
8351 0 342743 154634 156400 0 8350
8352 0 342938 154438 156240 0 8351
8353 0 342953 154740 156200 0 8352
8354 0 343066 154811 156160 0 8353
8355 0 343097 154858 156040 0 8354
8356 0 343157 154869 155960 0 8355
8357 0 343167 154824 155840 0 8356
8358 6 343225 154778 155760 0 8357
8359 0 449967 132436 193800 0 4509
8360 0 449917 131987 193760 0 8359
8361 0 449849 131932 193720 0 8360
8362 0 449778 131873 193680 0 8361
8363 0 449765 131861 193640 0 8362
8364 0 449753 131833 193600 0 8363
8365 0 449734 131809 193560 0 8364
8366 0 449748 131790 193520 0 8365
8367 0 449757 131784 193480 0 8366
8368 0 449767 131771 193440 0 8367
8369 0 449793 131761 193400 0 8368
8370 0 449776 131727 193360 0 8369
8371 0 449808 131735 193320 0 8370
8372 0 449840 131749 193280 0 8371
8373 0 449842 131742 193240 0 8372
8374 0 449857 131752 193200 0 8373
8375 0 449865 131767 193160 0 8374
8376 0 449895 131769 193120 0 8375
8377 0 449929 131770 193080 0 8376
8378 0 449971 131786 193040 0 8377
8379 0 449970 131745 193000 0 8378
8380 0 449963 131711 192960 0 8379
8381 0 449967 131692 192920 0 8380
8382 0 449982 131680 192880 0 8381
8383 0 449988 131667 192840 0 8382
8384 0 449994 131649 192800 0 8383
8385 0 449993 131619 192760 0 8384
8386 0 449992 131580 192720 0 8385
8387 0 449994 131544 192680 0 8386
8388 0 450013 131544 192640 0 8387
8389 0 450029 131532 192600 0 8388
8390 0 450058 131540 192560 0 8389
8391 0 450098 131535 192520 0 8390
8392 6 450122 131518 192480 0 8391
8393 5 425074 244511 64800 183 5925
8394 5 424365 244748 64880 200 8393
8395 5 424010 244867 64920 156 8394
8396 5 424138 245027 65120 207 8395
8397 5 424482 244987 65200 200 8396
8398 0 424746 244699 65200 160 8397
8399 0 424802 244663 65320 134 8398
8400 0 424850 244519 65600 96 8399
8401 0 424722 244695 65720 96 8400
8402 0 424674 244647 65800 96 8401
8403 0 424730 244639 65920 134 8402
8404 0 424730 244639 66120 134 8403
8405 0 424786 244575 66440 131 8404
8406 0 424914 244471 66720 102 8405
8407 0 424970 244455 66840 192 8406
8408 5 425386 244511 66920 163 8407
8409 0 426066 244375 66920 160 8408
8410 5 426496 244864 66840 172 8409
8411 0 427008 244736 66680 40 8410
8412 0 427264 244640 66680 51 8411
8413 0 427520 244672 66760 60 8412
8414 0 427776 244672 66800 86 8413
8415 0 428000 244576 66920 75 8414
8416 0 428064 244384 67120 40 8415
8417 0 428288 244480 67280 71 8416
8418 0 428480 244576 67480 32 8417
8419 0 428416 244512 67760 45 8418
8420 0 428192 244416 67880 80 8419
8421 0 428000 244256 67920 81 8420
8422 0 427776 244128 67960 81 8421
8423 0 427520 244096 67960 101 8422
8424 0 427296 243904 67960 90 8423
8425 0 427168 243680 67960 122 8424
8426 6 427008 243584 67760 32 8425
8427 5 429719 244978 57320 96 5542
8428 0 429897 245210 57160 0 8427
8429 0 429960 245145 57120 32 8428
8430 5 429963 245334 57000 0 8429
8431 0 429880 245216 56840 32 8430
8432 0 429840 245264 56760 0 8431
8433 5 429626 245467 56680 0 8432
8434 0 428990 245842 56640 0 8433
8435 0 428973 245889 56560 81 8434
8436 0 428798 246014 56440 0 8435
8437 0 428580 246114 56360 0 8436
8438 0 428286 246227 56240 0 8437
8439 0 428307 246222 56120 108 8438
8440 0 428368 246282 56000 0 8439
8441 5 428060 246238 55760 0 8440
8442 0 427616 246272 56040 80 8441
8443 0 427424 246272 56040 51 8442
8444 0 427232 246464 56040 108 8443
8445 5 427008 246592 56040 104 8444
8446 5 426944 246656 56120 168 8445
8447 0 426784 246688 56320 75 8446
8448 0 426560 246688 56440 71 8447
8449 0 426304 246656 56480 96 8448
8450 5 426048 246592 56560 102 8449
8451 0 425792 246592 56560 40 8450
8452 0 425536 246560 56520 134 8451
8453 0 425280 246528 56520 164 8452
8454 0 425024 246592 56520 86 8453
8455 0 424800 246688 56440 60 8454
8456 0 424544 246688 56400 75 8455
8457 0 424352 246720 56200 40 8456
8458 0 424416 246464 56120 32 8457
8459 0 424608 246304 56160 51 8458
8460 6 424704 246112 56360 60 8459
8461 0 500601 204016 117600 0 599
8462 0 500578 203951 117520 0 8461
8463 0 500543 203922 117440 0 8462
8464 0 500616 203843 117400 0 8463
8465 0 500654 203815 117320 0 8464
8466 0 500716 203815 117280 0 8465
8467 0 500713 203805 117240 0 8466
8468 0 500810 203833 117120 0 8467
8469 0 500851 203804 116960 0 8468
8470 0 500895 203847 116920 0 8469
8471 0 500884 203849 116880 0 8470
8472 0 500872 203869 116800 0 8471
8473 0 500833 203894 116680 0 8472
8474 0 500819 203881 116640 0 8473
8475 0 500759 203879 116520 0 8474
8476 0 500739 203882 116480 0 8475
8477 0 500739 203902 116440 0 8476
8478 0 500719 203904 116400 0 8477
8479 0 500715 203903 116360 0 8478
8480 0 500703 203920 116320 0 8479
8481 0 500679 203897 116240 0 8480
8482 0 500695 203865 116120 0 8481
8483 0 500642 203903 115960 0 8482
8484 0 500592 203999 115880 0 8483
8485 0 500578 204071 115800 0 8484
8486 0 500541 204103 115760 0 8485
8487 0 500517 204132 115720 0 8486
8488 0 500492 204158 115680 0 8487
8489 0 500465 204187 115600 0 8488
8490 0 500447 204239 115480 0 8489
8491 0 500352 204387 115320 0 8490
8492 6 500324 204410 115280 0 8491
8493 0 333982 145988 166720 0 7511
8494 0 333924 145831 166600 0 8493
8495 0 333865 145668 166480 0 8494
8496 0 333756 145545 166440 0 8495
8497 0 333536 145281 166360 0 8496
8498 0 334271 145554 166200 0 8497
8499 0 333948 145179 166040 0 8498
8500 0 334026 145029 165880 0 8499
8501 0 334059 144946 165800 0 8500
8502 0 334053 144887 165720 0 8501
8503 5 334046 144853 165680 0 8502
8504 0 333607 143529 165720 0 8503
8505 0 333512 143197 165760 0 8504
8506 0 333409 143016 165840 0 8505
8507 0 333320 142902 165920 0 8506
8508 0 333217 142760 166000 0 8507
8509 0 333127 142624 166080 0 8508
8510 0 332986 142562 166160 0 8509
8511 0 333009 142497 166200 0 8510
8512 0 332182 141533 166320 0 8511
8513 0 332125 141911 166360 0 8512
8514 0 332136 142041 166400 0 8513
8515 0 332155 141964 166480 0 8514
8516 0 332204 142008 166520 0 8515
8517 0 332260 141999 166560 0 8516
8518 0 332308 141999 166600 0 8517
8519 0 332423 142014 166680 0 8518
8520 0 332445 141964 166760 0 8519
8521 0 332507 141904 166840 0 8520
8522 0 332427 141973 166960 0 8521
8523 6 332326 141882 167040 0 8522
8524 0 435217 152462 209640 0 4140
8525 0 435187 152266 209680 0 8524
8526 0 435164 152064 209720 0 8525
8527 0 435249 151978 209760 0 8526
8528 0 435282 151967 209800 0 8527
8529 0 435325 151874 209840 0 8528
8530 0 435301 151812 209880 0 8529
8531 0 435336 151891 209920 0 8530
8532 0 435332 151931 209960 0 8531
8533 0 435321 151971 210000 0 8532
8534 0 435333 152013 210040 0 8533
8535 0 435340 152037 210080 0 8534
8536 0 435354 152078 210120 0 8535
8537 0 435362 152101 210160 0 8536
8538 0 435340 152043 210200 0 8537
8539 0 435369 152060 210240 0 8538
8540 0 435398 152066 210280 0 8539
8541 0 435435 152058 210320 0 8540
8542 0 435580 152009 210360 0 8541
8543 5 435668 151926 210400 0 8542
8544 0 435174 151756 210400 0 8543
8545 0 434953 151727 210440 0 8544
8546 0 434882 151756 210480 0 8545
8547 0 434831 151785 210520 0 8546
8548 0 434749 151847 210560 0 8547
8549 0 434656 151915 210600 0 8548
8550 0 434606 151992 210640 0 8549
8551 0 434599 152050 210680 0 8550
8552 0 434587 152098 210720 0 8551
8553 6 434565 152146 210760 0 8552
8554 0 424224 250784 58880 120 7292
8555 0 424032 250976 58880 107 8554
8556 0 423808 251072 58760 156 8555
8557 5 423744 251104 58760 163 8556
8558 0 423488 251104 58760 91 8557
8559 0 423232 251072 58720 81 8558
8560 0 423072 250976 58520 32 8559
8561 0 423072 250880 58280 91 8560
8562 0 423168 250912 58040 104 8561
8563 0 423328 250912 57840 124 8562
8564 0 423488 250848 57640 157 8563
8565 0 423648 250912 57440 98 8564
8566 0 423808 251008 57240 32 8565
8567 0 423968 251040 57040 81 8566
8568 0 424128 251040 56840 124 8567
8569 5 424288 251040 56640 75 8568
8570 0 424800 250880 56800 32 8569
8571 0 424992 251072 56920 64 8570
8572 0 425152 251200 57080 122 8571
8573 0 425248 251456 57080 96 8572
8574 0 425280 251680 56960 51 8573
8575 0 425344 251936 56920 64 8574
8576 0 425408 252160 56800 98 8575
8577 0 425536 252352 56680 75 8576
8578 0 425632 252544 56520 81 8577
8579 0 425728 252736 56360 81 8578
8580 0 425888 252928 56280 137 8579
8581 0 426080 253056 56160 140 8580
8582 0 426304 253056 56040 75 8581
8583 6 426560 253024 56000 51 8582
8584 0 423049 247546 50760 131 5810
8585 0 423129 247378 50640 32 8584
8586 0 423053 247134 50520 32 8585
8587 0 423053 246966 50400 0 8586
8588 0 423045 246110 50360 197 8587
8589 0 423037 246070 50160 75 8588
8590 0 423085 245830 49960 75 8589
8591 0 422757 246062 49800 148 8590
8592 5 422669 246102 49720 81 8591
8593 0 422237 246278 49440 124 8592
8594 0 422061 246430 49320 90 8593
8595 0 421645 246494 49200 140 8594
8596 0 421709 246542 49000 140 8595
8597 0 421773 246446 48880 115 8596
8598 0 421957 246334 48760 115 8597
8599 5 421951 246322 48640 128 8598
8600 0 422693 246278 48640 91 8599
8601 0 422698 246120 48480 0 8600
8602 0 422724 246150 48280 0 8601
8603 5 422784 245888 48120 60 8602
8604 5 422592 246080 48080 45 8603
8605 0 422784 246272 48080 32 8604
8606 0 422880 246528 48080 45 8605
8607 0 422944 246784 48000 32 8606
8608 0 422944 247040 48000 51 8607
8609 0 423104 247232 48040 75 8608
8610 0 423200 247456 48160 32 8609
8611 0 423104 247680 48320 80 8610
8612 0 423040 247904 48440 80 8611
8613 6 423040 248000 48560 45 8612
8614 0 423008 241824 57040 286 6585
8615 5 423136 241824 57120 310 8614
8616 0 423264 241728 56920 217 8615
8617 0 423392 241632 56720 186 8616
8618 0 423456 241440 56560 257 8617
8619 5 423456 241248 56560 251 8618
8620 0 423328 241056 56680 206 8619
8621 0 423200 240832 56720 226 8620
8622 0 423264 240576 56800 221 8621
8623 0 423360 240320 56840 128 8622
8624 0 423488 240096 56840 163 8623
8625 0 423616 239840 56840 200 8624
8626 0 423744 239616 56840 104 8625
8627 0 423936 239424 56720 108 8626
8628 0 424032 239168 56600 124 8627
8629 0 424128 238912 56560 205 8628
8630 0 424320 238688 56560 178 8629
8631 0 424480 238528 56440 102 8630
8632 0 424576 238400 56200 137 8631
8633 0 424736 238304 56000 163 8632
8634 0 424960 238208 55920 120 8633
8635 0 425152 238016 55840 122 8634
8636 0 425344 237824 55800 157 8635
8637 0 425504 237696 55640 98 8636
8638 0 425760 237664 55600 71 8637
8639 0 426016 237568 55600 181 8638
8640 0 426240 237440 55600 96 8639
8641 0 426496 237376 55600 51 8640
8642 6 426656 237376 55640 51 8641
8643 0 434944 241760 60040 377 5141
8644 0 435136 241920 60160 329 8643
8645 0 435296 242048 60360 306 8644
8646 0 435456 242208 60560 120 8645
8647 0 435616 242368 60760 218 8646
8648 0 435776 242528 60960 258 8647
8649 0 435936 242688 61080 204 8648
8650 0 436160 242784 61160 186 8649
8651 0 436416 242912 61160 120 8650
8652 0 436672 242976 61120 81 8651
8653 5 436832 242976 61120 71 8652
8654 0 437088 243104 61040 40 8653
8655 0 437248 243232 60840 101 8654
8656 5 437312 243232 60600 32 8655
8657 0 437120 243040 60600 32 8656
8658 0 437280 242880 60760 32 8657
8659 0 438048 242176 61040 32 8658
8660 0 438496 242432 61520 32 8659
8661 0 438432 243008 61840 32 8660
8662 5 438496 243232 62120 32 8661
8663 0 438816 243264 62280 32 8662
8664 0 439424 243584 61520 32 8663
8665 0 439648 243712 61520 40 8664
8666 0 439904 243808 61600 102 8665
8667 0 440128 243680 61640 101 8666
8668 0 440320 243520 61680 102 8667
8669 0 440544 243424 61760 98 8668
8670 0 440768 243488 61880 81 8669
8671 6 440960 243584 61920 80 8670
8672 0 427234 248542 52160 0 5800
8673 5 427335 249290 52160 0 8672
8674 0 427392 249344 51480 64 8673
8675 0 427392 249504 51280 120 8674
8676 0 427392 249664 51080 150 8675
8677 0 427296 249920 51000 107 8676
8678 5 427296 249952 50960 108 8677
8679 5 427232 250016 50880 124 8678
8680 0 427104 250208 50680 176 8679
8681 0 427040 250368 50480 64 8680
8682 0 427040 250528 50280 134 8681
8683 0 426944 250592 50040 143 8682
8684 0 426944 250624 49760 160 8683
8685 0 426816 250720 49520 71 8684
8686 0 426656 250752 49320 122 8685
8687 0 426464 250848 49160 160 8686
8688 5 426400 250848 49080 148 8687
8689 0 426208 250816 48920 168 8688
8690 0 426048 250784 48680 175 8689
8691 0 425792 250784 48640 131 8690
8692 5 425696 250752 48560 122 8691
8693 0 425472 250752 48360 160 8692
8694 0 425312 250752 48160 166 8693
8695 0 425056 250720 48120 124 8694
8696 0 424800 250720 48040 86 8695
8697 0 424544 250656 47960 45 8696
8698 0 424384 250464 48000 32 8697
8699 6 424384 250432 48000 32 8698
8700 0 440238 159379 211680 0 4191
8701 5 440353 159547 211720 0 8700
8702 0 440371 159583 211760 0 8701
8703 0 440379 159635 211800 0 8702
8704 0 440407 159645 211840 0 8703
8705 0 440429 159655 211880 0 8704
8706 0 440394 159480 211920 0 8705
8707 0 440451 159485 211960 0 8706
8708 0 440493 159487 212000 0 8707
8709 0 440538 159427 212040 0 8708
8710 0 440608 159394 212080 0 8709
8711 0 440639 159387 212120 0 8710
8712 0 440662 159360 212160 0 8711
8713 0 440701 159330 212200 0 8712
8714 0 440753 159291 212240 0 8713
8715 0 440695 159241 212280 0 8714
8716 0 440628 159166 212320 0 8715
8717 0 440630 159206 212360 0 8716
8718 0 440623 159235 212400 0 8717
8719 0 440641 159248 212440 0 8718
8720 0 440648 159258 212480 0 8719
8721 0 440664 159279 212520 0 8720
8722 0 440676 159291 212560 0 8721
8723 0 440642 159295 212600 0 8722
8724 0 440618 159305 212640 0 8723
8725 0 440530 159306 212680 0 8724
8726 6 440538 159324 212720 0 8725
8727 0 347497 155093 164960 0 5657
8728 0 347511 155385 165240 0 8727
8729 0 347417 155439 165440 0 8728
8730 0 347461 155712 165720 0 8729
8731 0 347534 155941 165960 0 8730
8732 0 347546 155979 166000 0 8731
8733 0 347382 155866 166080 0 8732
8734 0 347215 155759 166160 0 8733
8735 0 346712 155427 166400 0 8734
8736 0 346659 155526 166480 0 8735
8737 0 346564 155747 166640 0 8736
8738 0 346508 155832 166720 0 8737
8739 0 346504 155889 166800 0 8738
8740 0 346509 156031 167000 0 8739
8741 0 346505 156054 167040 0 8740
8742 0 346522 156040 167120 0 8741
8743 0 346543 156030 167200 0 8742
8744 0 346558 156014 167280 0 8743
8745 0 346576 156000 167360 0 8744
8746 5 346599 156000 167480 0 8745
8747 0 346325 155473 167480 0 8746
8748 0 346301 155349 167520 0 8747
8749 0 346328 155295 167560 0 8748
8750 0 346357 155241 167600 0 8749
8751 0 346328 155207 167640 0 8750
8752 0 346197 155226 167800 0 8751
8753 6 346192 155228 167920 0 8752
8754 0 424128 249472 59720 81 5582
8755 0 424096 249728 59800 164 8754
8756 0 423872 249856 59840 120 8755
8757 0 423616 249856 59920 107 8756
8758 0 423456 249888 60120 90 8757
8759 0 423296 250048 60320 131 8758
8760 0 423040 250048 60400 75 8759
8761 5 423008 250048 60400 71 8760
8762 0 422752 250016 60400 40 8761
8763 0 422560 249824 60360 51 8762
8764 0 422368 249600 60320 32 8763
8765 5 422304 249536 60240 32 8764
8766 0 422304 249344 60040 96 8765
8767 0 422240 249184 59840 128 8766
8768 0 422048 248992 59760 102 8767
8769 0 421856 248800 59720 102 8768
8770 0 421664 248608 59640 75 8769
8771 0 421504 248416 59480 120 8770
8772 0 421472 248160 59400 81 8771
8773 0 421312 248000 59200 32 8772
8774 5 421216 247904 59120 32 8773
8775 5 421152 247840 59160 71 8774
8776 0 420896 247808 59200 40 8775
8777 0 420640 247808 59200 51 8776
8778 0 420384 247808 59160 60 8777
8779 0 420128 247840 59080 75 8778
8780 6 419904 247840 59080 40 8779
8781 5 422489 247754 50800 150 5809
8782 0 421833 247890 50760 176 8781
8783 0 421657 247946 50640 183 8782
8784 0 421385 247970 50480 163 8783
8785 0 421041 247490 50440 166 8784
8786 0 420569 247146 50360 122 8785
8787 5 420193 247034 50320 51 8786
8788 0 420289 246554 50160 96 8787
8789 0 420185 246170 50040 40 8788
8790 5 420073 245410 50040 0 8789
8791 0 420417 245114 50040 0 8790
8792 0 420449 245010 49840 0 8791
8793 0 420433 244802 49640 0 8792
8794 5 420641 244634 49520 0 8793
8795 0 419921 244722 49120 0 8794
8796 5 419881 244762 48920 0 8795
8797 5 420054 244751 48880 0 8796
8798 0 420401 244730 48800 0 8797
8799 5 420465 244706 48640 0 8798
8800 0 420505 244610 48560 0 8799
8801 0 420497 244450 48440 0 8800
8802 0 420609 244322 48320 0 8801
8803 0 420641 244290 48240 0 8802
8804 0 420641 244298 48200 0 8803
8805 0 420561 244234 48160 0 8804
8806 0 420521 244274 48120 0 8805
8807 6 420481 244250 48080 0 8806
8808 0 427136 238976 60000 200 6956
8809 0 426976 238784 59960 143 8808
8810 0 426880 238560 59880 120 8809
8811 0 426752 238368 59760 107 8810
8812 0 426688 238176 59560 86 8811
8813 0 426688 237952 59360 120 8812
8814 0 426688 237792 59160 194 8813
8815 0 426688 237792 58880 75 8814
8816 0 426784 237792 58600 124 8815
8817 0 426944 237792 58400 108 8816
8818 0 427040 237856 58160 115 8817
8819 0 427104 238016 57960 71 8818
8820 5 427136 238080 57880 75 8819
8821 0 427296 238240 57680 104 8820
8822 0 427328 238400 57480 128 8821
8823 0 427488 238560 57320 139 8822
8824 0 427680 238752 57280 107 8823
8825 0 427872 238944 57200 131 8824
8826 0 428032 239104 57000 209 8825
8827 0 428224 239296 56960 186 8826
8828 0 428448 239456 56960 160 8827
8829 0 428704 239584 56960 128 8828
8830 0 428896 239776 56960 124 8829
8831 0 429056 239936 57120 96 8830
8832 0 429216 240000 57320 71 8831
8833 0 429152 240768 57400 32 8832
8834 6 428960 241088 57280 32 8833
8835 0 422166 243729 59680 32 7059
8836 0 422214 244289 59880 32 8835
8837 0 422118 244705 60120 32 8836
8838 0 422230 245217 60240 32 8837
8839 5 422646 245361 60360 32 8838
8840 5 422666 245301 60400 32 8839
8841 0 422806 244881 60680 32 8840
8842 0 422994 244645 61080 178 8841
8843 0 423042 244901 61320 166 8842
8844 5 423119 244978 61480 122 8843
8845 0 423138 244997 61520 122 8844
8846 0 422866 245053 61640 115 8845
8847 5 422914 245037 61680 115 8846
8848 5 422498 245245 61760 0 8847
8849 0 421770 244765 61760 0 8848
8850 0 421570 244685 61640 0 8849
8851 0 421438 244649 61560 0 8850
8852 0 421214 244601 61480 0 8851
8853 0 421174 244585 61400 0 8852
8854 0 421142 244585 61360 0 8853
8855 0 421094 244585 61320 0 8854
8856 0 421086 244569 61280 0 8855
8857 0 421078 244577 61240 0 8856
8858 0 421038 244585 61200 0 8857
8859 0 421022 244585 61160 0 8858
8860 0 420982 244609 61120 0 8859
8861 6 420966 244625 61080 0 8860
8862 5 429318 238553 59880 236 5890
8863 0 429238 237569 59600 104 8862
8864 0 428966 237057 59320 115 8863
8865 0 428214 236193 59280 81 8864
8866 0 427702 235825 58960 186 8865
8867 0 427590 235553 58640 135 8866
8868 0 427294 235473 58440 134 8867
8869 0 427006 235401 58360 60 8868
8870 0 426718 235433 58200 128 8869
8871 0 426510 235433 58080 128 8870
8872 0 426422 235393 57920 128 8871
8873 0 426646 235465 57880 128 8872
8874 0 426670 235713 57840 71 8873
8875 0 426550 235785 57720 71 8874
8876 0 426542 235873 57640 102 8875
8877 0 426542 235921 57560 102 8876
8878 0 426478 235945 57480 102 8877
8879 0 426670 235897 57400 102 8878
8880 0 426678 235865 57280 102 8879
8881 0 426790 235989 57240 102 8880
8882 0 426606 236141 57080 0 8881
8883 0 426598 236221 56960 0 8882
8884 0 426350 236381 56920 0 8883
8885 0 426214 236477 57040 0 8884
8886 0 426222 236469 57120 0 8885
8887 0 426158 236437 57160 32 8886
8888 6 426070 236413 57200 32 8887
8889 0 431097 246530 50080 32 6322
8890 0 430496 246304 49760 176 8889
8891 5 430400 246304 49680 202 8890
8892 0 430208 246496 49600 183 8891
8893 0 430048 246720 49600 160 8892
8894 0 429824 246848 49600 120 8893
8895 0 429568 246976 49600 60 8894
8896 0 429376 247104 49480 81 8895
8897 0 429152 247296 49480 98 8896
8898 0 428928 247488 49480 81 8897
8899 0 428672 247616 49480 51 8898
8900 0 428448 247776 49440 81 8899
8901 0 428192 247808 49360 60 8900
8902 0 428000 247840 49160 71 8901
8903 0 427840 247808 48960 90 8902
8904 0 427744 247712 48720 107 8903
8905 0 427680 247552 48480 128 8904
8906 0 427680 247392 48280 60 8905
8907 0 427648 247200 48120 75 8906
8908 0 427520 247040 47920 115 8907
8909 0 427520 246784 47880 101 8908
8910 0 427488 246528 47880 131 8909
8911 0 427552 246272 47840 134 8910
8912 0 427616 246016 47800 107 8911
8913 0 427648 245760 47880 32 8912
8914 6 427744 245664 48040 32 8913
8915 0 428501 255001 56440 0 7600
8916 0 428653 255001 56360 0 8915
8917 0 428661 255017 56280 0 8916
8918 0 428665 254997 56200 0 8917
8919 0 428641 255005 56080 0 8918
8920 0 428585 255029 56000 0 8919
8921 0 428609 255061 55920 0 8920
8922 0 428601 255045 55800 0 8921
8923 0 428529 255053 55720 0 8922
8924 0 428497 255021 55640 0 8923
8925 0 428505 255045 55600 0 8924
8926 0 428473 255053 55560 0 8925
8927 0 428457 255045 55520 0 8926
8928 0 428441 255053 55480 0 8927
8929 0 428425 255077 55440 0 8928
8930 0 428417 255101 55400 0 8929
8931 0 428377 255133 55360 0 8930
8932 0 428369 255149 55320 0 8931
8933 0 428329 255133 55280 0 8932
8934 0 428353 255149 55240 0 8933
8935 0 428281 255157 55160 0 8934
8936 0 428209 255165 55040 0 8935
8937 0 428185 255181 54960 0 8936
8938 0 428137 255189 54880 0 8937
8939 0 428001 255157 54760 0 8938
8940 6 427969 255165 54720 0 8939
8941 0 424198 240649 58880 153 7054
8942 0 424318 240565 59200 153 8941
8943 5 423782 240093 59400 120 8942
8944 5 424390 240573 59520 192 8943
8945 0 424670 240741 59560 209 8944
8946 0 424630 240573 59720 148 8945
8947 0 424246 240409 59920 120 8946
8948 5 423326 240001 60000 205 8947
8949 5 423366 239857 60320 200 8948
8950 0 423566 239497 60600 108 8949
8951 0 423310 238569 60600 0 8950
8952 5 422542 237441 60600 0 8951
8953 5 422462 236649 60600 0 8952
8954 0 422286 236601 60400 0 8953
8955 0 422214 236321 60240 0 8954
8956 0 422414 235961 60120 0 8955
8957 0 422454 235681 60000 0 8956
8958 0 422654 235273 59600 0 8957
8959 0 422670 235169 59320 0 8958
8960 0 422358 234937 59040 0 8959
8961 0 422214 234929 58760 0 8960
8962 0 422206 235225 58480 0 8961
8963 0 422334 235377 58160 0 8962
8964 0 422346 235437 58040 0 8963
8965 0 422350 235457 58000 0 8964
8966 6 422390 235545 57920 0 8965
8967 0 439512 245391 58480 0 6159
8968 0 439511 245023 58720 270 8967
8969 0 439351 245551 58880 268 8968
8970 5 439348 245616 58920 268 8969
8971 0 439366 245886 59080 297 8970
8972 0 439256 245967 59200 297 8971
8973 5 439208 246047 59320 307 8972
8974 0 439705 245055 59360 0 8973
8975 0 439784 245023 59560 0 8974
8976 0 439959 244895 59680 0 8975
8977 0 440153 244767 59840 0 8976
8978 0 440631 244944 59960 32 8977
8979 0 440793 244959 60080 0 8978
8980 5 441193 245087 60360 32 8979
8981 0 440649 245575 60360 0 8980
8982 5 440737 245587 60440 0 8981
8983 0 441505 245547 60480 0 8982
8984 0 441921 245507 60520 0 8983
8985 0 441721 245731 60640 0 8984
8986 0 441617 245891 60760 0 8985
8987 0 441345 246275 60880 0 8986
8988 0 441129 246339 60960 0 8987
8989 0 441057 246443 61080 0 8988
8990 0 441161 246491 61360 0 8989
8991 0 441209 246499 61600 0 8990
8992 6 441185 246571 61760 0 8991
8993 0 436268 154513 209160 0 4128
8994 0 436969 155605 209160 0 8993
8995 0 437008 155676 209120 0 8994
8996 0 436999 155660 209080 0 8995
8997 0 436992 155654 209040 0 8996
8998 0 436988 155635 209000 0 8997
8999 0 436978 155614 208960 0 8998
9000 0 436970 155600 208920 0 8999
9001 0 436957 155577 208880 0 9000
9002 0 436947 155561 208840 0 9001
9003 0 436918 155552 208800 0 9002
9004 0 436905 155521 208760 0 9003
9005 0 436800 155454 208720 0 9004
9006 0 436692 155395 208680 0 9005
9007 0 436677 155361 208640 0 9006
9008 0 436659 155330 208600 0 9007
9009 0 436645 154968 208560 0 9008
9010 0 436641 154914 208520 0 9009
9011 0 436631 154872 208480 0 9010
9012 0 436627 154824 208440 0 9011
9013 0 436624 154809 208400 0 9012
9014 0 436642 154711 208360 0 9013
9015 0 436634 154660 208320 0 9014
9016 0 436662 154597 208280 0 9015
9017 6 436673 154557 208240 0 9016
9018 0 342375 147409 173760 0 3361
9019 0 342083 147472 173720 0 9018
9020 0 341973 147534 173680 0 9019
9021 0 341981 147669 173600 0 9020
9022 0 341860 147739 173520 0 9021
9023 0 341803 147919 173400 0 9022
9024 0 341781 148024 173320 0 9023
9025 0 341801 148031 173200 0 9024
9026 0 341821 148085 173120 0 9025
9027 0 341936 148054 173000 0 9026
9028 0 341973 148126 172880 0 9027
9029 0 342063 148211 172760 0 9028
9030 0 342093 148240 172720 0 9029
9031 0 342064 148399 172560 0 9030
9032 0 342136 148412 172520 0 9031
9033 0 342185 148432 172400 0 9032
9034 0 342215 148409 172320 0 9033
9035 0 342281 148471 172200 0 9034
9036 0 342473 148595 172040 0 9035
9037 5 342535 148664 171960 0 9036
9038 0 342565 148699 171920 0 9037
9039 0 342604 148772 171800 0 9038
9040 0 342409 148715 171720 0 9039
9041 0 342141 148599 171600 0 9040
9042 6 342073 148547 171560 0 9041
9043 0 427360 248000 60320 207 5608
9044 5 427296 247840 60240 163 9043
9045 0 427200 247648 60080 175 9044
9046 0 427072 247424 60040 120 9045
9047 0 426976 247200 59960 51 9046
9048 0 426784 247008 59920 91 9047
9049 5 426752 246976 59920 108 9048
9050 0 426592 246816 59800 139 9049
9051 0 426432 246656 59680 136 9050
9052 0 426176 246592 59680 102 9051
9053 0 425920 246592 59680 51 9052
9054 5 425664 246560 59600 96 9053
9055 0 425440 246560 59480 107 9054
9056 5 425376 246560 59400 71 9055
9057 0 425216 246432 59200 80 9056
9058 0 425056 246272 59000 229 9057
9059 0 424800 246272 58960 172 9058
9060 0 424608 246080 58920 156 9059
9061 0 424352 246080 58920 164 9060
9062 0 424096 246048 58920 91 9061
9063 0 423840 245984 58840 80 9062
9064 0 423584 245888 58800 81 9063
9065 0 423456 245728 58600 45 9064
9066 0 423616 245536 58520 51 9065
9067 6 423744 245472 58520 64 9066
9068 5 425373 253854 48680 226 7254
9069 0 425248 253632 49320 226 9068
9070 5 425312 253472 49480 248 9069
9071 0 425536 253344 49520 240 9070
9072 5 425568 253312 49560 242 9071
9073 0 425760 253152 49640 221 9072
9074 0 425952 253024 49800 163 9073
9075 5 426112 252864 49880 148 9074
9076 0 426272 252704 50080 32 9075
9077 0 426336 252640 50320 120 9076
9078 5 426208 252608 50560 98 9077
9079 0 426400 252736 50720 163 9078
9080 0 426656 252800 50760 190 9079
9081 0 426912 252928 50760 202 9080
9082 0 427168 252992 50800 164 9081
9083 0 427328 252864 50960 122 9082
9084 5 427424 252800 51040 91 9083
9085 0 427680 252800 51040 120 9084
9086 5 427904 252800 51040 60 9085
9087 0 427904 252960 50840 98 9086
9088 0 427872 253216 50760 91 9087
9089 0 427936 253408 50600 157 9088
9090 0 428064 253664 50680 137 9089
9091 0 428256 253824 50840 75 9090
9092 6 428288 253856 50880 75 9091
9093 5 428271 247785 52800 0 5798
9094 5 428242 247861 52920 0 9093
9095 0 428096 248192 53480 176 9094
9096 0 427936 248192 53680 288 9095
9097 0 427712 248096 53760 251 9096
9098 0 427552 247936 53880 163 9097
9099 0 427328 247776 53880 81 9098
9100 0 427072 247776 53880 80 9099
9101 0 426848 247904 54040 98 9100
9102 0 426688 248096 54120 163 9101
9103 0 426688 248320 54280 131 9102
9104 5 426560 248448 54440 153 9103
9105 0 426368 248352 54280 154 9104
9106 5 426240 248224 54120 257 9105
9107 0 426048 248032 54080 277 9106
9108 0 426048 247776 54000 240 9107
9109 0 426080 247520 53960 209 9108
9110 0 426080 247264 53960 128 9109
9111 0 425920 247040 53960 124 9110
9112 0 425888 246816 53840 230 9111
9113 0 425984 246688 53640 181 9112
9114 0 426144 246592 53440 104 9113
9115 0 426368 246560 53320 32 9114
9116 0 426784 246720 53720 98 9115
9117 6 426688 246688 53840 186 9116
9118 5 434574 241068 55160 0 6084
9119 0 434361 242141 55360 0 9118
9120 0 434342 242064 55560 0 9119
9121 0 434360 242082 55600 0 9120
9122 5 434336 242111 55640 0 9121
9123 0 434084 241786 55720 0 9122
9124 0 434101 241698 55800 0 9123
9125 0 433946 241599 55880 0 9124
9126 0 433897 241722 55960 0 9125
9127 0 433891 241814 56040 0 9126
9128 0 433886 241748 56200 0 9127
9129 0 433896 241736 56280 0 9128
9130 0 433909 241709 56320 0 9129
9131 0 433878 241705 56360 0 9130
9132 0 433829 241670 56480 0 9131
9133 0 433691 241626 56560 0 9132
9134 5 433630 241599 56640 0 9133
9135 0 433526 241414 56680 0 9134
9136 0 433579 241060 56720 0 9135
9137 0 433502 240568 56720 0 9136
9138 0 433523 240499 56680 0 9137
9139 0 433496 240411 56600 0 9138
9140 0 433448 240349 56560 0 9139
9141 0 433426 240314 56520 0 9140
9142 6 433391 240329 56480 0 9141
9143 0 347891 153493 160520 0 5704
9144 0 348169 153864 160520 0 9143
9145 0 348638 153931 160360 0 9144
9146 0 348854 153883 160080 0 9145
9147 0 349167 153840 159960 0 9146
9148 0 349381 153819 159880 0 9147
9149 0 350113 153760 159640 0 9148
9150 0 350181 153774 159600 0 9149
9151 0 350252 153785 159560 0 9150
9152 0 350525 153812 159400 0 9151
9153 0 350673 153778 159120 0 9152
9154 0 350668 153898 158920 0 9153
9155 0 350676 153887 158880 0 9154
9156 0 350687 153849 158800 0 9155
9157 5 350698 153840 158760 0 9156
9158 0 349789 153518 158720 0 9157
9159 0 349660 153479 158680 0 9158
9160 0 349647 153452 158640 0 9159
9161 0 349634 153426 158600 0 9160
9162 0 349625 153452 158520 0 9161
9163 0 349650 153396 158440 0 9162
9164 0 349736 153353 158360 0 9163
9165 0 349826 153246 158240 0 9164
9166 6 349757 153165 158160 0 9165
9167 0 351552 164168 164240 0 6820
9168 0 350560 164320 164240 0 9167
9169 5 350353 164313 164400 0 9168
9170 0 350298 164312 164440 0 9169
9171 0 349698 164084 164600 0 9170
9172 0 349711 164079 164680 0 9171
9173 0 349732 164058 164880 0 9172
9174 0 349721 164138 164960 0 9173
9175 0 349715 164178 165000 0 9174
9176 0 349699 164296 165120 0 9175
9177 0 349757 164346 165200 0 9176
9178 0 349943 164501 165440 0 9177
9179 0 349963 164457 165720 0 9178
9180 0 349937 164432 165760 0 9179
9181 0 349820 164278 165920 0 9180
9182 0 349758 164204 166000 0 9181
9183 0 349715 164210 166160 0 9182
9184 0 349700 164207 166200 0 9183
9185 0 348827 163643 166360 0 9184
9186 0 348644 163568 166520 0 9185
9187 0 348659 163701 166680 0 9186
9188 0 348659 163736 166720 0 9187
9189 0 348505 163942 166800 0 9188
9190 6 348652 163779 166840 0 9189
9191 0 426912 236448 66320 96 5497
9192 0 426816 236320 66120 32 9191
9193 0 426720 236160 65920 71 9192
9194 0 426560 236000 65760 81 9193
9195 5 426496 236000 65680 107 9194
9196 0 426240 235872 65640 80 9195
9197 0 426048 235680 65640 90 9196
9198 5 425984 235616 65600 115 9197
9199 0 426016 235488 65840 45 9198
9200 0 425856 235488 66080 32 9199
9201 0 425696 235552 66320 122 9200
9202 0 425632 235680 66560 81 9201
9203 0 425568 235840 66760 148 9202
9204 0 425632 235872 67040 163 9203
9205 0 425600 235840 67320 40 9204
9206 0 425504 235872 67560 32 9205
9207 0 425248 235872 67640 60 9206
9208 0 424992 235776 67680 45 9207
9209 0 424768 235616 67560 32 9208
9210 0 424672 235552 67320 81 9209
9211 0 424512 235584 67120 51 9210
9212 0 424352 235584 66920 32 9211
9213 0 424256 235552 66680 75 9212
9214 6 424256 235520 66640 64 9213
9215 0 427264 236768 65960 75 5492
9216 0 427264 236608 65720 71 9215
9217 0 427264 236512 65480 86 9216
9218 5 427360 236512 65240 60 9217
9219 0 427584 236704 65240 101 9218
9220 0 427776 236832 65360 98 9219
9221 0 428000 236928 65480 128 9220
9222 0 428192 237120 65480 120 9221
9223 0 428384 237312 65440 172 9222
9224 0 428608 237440 65400 237 9223
9225 0 428864 237536 65440 237 9224
9226 0 429120 237568 65440 250 9225
9227 0 429376 237664 65440 230 9226
9228 0 429632 237728 65440 208 9227
9229 0 429856 237824 65520 224 9228
9230 0 430112 237824 65640 209 9229
9231 0 430336 237920 65760 200 9230
9232 0 430592 238016 65640 122 9231
9233 0 430592 238272 65600 32 9232
9234 0 430368 238368 65520 86 9233
9235 0 430144 238368 65400 98 9234
9236 0 429920 238400 65280 153 9235
9237 0 429760 238592 65200 124 9236
9238 6 429632 238752 65120 60 9237
9239 5 428314 242339 64280 284 5921
9240 0 428436 242220 64200 284 9239
9241 0 429106 241563 63760 0 9240
9242 0 430058 241835 63200 0 9241
9243 0 430826 241811 63040 0 9242
9244 5 431546 241923 62960 0 9243
9245 5 432162 242083 62680 0 9244
9246 0 433554 242323 62680 32 9245
9247 5 434346 241827 62680 0 9246
9248 0 434274 241991 62800 0 9247
9249 5 434282 242083 62920 0 9248
9250 0 434298 242499 63160 0 9249
9251 0 434338 242595 63400 0 9250
9252 0 434434 242675 63480 0 9251
9253 0 434402 242819 63600 0 9252
9254 0 434530 243099 63800 0 9253
9255 0 434690 243715 63800 0 9254
9256 5 434941 243768 63960 0 9255
9257 0 435066 243795 64040 0 9256
9258 0 435258 243835 64160 0 9257
9259 0 435218 243947 64200 0 9258
9260 0 435178 243995 64240 0 9259
9261 0 435138 243987 64320 0 9260
9262 6 435114 243971 64360 64 9261
9263 0 426014 241649 50080 0 6406
9264 0 425800 242040 50080 0 9263
9265 0 426130 241546 50160 0 9264
9266 5 426195 241338 50240 0 9265
9267 0 426323 241522 50240 0 9266
9268 0 426197 241904 50240 0 9267
9269 0 426346 242125 50440 0 9268
9270 0 426377 242573 50640 0 9269
9271 0 426524 242997 50840 0 9270
9272 0 427113 243170 51000 0 9271
9273 0 427163 243236 51320 0 9272
9274 0 427006 243033 51600 0 9273
9275 0 426978 242757 51720 0 9274
9276 5 426600 241748 51720 0 9275
9277 5 426505 242009 51440 0 9276
9278 0 426143 242217 51120 0 9277
9279 5 425956 242568 50640 0 9278
9280 0 424991 242073 50640 120 9279
9281 0 424762 241964 50480 0 9280
9282 0 424662 241808 50360 102 9281
9283 0 424654 241768 50320 102 9282
9284 0 424630 241640 50280 102 9283
9285 0 424558 241648 50200 102 9284
9286 6 424470 241720 50160 102 9285
9287 0 428064 237408 52640 321 6117
9288 0 427968 237216 52800 305 9287
9289 0 427968 237120 53040 221 9288
9290 5 427968 237120 53240 51 9289
9291 0 428064 237120 53480 51 9290
9292 0 428096 237120 53760 32 9291
9293 0 428096 237024 54000 154 9292
9294 0 428032 236928 54240 141 9293
9295 0 427936 236928 54520 157 9294
9296 0 427872 236864 54760 96 9295
9297 0 427808 236704 55000 71 9296
9298 0 427648 236672 55200 32 9297
9299 0 427488 236672 55400 80 9298
9300 0 427232 236736 55520 108 9299
9301 0 426976 236768 55640 160 9300
9302 0 426720 236736 55720 124 9301
9303 0 426464 236672 55680 64 9302
9304 0 426208 236608 55640 32 9303
9305 0 425952 236640 55520 75 9304
9306 0 425696 236544 55400 122 9305
9307 0 425440 236416 55360 102 9306
9308 0 425184 236320 55360 101 9307
9309 0 424928 236192 55400 60 9308
9310 6 424832 236192 55440 51 9309
9311 0 426605 254977 55800 0 7602
9312 0 426549 254649 55440 0 9311
9313 0 426589 254465 55240 0 9312
9314 0 426653 254321 54960 0 9313
9315 0 426493 253993 54880 224 9314
9316 0 426550 253855 54920 217 9315
9317 0 426720 253440 55040 197 9316
9318 0 426656 253216 54920 202 9317
9319 0 426624 252960 54920 107 9318
9320 0 426656 252704 54880 98 9319
9321 0 426688 252480 54760 32 9320
9322 0 426720 252320 54560 148 9321
9323 0 426784 252064 54480 166 9322
9324 0 426784 251808 54440 175 9323
9325 0 426784 251552 54440 153 9324
9326 5 426784 251328 54440 108 9325
9327 0 426784 251104 54240 120 9326
9328 0 426592 250880 54240 81 9327
9329 0 427008 250272 54320 32 9328
9330 0 427232 250144 54360 60 9329
9331 0 427488 250208 53240 32 9330
9332 0 427520 250112 53000 71 9331
9333 0 427520 250016 52760 51 9332
9334 6 427520 250016 52720 71 9333
9335 5 423018 237161 63200 0 6966
9336 5 423058 237137 63240 0 9335
9337 5 423058 237134 63280 32 9336
9338 0 423058 237121 63480 32 9337
9339 5 423226 236929 63680 32 9338
9340 0 423458 237321 63680 175 9339
9341 0 423606 237421 63840 107 9340
9342 0 423766 237605 63920 124 9341
9343 0 423854 237733 64000 45 9342
9344 0 423886 237861 64080 45 9343
9345 5 424006 238149 64120 32 9344
9346 0 423990 238149 64320 32 9345
9347 0 423870 238157 64400 45 9346
9348 0 423846 238133 64440 45 9347
9349 0 423766 238165 64480 45 9348
9350 0 423734 238181 64520 45 9349
9351 0 423678 238181 64560 71 9350
9352 0 423598 238197 64640 71 9351
9353 0 423494 238189 64720 71 9352
9354 0 423470 238261 64800 32 9353
9355 0 423470 238309 64840 32 9354
9356 0 423486 238333 64920 32 9355
9357 0 423502 238357 65000 32 9356
9358 6 423534 238349 65040 32 9357
9359 0 424954 244210 56320 0 6573
9360 0 424231 244364 56320 0 9359
9361 0 424248 244318 56280 0 9360
9362 0 424133 244357 56160 0 9361
9363 0 423224 243751 56120 0 9362
9364 0 422235 243721 56120 0 9363
9365 5 422017 243869 55920 0 9364
9366 5 421879 243960 55800 0 9365
9367 0 421675 243995 55560 0 9366
9368 0 421123 243775 55520 0 9367
9369 0 420905 243581 55480 0 9368
9370 0 420356 243466 55440 0 9369
9371 5 420300 243467 55400 0 9370
9372 0 420123 243463 55280 0 9371
9373 0 420106 243533 55120 0 9372
9374 0 419945 243612 55000 0 9373
9375 0 419826 243634 54960 0 9374
9376 0 419853 243876 54800 0 9375
9377 0 419812 244088 54680 0 9376
9378 0 419802 244109 54560 0 9377
9379 0 419737 244437 54520 0 9378
9380 0 419738 244669 54560 0 9379
9381 0 419652 244671 54680 0 9380
9382 6 419695 244637 54800 0 9381
9383 5 436326 246336 57600 0 6712
9384 0 435648 245996 57160 0 9383
9385 0 435104 245984 57080 160 9384
9386 0 434944 245824 56960 163 9385
9387 0 434784 245760 56760 107 9386
9388 0 434528 245728 56720 124 9387
9389 5 434336 245728 56720 115 9388
9390 0 434080 245696 56600 64 9389
9391 0 433920 245696 56400 32 9390
9392 0 433760 245568 56200 120 9391
9393 0 433568 245408 56040 136 9392
9394 0 433376 245280 55880 120 9393
9395 0 433120 245184 55840 102 9394
9396 0 432928 245024 55720 81 9395
9397 0 432736 244832 55680 71 9396
9398 0 432544 244640 55640 102 9397
9399 0 432544 244384 55640 64 9398
9400 0 432544 244128 55640 75 9399
9401 0 432608 243936 55800 32 9400
9402 0 432608 243936 56080 32 9401
9403 0 432608 244096 56280 71 9402
9404 0 432736 244256 56440 71 9403
9405 0 432896 244448 56520 60 9404
9406 6 432896 244544 56560 32 9405
9407 0 362623 151473 189280 0 3529
9408 0 362576 151501 189160 0 9407
9409 0 362568 151516 189120 0 9408
9410 0 362563 151529 189080 0 9409
9411 0 362456 151590 189000 0 9410
9412 0 362394 151593 188960 0 9411
9413 0 362129 151629 188880 0 9412
9414 0 362033 151746 188840 0 9413
9415 0 362003 151782 188720 0 9414
9416 0 361931 151818 188640 0 9415
9417 0 361818 151793 188520 0 9416
9418 0 361791 151810 188400 0 9417
9419 0 361782 151793 188280 0 9418
9420 0 361803 151737 188160 0 9419
9421 0 361876 151698 188040 0 9420
9422 0 361903 151661 187880 0 9421
9423 0 361870 151685 187840 0 9422
9424 0 361831 151666 187720 0 9423
9425 0 361912 151594 187560 0 9424
9426 0 361997 151649 187480 0 9425
9427 0 362177 151678 187360 0 9426
9428 0 362271 151746 187240 0 9427
9429 6 362343 151781 187160 0 9428
9430 0 444301 142093 209000 0 2515
9431 0 444435 142143 209040 0 9430
9432 0 444553 142192 209080 0 9431
9433 0 444678 142233 209120 0 9432
9434 0 445299 142492 209160 0 9433
9435 0 445307 142518 209200 0 9434
9436 0 445317 142557 209240 0 9435
9437 0 445345 142560 209280 0 9436
9438 0 445371 142554 209320 0 9437
9439 0 445402 142553 209360 0 9438
9440 5 445199 142522 209400 0 9439
9441 0 445000 142493 209440 0 9440
9442 0 444801 142459 209480 0 9441
9443 0 444686 142306 209520 0 9442
9444 0 444525 141917 209560 0 9443
9445 0 444332 141955 209600 0 9444
9446 0 444298 141982 209640 0 9445
9447 0 444250 142000 209680 0 9446
9448 0 444167 142015 209720 0 9447
9449 0 444066 142011 209760 0 9448
9450 0 444029 141992 209800 0 9449
9451 0 444003 141986 209840 0 9450
9452 6 443961 141976 209880 0 9451
9453 0 346736 145105 156280 0 7640
9454 0 346676 145048 156400 0 9453
9455 0 346606 145007 156440 0 9454
9456 0 346326 144839 156600 0 9455
9457 0 346205 144423 156760 0 9456
9458 0 346210 144093 156800 0 9457
9459 0 346080 143896 156920 0 9458
9460 5 345308 143711 156960 0 9459
9461 5 345213 143299 157080 0 9460
9462 0 345172 143154 157120 0 9461
9463 0 345144 143013 157200 0 9462
9464 0 345100 142791 157320 0 9463
9465 0 345035 142754 157360 0 9464
9466 0 344916 142674 157440 0 9465
9467 0 344855 142634 157480 0 9466
9468 0 344735 142552 157560 0 9467
9469 0 344716 142620 157600 0 9468
9470 0 344692 142680 157640 0 9469
9471 0 344675 142754 157680 0 9470
9472 0 344656 142813 157720 0 9471
9473 0 344636 142891 157760 0 9472
9474 0 344654 142935 157800 0 9473
9475 6 344719 143105 157960 0 9474
9476 0 343112 145820 169800 0 5304
9477 5 343002 145303 169760 0 9476
9478 5 343461 144586 169800 0 9477
9479 5 343898 143736 169840 0 9478
9480 0 343901 143275 169760 0 9479
9481 0 343897 143018 169720 0 9480
9482 0 343908 143010 169680 0 9481
9483 0 343930 142994 169600 0 9482
9484 0 344008 142996 169520 0 9483
9485 0 344057 142968 169400 0 9484
9486 0 344177 142976 169360 0 9485
9487 5 344200 142947 169280 0 9486
9488 0 344208 142788 169240 0 9487
9489 0 344249 142771 169200 0 9488
9490 0 344290 142754 169160 0 9489
9491 0 344312 142738 169080 0 9490
9492 0 344257 142831 169040 0 9491
9493 0 344438 142856 169000 0 9492
9494 0 344451 142904 168960 0 9493
9495 5 344477 143000 168880 0 9494
9496 0 344356 143190 168840 0 9495
9497 0 344334 143162 168800 0 9496
9498 6 344317 143183 168760 0 9497
9499 0 424928 238016 66440 154 5510
9500 0 424768 238048 66240 124 9499
9501 5 424768 238048 66080 96 9500
9502 0 424989 238030 65960 0 9501
9503 0 424640 238208 65880 75 9502
9504 0 424384 238272 65800 124 9503
9505 0 424128 238272 65760 131 9504
9506 0 423872 238208 65680 181 9505
9507 5 423680 238176 65640 209 9506
9508 0 423200 238304 65480 104 9507
9509 0 423008 238240 65280 40 9508
9510 0 422784 238080 65240 51 9509
9511 0 422528 238080 65240 60 9510
9512 0 422272 238080 65200 98 9511
9513 5 422144 238080 65120 91 9512
9514 0 421278 238418 65120 0 9513
9515 0 420975 238579 64920 0 9514
9516 5 420768 238880 64800 71 9515
9517 0 420544 238976 64920 81 9516
9518 0 420320 239136 64920 120 9517
9519 0 420160 239296 65040 128 9518
9520 0 419936 239488 65080 122 9519
9521 6 419680 239456 65120 120 9520
9522 0 428058 241523 66440 32 7563
9523 5 427946 241443 66480 0 9522
9524 0 427402 241235 66600 0 9523
9525 5 427146 241179 66720 0 9524
9526 0 426914 241139 67000 0 9525
9527 5 427010 241051 67080 0 9526
9528 0 427322 241019 67080 0 9527
9529 0 427458 240879 67320 0 9528
9530 0 427306 240855 67640 0 9529
9531 5 427538 240487 67760 101 9530
9532 0 427682 240359 68200 156 9531
9533 5 427602 240567 68400 32 9532
9534 0 427914 241207 68400 32 9533
9535 0 427882 241551 68600 0 9534
9536 0 427778 241487 68840 0 9535
9537 0 427922 241511 69040 157 9536
9538 0 428122 241479 69200 157 9537
9539 0 428386 241695 69200 136 9538
9540 0 428650 241983 69360 150 9539
9541 0 429186 242335 69400 154 9540
9542 0 429666 242559 69120 32 9541
9543 5 429722 242615 68880 0 9542
9544 6 429434 242595 68840 0 9543
9545 0 423872 242816 65000 115 5930
9546 0 423872 242592 64880 153 9545
9547 0 423776 242336 64800 128 9546
9548 0 423712 242080 64720 71 9547
9549 0 423712 241856 64560 81 9548
9550 0 423680 241600 64520 124 9549
9551 0 423488 241408 64440 136 9550
9552 0 423360 241184 64360 128 9551
9553 0 423360 240928 64360 131 9552
9554 0 423232 240672 64440 115 9553
9555 0 423072 240480 64600 120 9554
9556 0 423104 240224 64720 32 9555
9557 0 423264 240064 64920 32 9556
9558 0 423424 240032 65120 91 9557
9559 5 423456 240032 65160 90 9558
9560 0 423680 239872 65240 45 9559
9561 0 423776 239648 65360 128 9560
9562 0 423776 239392 65400 108 9561
9563 0 423872 239168 65560 128 9562
9564 0 424000 238944 65680 107 9563
9565 0 424192 238752 65640 120 9564
9566 0 424448 238720 65600 80 9565
9567 6 424672 238656 65720 115 9566
9568 0 428032 253056 56960 200 7608
9569 0 428224 252896 57120 128 9568
9570 0 428480 252832 57160 81 9569
9571 0 428736 252832 57240 120 9570
9572 0 428960 252800 57360 139 9571
9573 5 429184 252800 57400 91 9572
9574 0 429440 252800 57400 81 9573
9575 0 429696 252800 57400 104 9574
9576 0 429952 252704 57400 128 9575
9577 0 430144 252512 57400 45 9576
9578 0 430400 252512 57400 32 9577
9579 5 430592 252512 57400 32 9578
9580 0 430784 252448 57560 32 9579
9581 0 430912 252288 57760 71 9580
9582 0 430880 252064 57960 102 9581
9583 0 430752 251872 58160 86 9582
9584 0 430624 251712 58320 86 9583
9585 0 430464 251552 58480 120 9584
9586 0 430304 251392 58640 64 9585
9587 0 429952 251104 59440 32 9586
9588 0 429824 250848 59800 32 9587
9589 0 429696 250752 59600 32 9588
9590 6 429920 250496 59560 32 9589
9591 0 440907 153764 222520 0 2856
9592 0 441136 154302 222520 0 9591
9593 0 441123 154359 222480 0 9592
9594 0 441112 154436 222440 0 9593
9595 0 441091 154534 222400 0 9594
9596 0 441200 154518 222360 0 9595
9597 0 441313 154489 222320 0 9596
9598 0 441404 154464 222280 0 9597
9599 0 441560 154356 222240 0 9598
9600 0 441711 154248 222200 0 9599
9601 0 441738 154240 222160 0 9600
9602 0 441755 154244 222120 0 9601
9603 0 441780 154217 222080 0 9602
9604 0 441874 154188 222040 0 9603
9605 0 441962 154125 222000 0 9604
9606 0 441958 154132 221960 0 9605
9607 0 441943 154147 221920 0 9606
9608 0 441936 154155 221880 0 9607
9609 0 441907 154148 221840 0 9608
9610 0 441868 154143 221800 0 9609
9611 0 442029 154104 221760 0 9610
9612 6 442020 154076 221720 0 9611
9613 0 355883 163030 171120 0 7728
9614 0 355955 162789 171160 0 9613
9615 0 356239 162688 171240 0 9614
9616 0 356317 162488 171280 0 9615
9617 0 356395 162288 171320 0 9616
9618 0 356495 162165 171400 0 9617
9619 0 356612 161933 171520 0 9618
9620 0 356683 161802 171600 0 9619
9621 0 356719 161737 171640 0 9620
9622 0 356727 161712 171720 0 9621
9623 0 356638 161893 171760 0 9622
9624 0 356579 161997 171880 0 9623
9625 0 356523 162057 171920 0 9624
9626 0 356535 161973 172000 0 9625
9627 0 356459 162000 172080 0 9626
9628 0 356456 161856 172200 0 9627
9629 0 356530 161853 172280 0 9628
9630 0 356770 161614 172360 0 9629
9631 0 356779 161538 172400 0 9630
9632 0 356783 161529 172480 0 9631
9633 0 356771 161472 172560 0 9632
9634 6 356671 161349 172680 0 9633
9635 0 424640 239232 67240 32 5514
9636 0 424416 239168 67360 32 9635
9637 0 424256 239072 67560 75 9636
9638 5 424192 239072 67640 51 9637
9639 5 424224 239008 67920 120 9638
9640 0 424384 238848 68040 80 9639
9641 0 424544 238688 68200 51 9640
9642 0 424800 238656 68280 51 9641
9643 0 425056 238656 68280 96 9642
9644 0 425312 238688 68280 51 9643
9645 0 425568 238688 68280 40 9644
9646 0 425824 238688 68280 60 9645
9647 0 425984 238848 68160 32 9646
9648 0 426272 238688 68160 32 9647
9649 0 426496 238784 68280 128 9648
9650 0 426720 238688 68440 131 9649
9651 0 426720 238432 68320 64 9650
9652 0 426592 238272 68160 90 9651
9653 0 426624 238112 67960 115 9652
9654 0 426816 238112 67760 96 9653
9655 0 427072 238048 67720 40 9654
9656 6 427328 238048 67640 60 9655
9657 0 421821 253046 53640 0 5859
9658 0 421909 252750 53920 0 9657
9659 0 422165 252774 54440 0 9658
9660 0 422109 252798 54600 0 9659
9661 0 422293 252902 54760 0 9660
9662 0 422381 252982 54840 0 9661
9663 0 422413 253014 54920 0 9662
9664 0 422429 253134 55000 0 9663
9665 0 422397 253166 55120 0 9664
9666 0 422365 253174 55200 0 9665
9667 0 422341 253142 55280 0 9666
9668 0 422277 253190 55360 0 9667
9669 0 422205 253198 55440 0 9668
9670 0 422181 253206 55560 0 9669
9671 0 422181 253222 55640 0 9670
9672 0 422165 253246 55720 0 9671
9673 0 422181 253238 55800 0 9672
9674 0 422077 253238 55880 0 9673
9675 0 421933 253182 56000 0 9674
9676 0 421453 253182 56080 0 9675
9677 0 421221 253118 56160 0 9676
9678 6 421197 253086 56200 0 9677
9679 5 433344 249376 63800 137 5201
9680 0 433600 249472 63720 168 9679
9681 0 433760 249568 63520 230 9680
9682 0 433920 249600 63320 224 9681
9683 0 434144 249536 63200 189 9682
9684 0 434400 249408 63240 154 9683
9685 0 434624 249312 63320 200 9684
9686 0 434880 249312 63280 226 9685
9687 5 434944 249312 63240 243 9686
9688 0 434976 249568 63240 204 9687
9689 0 434976 249824 63280 178 9688
9690 0 435136 250016 63360 176 9689
9691 0 435264 250208 63560 186 9690
9692 0 435520 250240 63560 51 9691
9693 0 435744 250240 63720 51 9692
9694 0 435968 250240 63920 71 9693
9695 5 436000 250240 63960 60 9694
9696 0 435872 250016 64000 32 9695
9697 0 435680 249952 64160 32 9696
9698 0 435552 250112 64320 71 9697
9699 0 435680 250368 64320 96 9698
9700 6 435744 250400 64320 64 9699
9701 0 422592 242784 66400 140 5939
9702 5 422752 242880 66600 80 9701
9703 0 422912 242880 66800 51 9702
9704 0 422944 242880 67080 32 9703
9705 5 422944 242816 67280 60 9704
9706 0 422784 242656 67480 32 9705
9707 0 422528 242656 67520 135 9706
9708 0 422304 242688 67720 128 9707
9709 5 422144 242720 67760 81 9708
9710 0 421920 242848 67760 32 9709
9711 0 421664 242912 67760 64 9710
9712 0 421440 243072 67720 40 9711
9713 0 421312 243264 67560 120 9712
9714 0 421312 243488 67440 104 9713
9715 0 421312 243712 67320 32 9714
9716 0 421184 244576 67240 32 9715
9717 0 420928 244608 67120 64 9716
9718 0 420672 244672 67120 60 9717
9719 0 420416 244736 67080 64 9718
9720 0 420192 244736 66960 75 9719
9721 0 420032 244736 66760 60 9720
9722 6 420000 244704 66680 45 9721
9723 0 422690 245155 64720 81 8395
9724 0 422498 245315 64640 163 9723
9725 0 422274 245527 64120 140 9724
9726 0 421666 245503 63800 98 9725
9727 0 421730 245231 63560 0 9726
9728 5 421626 245247 63520 102 9727
9729 0 421562 244847 63200 0 9728
9730 0 421482 244727 62920 107 9729
9731 5 421397 244727 62840 107 9730
9732 0 420386 245215 62840 0 9731
9733 0 419690 245159 62840 0 9732
9734 0 419458 245239 63000 0 9733
9735 0 419154 245415 63000 0 9734
9736 0 418754 245351 63000 0 9735
9737 0 418490 245447 63120 0 9736
9738 0 418274 245679 63320 0 9737
9739 0 418394 245815 63520 0 9738
9740 0 418570 246055 63560 0 9739
9741 5 418658 246391 63600 0 9740
9742 0 418954 246359 63760 0 9741
9743 0 419498 246271 63880 45 9742
9744 6 419706 246191 63960 51 9743
9745 0 427236 243963 59960 0 6877
9746 5 427188 243961 59920 0 9745
9747 0 426996 243956 59760 0 9746
9748 0 426990 243962 59600 0 9747
9749 0 426967 243936 59480 0 9748
9750 0 426936 243902 59320 0 9749
9751 5 426939 243888 59280 0 9750
9752 0 426281 243813 59280 0 9751
9753 0 426160 243941 59240 0 9752
9754 0 426067 243962 59200 0 9753
9755 0 425919 244006 59120 0 9754
9756 0 425804 243970 59080 0 9755
9757 0 425737 243970 59040 0 9756
9758 0 425639 243924 59000 0 9757
9759 0 425393 243827 59000 0 9758
9760 0 425342 243776 59040 0 9759
9761 0 425293 243790 59120 0 9760
9762 0 425289 243791 59200 0 9761
9763 0 425254 243767 59280 0 9762
9764 0 425260 243791 59360 0 9763
9765 0 425309 243828 59520 0 9764
9766 6 425365 243836 59560 0 9765
9767 5 428893 249248 52920 0 9094
9768 0 428960 249568 53320 297 9767
9769 0 429088 249600 53560 256 9768
9770 0 429280 249600 53760 81 9769
9771 5 429472 249600 53920 175 9770
9772 0 429728 249600 53920 166 9771
9773 0 429984 249696 53920 156 9772
9774 5 430144 249728 53920 163 9773
9775 5 430368 249792 54040 80 9774
9776 0 430592 249824 54200 166 9775
9777 0 430816 249792 54360 200 9776
9778 5 430848 249760 54400 207 9777
9779 0 431104 249696 54400 120 9778
9780 0 431328 249568 54400 91 9779
9781 0 431520 249376 54400 60 9780
9782 0 431680 249216 54520 40 9781
9783 0 431840 248992 54520 80 9782
9784 0 432032 248768 54520 51 9783
9785 0 432224 248576 54480 51 9784
9786 0 432448 248544 54360 40 9785
9787 0 432672 248576 54200 51 9786
9788 6 432768 248672 54000 32 9787
9789 0 433787 245962 52800 0 5793
9790 0 433523 245674 53040 0 9789
9791 0 433549 245446 53240 0 9790
9792 0 433564 245432 53440 0 9791
9793 0 433902 245333 53640 0 9792
9794 0 434660 245511 53840 40 9793
9795 0 434880 245536 54040 209 9794
9796 0 434624 245536 54040 163 9795
9797 0 434432 245536 54240 75 9796
9798 0 434208 245536 54400 139 9797
9799 0 433984 245536 54560 102 9798
9800 0 433792 245632 54720 160 9799
9801 0 433600 245824 54840 134 9800
9802 0 433376 245856 54960 108 9801
9803 0 433120 245856 54960 60 9802
9804 0 432864 245920 55040 104 9803
9805 0 432608 245920 55080 75 9804
9806 0 432352 245856 55080 80 9805
9807 0 432096 245792 55120 71 9806
9808 0 431840 245696 55200 51 9807
9809 0 431680 245504 55240 64 9808
9810 6 431680 245344 55240 40 9809
9811 0 440455 152782 222240 0 2849
9812 0 440556 152890 222200 0 9811
9813 0 440534 152943 222160 0 9812
9814 0 440518 153009 222120 0 9813
9815 0 440533 152994 222080 0 9814
9816 0 440572 153033 222040 0 9815
9817 0 440599 153036 222000 0 9816
9818 0 440636 153040 221960 0 9817
9819 0 440657 153042 221920 0 9818
9820 0 440663 153037 221880 0 9819
9821 0 440653 153054 221840 0 9820
9822 0 440630 153061 221800 0 9821
9823 0 440621 153119 221760 0 9822
9824 0 440614 153166 221720 0 9823
9825 0 440632 153255 221680 0 9824
9826 0 440639 153341 221640 0 9825
9827 0 440678 153336 221600 0 9826
9828 0 440709 153324 221560 0 9827
9829 0 440688 153371 221520 0 9828
9830 0 440652 153373 221480 0 9829
9831 6 440671 153399 221440 0 9830
9832 0 450023 131899 193960 0 4513
9833 0 451198 131422 193960 0 9832
9834 0 451251 131366 193920 0 9833
9835 0 451298 131303 193880 0 9834
9836 0 451332 131290 193840 0 9835
9837 0 451370 131276 193800 0 9836
9838 0 451411 131264 193760 0 9837
9839 0 451432 131275 193720 0 9838
9840 0 451452 131279 193680 0 9839
9841 0 451452 131303 193640 0 9840
9842 0 451462 131336 193600 0 9841
9843 0 451452 131374 193560 0 9842
9844 5 451451 131407 193520 0 9843
9845 0 451606 131674 193520 0 9844
9846 0 451982 131666 193480 0 9845
9847 0 452113 131672 193440 0 9846
9848 0 452258 131681 193400 0 9847
9849 0 452283 131651 193360 0 9848
9850 0 452335 131636 193320 0 9849
9851 0 452390 131643 193280 0 9850
9852 6 452420 131624 193240 0 9851
9853 0 421472 241568 56040 209 6592
9854 0 421440 241408 55840 101 9853
9855 0 421440 241216 55640 148 9854
9856 0 421504 241056 55440 148 9855
9857 0 421504 240800 55360 178 9856
9858 0 421376 240608 55240 164 9857
9859 0 421248 240416 55120 108 9858
9860 0 421120 240224 54960 102 9859
9861 0 421024 240032 54800 120 9860
9862 0 421024 239872 54600 120 9861
9863 0 420992 239616 54520 164 9862
9864 0 420928 239424 54360 197 9863
9865 0 420800 239200 54280 102 9864
9866 0 420608 239008 54280 32 9865
9867 0 420448 238848 54400 32 9866
9868 0 420256 238816 54560 120 9867
9869 0 419968 239168 54680 32 9868
9870 0 419968 239424 54680 71 9869
9871 0 419968 239648 54480 104 9870
9872 0 419872 239872 54400 60 9871
9873 6 419872 239936 54400 32 9872
9874 0 421286 236357 62160 0 6971
9875 0 421262 236317 62040 0 9874
9876 0 421294 236197 61960 0 9875
9877 0 421318 236061 61880 0 9876
9878 0 421298 235985 61760 0 9877
9879 0 421338 235849 61520 0 9878
9880 0 421234 235585 61240 0 9879
9881 0 421034 235737 61000 0 9880
9882 0 421026 235577 60960 0 9881
9883 0 421002 235409 60800 0 9882
9884 5 420866 235481 60720 0 9883
9885 0 420986 235209 60720 0 9884
9886 0 420930 235337 60600 0 9885
9887 0 420954 235225 60480 0 9886
9888 0 420970 235249 60400 0 9887
9889 0 420946 235241 60360 0 9888
9890 0 421066 235273 60240 0 9889
9891 0 421330 235249 60240 0 9890
9892 0 421466 235137 60320 0 9891
9893 0 421722 235025 60440 0 9892
9894 6 421946 234753 60600 0 9893
9895 0 422922 236545 62560 102 6966
9896 5 422912 236433 62520 102 9895
9897 0 422882 236097 62400 80 9896
9898 0 422778 235905 62280 150 9897
9899 0 422938 235737 62120 108 9898
9900 0 423130 235481 61880 124 9899
9901 0 423242 235393 61760 104 9900
9902 5 423258 235241 61480 98 9901
9903 0 424234 235065 61480 75 9902
9904 0 424450 235129 61600 51 9903
9905 0 424874 235113 61680 120 9904
9906 0 424810 235217 61840 71 9905
9907 0 424850 235329 61920 71 9906
9908 0 424922 235353 61960 120 9907
9909 0 424930 235369 62000 120 9908
9910 0 424914 235353 62040 120 9909
9911 0 424914 235321 62080 120 9910
9912 0 424906 235369 62120 120 9911
9913 0 424930 235329 62160 120 9912
9914 0 424954 235321 62200 120 9913
9915 6 424986 235345 62240 120 9914
9916 0 434592 252576 56240 108 6179
9917 0 434496 252576 56480 136 9916
9918 0 434336 252576 56680 124 9917
9919 0 434176 252672 56880 80 9918
9920 0 434016 252768 57080 157 9919
9921 0 433856 252768 57280 51 9920
9922 0 433845 252501 57480 0 9921
9923 0 433939 252372 57680 0 9922
9924 5 433985 252286 57840 0 9923
9925 0 433594 252713 58000 0 9924
9926 0 433532 252703 58160 0 9925
9927 5 433602 252595 58200 0 9926
9928 0 433498 252757 58400 0 9927
9929 0 433495 252842 58600 0 9928
9930 0 433510 252915 58760 0 9929
9931 0 433473 253010 58920 0 9930
9932 0 433391 252891 59120 0 9931
9933 0 433429 252899 59240 0 9932
9934 0 433396 252882 59360 0 9933
9935 0 433006 252849 59520 0 9934
9936 6 432912 252858 59840 0 9935
9937 0 432984 253810 50920 32 7764
9938 0 433004 253870 50880 32 9937
9939 0 432740 253982 50840 102 9938
9940 0 432692 254110 50760 102 9939
9941 0 432588 254182 50680 75 9940
9942 0 432660 254350 50600 75 9941
9943 0 432596 254670 50520 75 9942
9944 0 432412 255254 50480 0 9943
9945 0 432244 255462 50320 0 9944
9946 0 432228 255614 50280 0 9945
9947 0 432252 255702 50200 0 9946
9948 0 432332 255854 50160 0 9947
9949 0 432332 256158 50120 0 9948
9950 0 432516 256310 49960 0 9949
9951 0 432252 256470 49920 0 9950
9952 0 432244 256550 49880 0 9951
9953 0 432308 256598 49800 0 9952
9954 0 432444 256966 49800 0 9953
9955 0 432412 257054 49720 0 9954
9956 0 432388 257078 49680 0 9955
9957 6 432356 257078 49640 0 9956
9958 0 429632 243264 67560 131 5258
9959 0 429856 243392 67600 107 9958
9960 0 430112 243488 67600 96 9959
9961 0 430336 243616 67600 98 9960
9962 0 430560 243744 67560 71 9961
9963 0 430816 243744 67520 64 9962
9964 0 431040 243872 67440 40 9963
9965 0 431296 243904 67400 40 9964
9966 0 431552 243936 67360 120 9965
9967 0 431712 244096 67160 120 9966
9968 0 431872 244256 67000 128 9967
9969 0 432000 244448 66840 139 9968
9970 0 432160 244608 66680 32 9969
9971 0 432288 244768 66520 60 9970
9972 0 432480 244992 66520 51 9971
9973 0 432672 245184 66520 98 9972
9974 0 432864 245280 66360 120 9973
9975 0 433088 245408 66320 139 9974
9976 0 433248 245856 66320 32 9975
9977 6 433280 246016 66120 32 9976
9978 0 428530 252796 59760 0 6930
9979 0 428601 252811 59840 0 9978
9980 0 428643 252818 59880 0 9979
9981 0 428876 252813 60080 0 9980
9982 5 429007 252850 60200 0 9981
9983 5 429089 252682 60400 0 9982
9984 0 429472 252480 60680 107 9983
9985 5 429568 252384 60800 107 9984
9986 0 429728 252224 60920 51 9985
9987 0 429888 252064 61120 40 9986
9988 0 430080 251872 61120 40 9987
9989 0 430336 251776 61200 32 9988
9990 0 430592 251808 61240 40 9989
9991 0 430816 251904 61320 51 9990
9992 0 431072 251968 61400 32 9991
9993 0 431328 252096 61440 40 9992
9994 0 431520 252288 61520 32 9993
9995 0 431680 252448 61720 51 9994
9996 0 431904 252608 61720 60 9995
9997 6 432032 252640 61720 51 9996
9998 5 423481 247599 51320 58 5806
9999 0 422881 247610 51520 208 9998
10000 0 423488 247520 51840 230 9999
10001 0 423712 247392 51840 194 10000
10002 0 423904 247200 51840 166 10001
10003 0 424000 246944 51840 226 10002
10004 0 424000 246720 52000 226 10003
10005 0 424128 246528 51880 96 10004
10006 0 424352 246432 51760 128 10005
10007 0 424608 246368 51680 208 10006
10008 5 424736 246368 51560 243 10007
10009 0 424832 246176 51400 226 10008
10010 0 424992 245952 51400 163 10009
10011 0 425056 245696 51400 124 10010
10012 0 425216 245472 51400 120 10011
10013 0 425248 245216 51520 107 10012
10014 0 425248 244960 51520 120 10013
10015 0 425120 244704 51480 148 10014
10016 0 424864 244576 51440 178 10015
10017 6 424768 244512 51320 124 10016
10018 0 421600 249824 52560 108 8109
10019 5 421632 249856 52560 96 10018
10020 0 421824 250048 52560 32 10019
10021 0 422048 250240 52560 115 10020
10022 0 422304 250336 52560 124 10021
10023 0 422560 250368 52560 196 10022
10024 0 422816 250368 52520 212 10023
10025 0 423072 250400 52560 172 10024
10026 0 423296 250560 52640 178 10025
10027 0 423488 250592 52840 178 10026
10028 0 423744 250592 52840 202 10027
10029 0 424000 250624 52920 259 10028
10030 0 424192 250656 53080 279 10029
10031 0 424448 250720 53040 226 10030
10032 0 424704 250624 53040 154 10031
10033 0 424896 250528 52880 64 10032
10034 0 425056 250528 52680 45 10033
10035 0 425216 250560 52440 96 10034
10036 0 425344 250560 52200 71 10035
10037 6 425440 250560 52080 98 10036
10038 0 347815 150925 155600 0 5741
10039 0 347837 150923 155560 0 10038
10040 0 348120 150903 155480 0 10039
10041 0 348415 150873 155400 0 10040
10042 5 348552 150861 155360 0 10041
10043 0 348830 150831 155280 0 10042
10044 0 349118 150845 155160 0 10043
10045 0 349400 150855 155040 0 10044
10046 0 349397 150951 154960 0 10045
10047 0 349391 151042 154880 0 10046
10048 0 349283 151070 154680 0 10047
10049 0 349238 151077 154600 0 10048
10050 0 349296 151057 154520 0 10049
10051 0 349327 151050 154480 0 10050
10052 0 349415 151013 154360 0 10051
10053 0 349602 150972 154160 0 10052
10054 0 349549 150948 154040 0 10053
10055 0 349589 150894 154000 0 10054
10056 6 349618 150830 153960 0 10055
10057 0 449808 131986 195920 0 4562
10058 0 449269 132233 195920 0 10057
10059 0 449253 132290 195960 0 10058
10060 0 449237 132328 196000 0 10059
10061 0 449220 132351 196040 0 10060
10062 0 449204 132360 196080 0 10061
10063 0 449192 132379 196120 0 10062
10064 0 449181 132361 196160 0 10063
10065 0 449155 132332 196200 0 10064
10066 0 449154 132321 196240 0 10065
10067 0 448990 132141 196280 0 10066
10068 0 449050 132109 196320 0 10067
10069 0 449112 132086 196360 0 10068
10070 0 449172 132072 196400 0 10069
10071 0 449232 132069 196440 0 10070
10072 0 449181 132188 196480 0 10071
10073 0 449094 132184 196520 0 10072
10074 0 449134 132187 196560 0 10073
10075 6 449158 132178 196600 0 10074
10076 0 432512 253312 54360 190 6191
10077 0 432416 253120 54520 163 10076
10078 0 432320 252896 54600 178 10077
10079 0 432320 252640 54600 198 10078
10080 0 432224 252384 54640 45 10079
10081 5 432224 252160 54760 51 10080
10082 0 432224 252000 54960 60 10081
10083 0 432224 251776 55120 102 10082
10084 0 432224 251552 55240 166 10083
10085 0 432256 251360 55400 178 10084
10086 0 432256 251200 55600 90 10085
10087 0 432256 251136 55880 60 10086
10088 0 432288 251136 56160 32 10087
10089 0 432480 251200 56360 71 10088
10090 0 432736 251296 56440 122 10089
10091 0 432928 251424 56560 122 10090
10092 0 433184 251424 56560 75 10091
10093 0 433440 251424 56680 122 10092
10094 6 433632 251520 56840 108 10093
10095 0 423392 241856 57200 315 8615
10096 0 423648 241888 57280 280 10095
10097 0 423904 241888 57360 286 10096
10098 0 424064 241984 57560 163 10097
10099 0 424224 241984 57760 134 10098
10100 5 424384 241952 57960 120 10099
10101 0 424544 241792 57840 178 10100
10102 0 424736 241600 57760 221 10101
10103 0 424992 241504 57800 209 10102
10104 5 425184 241472 57920 228 10103
10105 0 425376 241344 58080 317 10104
10106 0 425504 241120 58160 364 10105
10107 5 425664 241088 58360 385 10106
10108 0 425472 241184 58520 242 10107
10109 0 425280 241088 58680 175 10108
10110 0 425152 240960 58880 148 10109
10111 0 425120 240928 58920 163 10110
10112 0 424672 240864 58320 32 10111
10113 6 424544 240896 58360 32 10112
10114 0 431081 248322 50400 102 6321
10115 0 431313 249130 50440 120 10114
10116 0 432301 249662 50640 168 10115
10117 0 432781 249886 50880 189 10116
10118 5 433005 249990 51080 80 10117
10119 0 433165 250062 51200 86 10118
10120 0 433333 250142 51320 86 10119
10121 0 433509 250206 51400 86 10120
10122 0 433589 250598 51400 102 10121
10123 0 433669 250774 51480 75 10122
10124 0 433885 250974 51560 71 10123
10125 5 433861 251030 51800 60 10124
10126 0 433917 251862 51800 80 10125
10127 0 433885 252086 51920 91 10126
10128 0 433621 252198 52000 80 10127
10129 0 433533 252142 52040 80 10128
10130 0 433461 252190 52080 51 10129
10131 0 433125 252438 52080 102 10130
10132 6 433149 252350 52240 102 10131
10133 0 423744 242944 55160 64 6578
10134 0 423712 243008 54920 32 10133
10135 0 423680 243136 54680 75 10134
10136 0 423616 243296 54480 75 10135
10137 0 423520 243424 54280 141 10136
10138 0 423456 243584 54040 101 10137
10139 5 423456 243712 53880 104 10138
10140 0 423424 243872 53680 102 10139
10141 0 423264 244032 53480 96 10140
10142 0 423136 244192 53280 124 10141
10143 0 422944 244384 53280 80 10142
10144 0 422752 244576 53160 150 10143
10145 0 422560 244768 53120 75 10144
10146 0 422304 244832 53120 75 10145
10147 0 422080 244992 53000 181 10146
10148 0 421888 245120 52880 148 10147
10149 0 421696 245312 52880 40 10148
10150 0 421696 245568 52880 32 10149
10151 6 421824 245696 52880 32 10150
10152 5 436160 247584 57400 124 6711
10153 0 436096 247424 57200 32 10152
10154 0 435936 247264 57040 81 10153
10155 0 435776 247136 56840 98 10154
10156 0 435552 247136 56720 51 10155
10157 0 435296 247072 56680 51 10156
10158 0 435200 247040 56440 45 10157
10159 0 435200 246880 56240 32 10158
10160 0 434592 246784 55880 98 10159
10161 0 434368 246880 55800 75 10160
10162 0 434112 246944 55720 71 10161
10163 0 433856 246944 55640 81 10162
10164 0 433600 247040 55600 51 10163
10165 5 433536 247040 55600 40 10164
10166 0 433504 247168 56760 32 10165
10167 0 433248 247200 56800 45 10166
10168 0 432992 247136 56800 107 10167
10169 0 432864 246944 56960 32 10168
10170 6 432896 246784 57120 51 10169
10171 0 433888 240480 55240 148 6087
10172 0 433728 240608 55040 192 10171
10173 0 433568 240704 54840 181 10172
10174 0 433408 240800 54640 150 10173
10175 0 433216 240992 54600 71 10174
10176 0 433024 241184 54600 51 10175
10177 0 432928 241376 54800 81 10176
10178 0 432928 241472 55040 168 10177
10179 0 432896 241472 55320 122 10178
10180 0 432800 241632 55560 175 10179
10181 0 432672 241792 55760 214 10180
10182 0 432576 241952 55960 148 10181
10183 0 432576 242112 56160 101 10182
10184 5 432576 242240 56200 51 10183
10185 0 432416 242400 56320 86 10184
10186 0 432224 242592 56360 124 10185
10187 0 432032 242784 56360 60 10186
10188 0 431904 243008 56400 32 10187
10189 6 432032 243136 56520 32 10188
10190 0 434963 148961 206480 0 4060
10191 0 435001 149130 206440 0 10190
10192 0 435025 149238 206400 0 10191
10193 0 435057 149367 206360 0 10192
10194 0 435082 149488 206320 0 10193
10195 0 435103 149597 206280 0 10194
10196 0 435149 149686 206240 0 10195
10197 0 435192 149766 206200 0 10196
10198 0 435234 149866 206160 0 10197
10199 0 435268 149974 206120 0 10198
10200 0 435302 150060 206080 0 10199
10201 0 435317 150093 206040 0 10200
10202 0 435395 150175 206000 0 10201
10203 0 435459 150234 205960 0 10202
10204 0 435447 150240 205920 0 10203
10205 0 435426 150229 205880 0 10204
10206 0 435336 150258 205800 0 10205
10207 6 435316 150216 205760 0 10206
10208 0 338681 139029 170720 0 6543
10209 0 338181 138340 170800 0 10208
10210 0 337916 138089 170680 0 10209
10211 0 337737 137921 170600 0 10210
10212 0 337651 137861 170480 0 10211
10213 0 337687 137744 170440 0 10212
10214 0 337626 137644 170360 0 10213
10215 0 337582 137564 170280 0 10214
10216 0 337541 137652 170240 0 10215
10217 0 337434 137617 170160 0 10216
10218 0 337510 137670 170080 0 10217
10219 0 337570 137688 170000 0 10218
10220 0 337567 137730 169880 0 10219
10221 0 337530 137721 169760 0 10220
10222 0 337595 137923 169680 0 10221
10223 0 337628 138068 169560 0 10222
10224 0 337681 138084 169440 0 10223
10225 6 337694 138028 169360 0 10224
10226 0 334044 144829 165640 0 8503
10227 0 334026 144765 165560 0 10226
10228 0 333975 144509 165520 0 10227
10229 0 333927 144247 165480 0 10228
10230 5 333872 143994 165440 0 10229
10231 0 333813 143738 165400 0 10230
10232 0 333875 143813 165280 0 10231
10233 5 333931 143880 165160 0 10232
10234 0 333745 143131 165120 0 10233
10235 0 333130 143140 165080 0 10234
10236 0 332925 143228 165000 0 10235
10237 0 332832 143203 164920 0 10236
10238 0 332812 143267 164840 0 10237
10239 0 332777 143191 164800 0 10238
10240 0 332779 143128 164720 0 10239
10241 0 332815 143067 164600 0 10240
10242 0 332889 143101 164560 0 10241
10243 6 332899 143108 164480 0 10242
10244 5 359723 145382 170480 0 3312
10245 0 359713 145318 170600 0 10244
10246 0 359679 145093 171040 0 10245
10247 5 359468 145042 171200 0 10246
10248 5 358584 143888 171200 0 10247
10249 0 358307 143735 170920 0 10248
10250 5 357417 143834 170920 0 10249
10251 0 357277 143827 171040 0 10250
10252 0 357091 143817 171200 0 10251
10253 0 357073 143808 171240 0 10252
10254 0 357036 143789 171320 0 10253
10255 0 356984 143720 171480 0 10254
10256 0 356589 143873 171600 0 10255
10257 0 356191 144025 171720 0 10256
10258 0 356202 144180 171760 0 10257
10259 0 356233 144227 171800 0 10258
10260 0 356256 144275 171840 0 10259
10261 6 356229 144267 171880 0 10260
10262 0 429280 239424 66200 131 5477
10263 0 429088 239360 66040 91 10262
10264 0 428928 239200 65880 139 10263
10265 0 428768 239040 65720 156 10264
10266 0 428576 238976 65560 210 10265
10267 0 428384 238880 65400 120 10266
10268 0 428224 238784 65200 128 10267
10269 0 428064 238624 65080 183 10268
10270 0 427904 238464 64920 186 10269
10271 0 427744 238304 64800 166 10270
10272 0 427552 238144 64640 60 10271
10273 0 427424 237952 64520 128 10272
10274 0 426976 237888 64560 140 10273
10275 0 426784 238048 64640 128 10274
10276 0 426592 238208 64680 32 10275
10277 0 426880 238336 64720 32 10276
10278 0 427008 238656 63280 183 10277
10279 6 427040 238688 63280 157 10278
10280 0 423282 244963 65160 104 8396
10281 0 422912 244992 65720 86 10280
10282 0 422752 244992 65920 128 10281
10283 0 422528 245120 66040 128 10282
10284 0 422272 245184 66040 148 10283
10285 0 422016 245184 65960 124 10284
10286 0 421760 245184 65880 102 10285
10287 0 421504 245216 65920 120 10286
10288 0 421248 245312 65920 120 10287
10289 0 420992 245312 65840 160 10288
10290 0 420736 245280 65800 120 10289
10291 0 420480 245216 65680 122 10290
10292 0 420320 245152 65480 51 10291
10293 0 420160 245216 65240 64 10292
10294 0 420000 245216 65040 81 10293
10295 0 419904 245184 64800 96 10294
10296 0 419904 245248 64520 51 10295
10297 6 419904 245472 64360 51 10296
10298 0 430176 246144 49680 122 8891
10299 0 429920 246048 49720 163 10298
10300 0 429696 245920 49880 51 10299
10301 0 429536 245760 50080 45 10300
10302 5 429408 245632 50160 32 10301
10303 0 429280 245376 50200 181 10302
10304 5 429280 245152 50280 210 10303
10305 0 429344 244896 50360 245 10304
10306 0 429344 244640 50360 160 10305
10307 0 429216 244384 50440 200 10306
10308 0 429120 244128 50440 136 10307
10309 0 428960 243936 50520 207 10308
10310 0 428768 243744 50600 139 10309
10311 0 428608 243584 50760 150 10310
10312 0 428480 243360 50760 124 10311
10313 0 428288 243168 50760 80 10312
10314 0 428672 242912 50960 32 10313
10315 6 428736 242816 51000 40 10314
10316 0 427086 237929 62240 0 6962
10317 0 427206 237857 62280 0 10316
10318 5 427246 237857 62360 0 10317
10319 0 428894 238225 62360 115 10318
10320 0 428822 238345 62120 157 10319
10321 0 428434 238133 61760 185 10320
10322 5 428154 237829 61560 185 10321
10323 0 428194 237309 61560 102 10322
10324 0 428258 237165 61480 102 10323
10325 0 428138 236861 61400 51 10324
10326 0 428118 236793 61360 115 10325
10327 0 428014 236569 61080 160 10326
10328 0 427982 236561 61040 160 10327
10329 0 427894 236465 60960 107 10328
10330 0 427846 236361 60880 98 10329
10331 0 427758 236297 60800 98 10330
10332 0 427766 236321 60720 98 10331
10333 6 427742 236337 60680 98 10332
10334 0 332773 150275 166720 0 7512
10335 0 332729 150325 166800 0 10334
10336 0 332655 150397 166920 0 10335
10337 0 332630 150414 166960 0 10336
10338 0 332514 150351 167120 0 10337
10339 0 332487 150334 167160 0 10338
10340 0 332426 150300 167240 0 10339
10341 0 332345 150667 167480 0 10340
10342 0 332346 150669 167520 0 10341
10343 0 332350 150632 167640 0 10342
10344 0 332360 150589 167800 0 10343
10345 0 332362 150577 167840 0 10344
10346 0 332460 150524 167920 0 10345
10347 0 332711 150403 168120 0 10346
10348 0 332759 150399 168200 0 10347
10349 0 332829 150395 168320 0 10348
10350 6 332813 150356 168360 0 10349
10351 0 343386 147226 169720 0 5302
10352 0 343394 147321 169600 0 10351
10353 0 343427 147359 169520 0 10352
10354 0 343429 147408 169440 0 10353
10355 0 343373 147414 169360 0 10354
10356 0 343275 147330 169320 0 10355
10357 0 343313 147303 169280 0 10356
10358 0 343260 147311 169200 0 10357
10359 0 343338 147301 169160 0 10358
10360 0 343418 147300 169120 0 10359
10361 0 343535 147204 169080 0 10360
10362 0 343448 147068 169040 0 10361
10363 0 343461 147069 168960 0 10362
10364 0 343484 147182 168920 0 10363
10365 0 343304 147137 168880 0 10364
10366 0 343266 147111 168840 0 10365
10367 6 343307 147076 168800 0 10366
10368 5 429701 123617 193320 0 5018
10369 0 429537 123798 193360 0 10368
10370 0 429338 123848 193400 0 10369
10371 0 429300 123912 193440 0 10370
10372 0 429284 123933 193480 0 10371
10373 0 429262 123961 193520 0 10372
10374 0 429261 123976 193560 0 10373
10375 0 429249 123977 193600 0 10374
10376 0 429288 123961 193640 0 10375
10377 0 429330 123939 193680 0 10376
10378 0 429316 123940 193720 0 10377
10379 0 429330 123928 193760 0 10378
10380 0 429325 123929 193800 0 10379
10381 0 429320 123936 193840 0 10380
10382 0 429254 123967 193880 0 10381
10383 0 429231 123991 193920 0 10382
10384 6 429141 123993 193960 0 10383
10385 0 425152 237728 66480 107 5509
10386 0 425280 237568 66320 40 10385
10387 0 425440 237376 66240 71 10386
10388 0 425504 237312 66000 75 10387
10389 5 425504 237280 65760 137 10388
10390 0 425664 237152 65560 148 10389
10391 0 425824 237152 65360 175 10390
10392 0 426080 237056 65280 202 10391
10393 0 426240 236928 65120 120 10392
10394 0 426400 236896 64920 90 10393
10395 0 426560 236896 64720 81 10394
10396 0 426656 236864 64480 51 10395
10397 0 426784 236704 64280 71 10396
10398 0 426816 236544 64080 81 10397
10399 0 426816 236384 63880 108 10398
10400 0 426816 236256 63640 32 10399
10401 6 426784 236192 63560 32 10400
10402 0 425920 237632 66880 120 5505
10403 0 425920 237376 66880 75 10402
10404 0 425856 237120 66880 60 10403
10405 0 425856 236864 66920 75 10404
10406 0 425792 236672 67080 71 10405
10407 5 425792 236576 67360 81 10406
10408 0 425728 236576 67640 45 10407
10409 0 425760 236576 67920 64 10408
10410 0 425760 236672 68200 45 10409
10411 0 425856 236832 68400 101 10410
10412 0 426016 236928 68600 107 10411
10413 0 426176 236992 68840 32 10412
10414 0 426336 237088 69040 154 10413
10415 0 426528 237120 69240 75 10414
10416 0 426912 236832 69520 140 10415
10417 0 426720 236640 69520 71 10416
10418 6 426656 236512 69600 32 10417
10419 0 427072 249056 61400 71 5603
10420 0 427232 249216 61600 104 10419
10421 0 427392 249376 61800 153 10420
10422 0 427648 249472 61800 120 10421
10423 0 427904 249504 61800 91 10422
10424 0 428160 249504 61800 131 10423
10425 0 428416 249504 61800 136 10424
10426 0 428672 249472 61840 124 10425
10427 0 428928 249472 61920 80 10426
10428 0 429184 249472 62000 86 10427
10429 0 429440 249472 62000 80 10428
10430 5 429696 249472 62000 102 10429
10431 0 429952 249472 62000 104 10430
10432 0 430144 249472 62200 75 10431
10433 0 430336 249600 62360 71 10432
10434 0 430560 249696 62480 51 10433
10435 6 430816 249760 62520 81 10434
10436 0 427072 248576 61400 104 5602
10437 0 427104 248384 61600 124 10436
10438 0 427168 248160 61760 128 10437
10439 0 427264 247904 61760 160 10438
10440 0 427328 247648 61800 163 10439
10441 0 427328 247392 61880 178 10440
10442 0 427360 247136 61880 107 10441
10443 0 427360 246880 61880 80 10442
10444 5 427424 246624 61800 108 10443
10445 0 427424 246464 62000 81 10444
10446 5 427424 246432 62040 81 10445
10447 5 427552 246592 62240 32 10446
10448 0 427808 246720 62280 81 10447
10449 0 428096 246784 62800 32 10448
10450 0 428288 246976 62880 124 10449
10451 0 428192 247200 62960 226 10450
10452 6 428128 247200 63160 160 10451
10453 0 420864 241088 53080 32 6608
10454 0 420704 240672 53080 32 10453
10455 0 420800 240288 53120 32 10454
10456 0 420800 240128 53480 51 10455
10457 0 420896 239936 53320 60 10456
10458 0 420992 239680 53280 104 10457
10459 0 421120 239456 53160 102 10458
10460 0 421184 239232 53040 98 10459
10461 5 421344 239072 53000 124 10460
10462 0 421536 238944 53160 163 10461
10463 0 421792 238848 53080 96 10462
10464 0 421952 238848 52880 96 10463
10465 0 422112 238912 52680 71 10464
10466 0 422272 239040 52480 32 10465
10467 0 422400 239200 52320 51 10466
10468 0 422432 239456 52240 80 10467
10469 6 422368 239584 52280 80 10468
10470 0 432634 242443 62960 40 9244
10471 0 433066 243107 63160 156 10470
10472 5 432490 243771 63160 122 10471
10473 0 432370 243783 63560 122 10472
10474 0 432114 243907 63760 96 10473
10475 0 432114 243883 63840 96 10474
10476 0 431298 243419 63840 120 10475
10477 0 431114 243387 63720 120 10476
10478 0 431090 243307 63640 120 10477
10479 0 431130 243243 63600 120 10478
10480 0 431130 243283 63560 120 10479
10481 0 431138 243251 63520 120 10480
10482 0 431154 243283 63480 120 10481
10483 0 431170 243259 63400 120 10482
10484 0 431170 243291 63280 0 10483
10485 0 431338 243395 63120 0 10484
10486 6 431418 243443 63080 0 10485
10487 0 430432 254368 52840 120 6202
10488 0 430176 254336 52840 45 10487
10489 0 429984 254144 52760 101 10488
10490 5 429760 254016 52680 124 10489
10491 0 429568 253824 52680 81 10490
10492 0 429312 253728 52680 135 10491
10493 0 429088 253536 52680 136 10492
10494 0 428896 253344 52640 196 10493
10495 0 428800 253152 52480 128 10494
10496 0 428544 253120 52400 98 10495
10497 0 428288 253088 52440 120 10496
10498 0 428032 252960 52480 164 10497
10499 0 427776 252992 52480 207 10498
10500 0 427552 252960 52360 120 10499
10501 0 427296 252896 52440 115 10500
10502 0 427040 252832 52440 90 10501
10503 6 426816 252704 52440 128 10502
10504 0 435168 241568 65320 140 5445
10505 0 435232 241760 65480 164 10504
10506 0 435264 241952 65640 207 10505
10507 5 435328 242112 65760 256 10506
10508 0 435168 242144 65960 60 10507
10509 0 434976 242240 66160 156 10508
10510 0 434816 242368 66320 197 10509
10511 0 434560 242496 66320 259 10510
10512 0 434304 242496 66320 202 10511
10513 0 434080 242368 66320 202 10512
10514 0 433856 242432 66440 131 10513
10515 0 433696 242592 66560 45 10514
10516 0 433536 242752 66720 71 10515
10517 0 433344 242944 66840 108 10516
10518 0 433184 242976 67040 64 10517
10519 0 433024 243040 67240 98 10518
10520 6 432960 243104 67400 98 10519
10521 0 420742 243717 59800 101 7060
10522 0 420406 243701 59960 75 10521
10523 0 420414 243485 60240 64 10522
10524 5 419934 243525 60360 153 10523
10525 0 420192 243232 60680 104 10524
10526 5 420288 243072 60880 124 10525
10527 0 420416 242848 60960 131 10526
10528 0 420544 242624 60960 60 10527
10529 0 420544 242368 60920 45 10528
10530 0 420544 242112 60880 40 10529
10531 0 420512 241920 60720 81 10530
10532 5 420448 241760 60520 75 10531
10533 0 420288 241568 60960 32 10532
10534 0 419840 241248 60840 108 10533
10535 0 419648 241312 60680 137 10534
10536 0 419456 241344 60520 107 10535
10537 6 419232 241344 60360 71 10536
10538 5 423694 239661 59560 200 8943
10539 0 423264 239680 59120 229 10538
10540 0 423104 239552 58920 172 10539
10541 0 422944 239392 58720 51 10540
10542 0 422816 239232 58520 150 10541
10543 0 422784 238976 58480 131 10542
10544 0 422656 238752 58480 115 10543
10545 5 422464 238560 58440 115 10544
10546 5 422400 238432 58400 107 10545
10547 0 422208 238240 58400 120 10546
10548 0 422016 238048 58320 124 10547
10549 0 421888 237856 58160 90 10548
10550 0 421856 237696 57960 134 10549
10551 0 421760 237504 57800 186 10550
10552 0 421792 237280 57600 124 10551
10553 0 421920 237120 57440 90 10552
10554 6 421952 237088 57440 98 10553
10555 0 430176 239616 59600 212 5888
10556 0 430112 239392 59720 221 10555
10557 5 429984 239264 59880 198 10556
10558 0 429952 238944 59400 32 10557
10559 5 430112 238880 59160 32 10558
10560 0 430176 238976 58920 32 10559
10561 0 430528 239040 58800 32 10560
10562 5 431040 239168 59120 32 10561
10563 0 431104 238912 58960 32 10562
10564 0 431232 238944 58680 32 10563
10565 0 430944 238432 58360 32 10564
10566 0 431424 238304 58000 32 10565
10567 5 431424 238304 57960 32 10566
10568 0 431936 238240 57600 32 10567
10569 0 431936 238528 57320 32 10568
10570 0 431712 239104 57800 32 10569
10571 6 431552 239136 57760 32 10570
10572 0 442013 151006 222600 0 2858
10573 0 442046 150708 222640 0 10572
10574 0 442049 150589 222680 0 10573
10575 0 442075 150472 222720 0 10574
10576 0 442076 150388 222760 0 10575
10577 0 442078 150327 222800 0 10576
10578 0 442152 150237 222840 0 10577
10579 0 442231 150176 222880 0 10578
10580 0 442277 150147 222920 0 10579
10581 0 442296 150142 222960 0 10580
10582 0 442359 150194 223000 0 10581
10583 0 442418 150192 223040 0 10582
10584 0 442433 150249 223080 0 10583
10585 0 442448 150267 223120 0 10584
10586 0 442581 150375 223160 0 10585
10587 6 442640 150348 223200 0 10586
10588 0 366580 145115 170520 0 6437
10589 0 366645 145134 170600 0 10588
10590 0 366609 145287 170760 0 10589
10591 0 366777 145177 170920 0 10590
10592 0 366751 145205 170960 0 10591
10593 0 366698 145262 171040 0 10592
10594 0 366637 145306 171120 0 10593
10595 5 366608 145327 171160 0 10594
10596 0 367360 145051 171200 0 10595
10597 0 367517 145083 171280 0 10596
10598 0 367629 145160 171360 0 10597
10599 0 367762 145257 171440 0 10598
10600 0 367727 145274 171520 0 10599
10601 0 367659 145238 171600 0 10600
10602 0 367519 145279 171720 0 10601
10603 6 367517 145227 171760 0 10602
10604 0 429024 238624 67080 175 5481
10605 0 429152 238464 67280 107 10604
10606 0 429312 238304 67480 91 10605
10607 0 429472 238176 67640 40 10606
10608 0 429728 238112 67720 101 10607
10609 0 429952 238144 67920 45 10608
10610 0 430048 238208 68160 32 10609
10611 0 429984 238368 68400 102 10610
10612 0 429952 238624 68480 124 10611
10613 0 429952 238816 68680 136 10612
10614 0 429952 238848 68960 122 10613
10615 0 429920 238880 69240 115 10614
10616 0 429856 238912 69480 81 10615
10617 0 429824 238944 69760 71 10616
10618 0 429728 238944 70040 80 10617
10619 6 429664 238944 70160 75 10618
10620 0 431296 240416 65840 176 5469
10621 0 431456 240416 66040 128 10620
10622 0 431584 240384 66280 75 10621
10623 5 431616 240352 66360 51 10622
10624 0 431776 240352 66560 150 10623
10625 0 431936 240384 66760 108 10624
10626 0 432096 240384 66960 75 10625
10627 0 432320 240416 67160 60 10626
10628 0 432320 240384 67440 51 10627
10629 0 432160 240352 67640 45 10628
10630 0 432000 240224 67840 75 10629
10631 0 431840 240160 68040 120 10630
10632 0 431584 240160 68160 81 10631
10633 0 431424 240160 68360 96 10632
10634 0 431232 240160 68560 101 10633
10635 6 431104 240160 68680 71 10634
10636 0 432544 239712 65000 312 5459
10637 0 432384 239712 64800 270 10636
10638 0 432224 239648 64600 297 10637
10639 0 431968 239520 64520 202 10638
10640 5 431840 239392 64360 115 10639
10641 0 431680 239232 64200 150 10640
10642 0 431520 239104 64040 186 10641
10643 0 431360 238944 63840 176 10642
10644 0 431232 238752 63720 143 10643
10645 0 431104 238528 63680 98 10644
10646 0 430976 238304 63600 120 10645
10647 0 430880 238080 63520 141 10646
10648 0 430848 237856 63400 139 10647
10649 0 430688 237664 63240 64 10648
10650 0 430528 237536 63080 90 10649
10651 6 430304 237536 63080 32 10650
10652 0 435488 246368 63080 150 5167
10653 0 435744 246336 63080 91 10652
10654 0 436032 246080 62840 32 10653
10655 0 435872 245888 62920 107 10654
10656 5 435840 245856 62920 75 10655
10657 0 435936 245856 63160 75 10656
10658 0 435776 245760 63360 81 10657
10659 0 435520 245728 63440 80 10658
10660 0 435264 245728 63440 75 10659
10661 0 435040 245600 63480 91 10660
10662 0 434816 245440 63480 71 10661
10663 0 434688 245216 63480 160 10662
10664 0 434592 244960 63440 139 10663
10665 0 434432 244768 63400 120 10664
10666 0 434368 244544 63520 98 10665
10667 6 434272 244416 63760 98 10666
10668 0 478272 236032 69160 290 261
10669 0 478112 235968 69360 218 10668
10670 0 477952 235904 69560 150 10669
10671 0 477728 235872 69680 107 10670
10672 0 477472 235840 69720 91 10671
10673 0 477216 235808 69680 75 10672
10674 0 477152 235648 69480 122 10673
10675 5 477088 235552 69360 102 10674
10676 0 476928 235392 69200 75 10675
10677 0 476992 235296 68760 32 10676
10678 0 476992 235040 68640 32 10677
10679 0 477216 235008 68440 32 10678
10680 0 477472 235008 68520 32 10679
10681 0 477792 235136 68880 32 10680
10682 0 478016 235168 69040 32 10681
10683 6 478016 235200 69000 32 10682
10684 0 429344 240800 54320 137 7343
10685 0 429504 240960 54200 86 10684
10686 0 429664 241120 54000 64 10685
10687 0 429824 241152 53800 51 10686
10688 0 430016 241088 53640 104 10687
10689 0 430240 240928 53640 40 10688
10690 0 430464 240800 53680 32 10689
10691 0 430560 241024 53600 134 10690
10692 0 430560 241280 53560 156 10691
10693 0 430560 241536 53560 136 10692
10694 0 430528 241792 53520 203 10693
10695 0 430400 241952 53360 202 10694
10696 0 430304 242080 53160 210 10695
10697 0 430272 242240 52960 140 10696
10698 0 430112 242400 52760 163 10697
10699 6 430112 242432 52720 176 10698
10700 0 442207 151819 221920 0 2840
10701 0 442420 151907 221880 0 10700
10702 0 442637 151991 221840 0 10701
10703 0 442614 152023 221800 0 10702
10704 0 442620 152070 221760 0 10703
10705 0 442660 152050 221720 0 10704
10706 0 442685 152026 221680 0 10705
10707 0 442691 152052 221640 0 10706
10708 0 442697 152086 221600 0 10707
10709 0 442727 152047 221560 0 10708
10710 0 442762 152023 221520 0 10709
10711 0 442703 151923 221480 0 10710
10712 0 442653 151817 221440 0 10711
10713 0 442615 151833 221400 0 10712
10714 6 442580 151851 221360 0 10713
10715 0 353096 164208 165720 0 5990
10716 0 353071 164136 165760 0 10715
10717 0 353128 164117 165800 0 10716
10718 0 353108 164131 165880 0 10717
10719 0 352931 164051 165960 0 10718
10720 0 352855 163939 166040 0 10719
10721 0 352782 163894 166120 0 10720
10722 0 352810 163908 166200 0 10721
10723 0 351498 163193 166320 0 10722
10724 0 352305 163489 166360 0 10723
10725 0 352310 163616 166440 0 10724
10726 0 352350 163616 166480 0 10725
10727 0 352425 163619 166560 0 10726
10728 0 352339 163447 166600 0 10727
10729 6 352387 163470 166640 0 10728
10730 0 433071 144322 204320 0 4007
10731 0 432634 144191 204320 0 10730
10732 0 432487 144175 204280 0 10731
10733 0 432445 144176 204240 0 10732
10734 0 432414 144190 204200 0 10733
10735 0 432374 144154 204160 0 10734
10736 0 432312 144122 204120 0 10735
10737 0 432262 144141 204080 0 10736
10738 0 432215 144160 204040 0 10737
10739 0 432085 144164 204000 0 10738
10740 0 431977 144184 203960 0 10739
10741 0 431983 144173 203920 0 10740
10742 0 432027 144170 203880 0 10741
10743 0 432121 143864 203840 0 10742
10744 6 432148 143640 203800 0 10743
10745 0 429376 244448 65200 81 5248
10746 0 429632 244512 65200 75 10745
10747 0 429888 244512 65200 75 10746
10748 0 430144 244576 65200 143 10747
10749 0 430400 244640 65160 164 10748
10750 0 430592 244800 65120 81 10749
10751 5 430720 244864 65080 80 10750
10752 0 430976 244864 65080 115 10751
10753 0 431232 244928 65080 102 10752
10754 0 431488 244992 65040 75 10753
10755 0 431744 244992 65040 81 10754
10756 0 432000 245024 65120 122 10755
10757 0 432224 245152 65120 51 10756
10758 0 432480 245184 65120 40 10757
10759 6 432512 245184 65120 40 10758
10760 0 433216 249472 63600 178 9679
10761 5 433056 249696 63480 198 10760
10762 0 432800 249760 63360 160 10761
10763 0 432608 249664 63200 124 10762
10764 0 432352 249760 63160 202 10763
10765 0 432128 249952 63160 204 10764
10766 0 432128 250208 63120 221 10765
10767 0 432000 250464 63080 248 10766
10768 0 431808 250624 63120 200 10767
10769 0 431616 250816 63240 200 10768
10770 0 431392 250944 63320 178 10769
10771 0 431136 251040 63280 160 10770
10772 0 430880 251040 63200 137 10771
10773 0 430624 251040 63080 71 10772
10774 6 430496 251040 63000 32 10773
10775 0 426765 255446 49480 102 7259
10776 0 426981 255518 49640 175 10775
10777 5 427202 255467 49720 141 10776
10778 0 427793 255402 49720 51 10777
10779 5 428481 255666 49720 81 10778
10780 0 428737 255674 49800 80 10779
10781 0 428954 255452 49880 98 10780
10782 0 429017 255458 49920 98 10781
10783 0 429297 255194 49960 32 10782
10784 0 429321 255210 50120 32 10783
10785 0 429365 255158 50240 32 10784
10786 0 429637 255134 50520 0 10785
10787 0 429853 255046 50560 0 10786
10788 0 430093 255078 50640 64 10787
10789 6 430309 255054 50720 64 10788
10790 0 423008 243008 65160 32 5934
10791 0 422848 243040 64960 107 10790
10792 0 422688 243104 64760 122 10791
10793 0 422528 243136 64560 175 10792
10794 0 422368 243040 64360 60 10793
10795 5 422240 242912 64280 102 10794
10796 0 422080 242816 64080 98 10795
10797 0 421920 242720 63880 51 10796
10798 0 421824 242496 63760 32 10797
10799 0 422016 242400 63600 80 10798
10800 0 422272 242400 63520 164 10799
10801 0 422368 242272 63320 115 10800
10802 0 422400 242080 63120 75 10801
10803 0 422368 241888 62920 32 10802
10804 6 422240 241952 62880 32 10803
10805 0 426368 239872 54120 131 6132
10806 0 426464 240032 54320 137 10805
10807 0 426464 240224 54520 98 10806
10808 0 426464 240480 54520 104 10807
10809 0 426464 240736 54560 98 10808
10810 0 426496 240928 54760 150 10809
10811 0 426592 241120 54920 154 10810
10812 0 426720 241312 55120 164 10811
10813 0 426816 241472 55320 207 10812
10814 0 426752 241632 55520 148 10813
10815 0 426816 241824 55720 139 10814
10816 0 426816 242080 55760 86 10815
10817 0 426816 242336 55800 120 10816
10818 0 426784 242592 55840 124 10817
10819 6 426688 242848 55800 80 10818
10820 0 433920 246624 63760 148 5176
10821 0 434080 246656 63960 115 10820
10822 0 434176 246784 64160 128 10821
10823 0 434112 246976 64320 181 10822
10824 0 433920 247168 64400 214 10823
10825 0 433856 247328 64600 139 10824
10826 5 433856 247360 64640 120 10825
10827 0 434016 247520 64840 71 10826
10828 0 434272 247584 64840 80 10827
10829 0 434496 247744 64960 81 10828
10830 0 434688 247936 65080 166 10829
10831 0 434816 247712 65160 128 10830
10832 0 434848 247456 65160 148 10831
10833 0 434624 247360 65240 134 10832
10834 6 434432 247424 65320 71 10833
10835 0 433152 239488 64600 258 5455
10836 0 432928 239392 64440 128 10835
10837 0 432768 239232 64240 75 10836
10838 0 432672 239040 64080 32 10837
10839 0 432832 238880 63960 102 10838
10840 0 432896 238624 63840 221 10839
10841 0 432896 238368 63840 183 10840
10842 0 432736 238144 63800 124 10841
10843 0 432544 237952 63680 81 10842
10844 0 432352 237760 63680 80 10843
10845 0 432096 237728 63680 104 10844
10846 0 431840 237664 63680 96 10845
10847 0 431584 237632 63760 134 10846
10848 0 431392 237472 63800 120 10847
10849 6 431264 237344 63800 96 10848
10850 0 435616 249088 60240 120 6729
10851 0 436064 249120 60400 32 10850
10852 0 436448 248992 60280 32 10851
10853 0 436768 249376 61120 32 10852
10854 0 437568 249440 61240 32 10853
10855 0 438144 248864 61160 32 10854
10856 5 438208 248896 61240 32 10855
10857 0 438464 249408 61040 32 10856
10858 0 438784 249280 60960 32 10857
10859 0 439040 249024 60600 32 10858
10860 0 438880 248736 60480 32 10859
10861 0 439008 248320 60520 32 10860
10862 0 438496 248128 60600 32 10861
10863 0 438430 248194 60320 32 10862
10864 6 438336 248288 59920 32 10863
10865 0 436017 249086 57280 0 6710
10866 0 434743 249834 57280 0 10865
10867 0 434353 249940 57360 0 10866
10868 0 434133 250036 57480 0 10867
10869 0 434086 250014 57560 172 10868
10870 5 434066 250008 57600 0 10869
10871 5 434063 249827 57720 0 10870
10872 0 434091 249791 57760 0 10871
10873 5 434020 249778 57800 0 10872
10874 0 432709 251029 57800 0 10873
10875 5 432625 251157 57840 0 10874
10876 5 432524 251362 57920 0 10875
10877 0 432273 251626 57920 0 10876
10878 0 432214 251589 58040 0 10877
10879 6 431904 252032 58280 71 10878
10880 0 433123 240808 59840 5 5140
10881 0 433121 240753 60240 25 10880
10882 0 433120 240736 60360 32 10881
10883 5 433184 240768 60480 32 10882
10884 0 433280 240352 60760 32 10883
10885 0 433568 240352 60800 32 10884
10886 0 433760 240352 61080 32 10885
10887 0 434016 240416 61200 32 10886
10888 0 434848 240768 61200 32 10887
10889 0 434880 241024 61320 32 10888
10890 0 434880 240672 62240 32 10889
10891 0 435104 240800 62400 104 10890
10892 0 435360 240800 62400 183 10891
10893 0 435552 240992 62480 128 10892
10894 6 435712 241152 62560 32 10893
10895 5 429607 247772 51960 0 5797
10896 0 428928 247968 52080 166 10895
10897 0 428672 247968 52000 139 10896
10898 0 428416 247968 51880 150 10897
10899 5 428256 247968 51840 196 10898
10900 5 428064 247968 51800 266 10899
10901 0 427872 247776 51880 275 10900
10902 0 427744 247648 51960 249 10901
10903 0 427744 247552 52200 214 10902
10904 0 427744 247392 52400 124 10903
10905 0 427840 247168 52520 227 10904
10906 0 427936 247072 52520 287 10905
10907 0 428320 246944 52160 32 10906
10908 0 428416 246816 51680 32 10907
10909 6 428416 246880 51600 40 10908
10910 0 451482 132314 195720 0 4557
10911 0 451977 132488 195760 0 10910
10912 0 452014 132504 195800 0 10911
10913 0 452059 132530 195840 0 10912
10914 0 452087 132560 195880 0 10913
10915 0 452112 132579 195920 0 10914
10916 0 452141 132615 195960 0 10915
10917 0 452188 132643 196000 0 10916
10918 0 452199 132657 196040 0 10917
10919 0 452226 132668 196080 0 10918
10920 0 452204 132605 196120 0 10919
10921 0 452188 132548 196160 0 10920
10922 0 452177 132480 196200 0 10921
10923 6 452156 132413 196240 0 10922
10924 0 420160 240160 64000 205 5961
10925 0 419968 240288 64160 137 10924
10926 0 419840 240512 64240 81 10925
10927 0 419648 240704 64360 71 10926
10928 0 419456 240896 64440 51 10927
10929 0 419296 241056 64640 80 10928
10930 0 419360 241568 65160 32 10929
10931 0 419424 241824 65160 90 10930
10932 0 419360 241952 65080 64 10931
10933 0 419904 242880 64720 32 10932
10934 0 419968 242816 64480 60 10933
10935 0 419936 242720 64240 75 10934
10936 0 419776 242656 64040 32 10935
10937 6 419552 242592 63880 40 10936
10938 0 424224 249792 56160 71 7308
10939 5 424224 249728 56160 102 10938
10940 0 424224 249472 56160 124 10939
10941 0 424224 249216 56080 98 10940
10942 0 424224 248960 56040 141 10941
10943 0 424352 248832 55840 185 10942
10944 0 424384 248672 55640 131 10943
10945 0 424416 248416 55600 157 10944
10946 0 424448 248160 55560 64 10945
10947 0 424448 247904 55520 75 10946
10948 0 424352 247680 55440 71 10947
10949 0 424192 247520 55320 60 10948
10950 0 424000 247328 55320 80 10949
10951 6 423936 247264 55320 75 10950
10952 0 419201 248722 52480 120 7920
10953 0 419217 248426 52360 98 10952
10954 0 419121 248306 52160 101 10953
10955 0 419105 248274 52000 101 10954
10956 0 419073 248226 51920 101 10955
10957 0 419185 248082 51800 64 10956
10958 0 419185 247802 51680 40 10957
10959 0 419305 247770 51480 40 10958
10960 0 419313 247906 51440 40 10959
10961 0 419409 248170 51200 0 10960
10962 0 419473 248034 51120 0 10961
10963 0 419473 248154 51040 0 10962
10964 0 419521 248138 51000 0 10963
10965 6 419537 248138 50960 0 10964
10966 0 424381 255254 50200 122 7263
10967 0 424053 255390 50120 98 10966
10968 0 423729 255282 49960 120 10967
10969 0 423017 255226 49920 154 10968
10970 0 422825 255202 49640 81 10969
10971 0 422537 255306 49360 40 10970
10972 0 422433 255298 49240 40 10971
10973 0 422297 255362 49120 40 10972
10974 0 422457 255162 49120 40 10973
10975 0 422641 254978 49040 0 10974
10976 0 422809 254930 48960 0 10975
10977 0 422833 254906 48920 0 10976
10978 0 422881 254922 48880 0 10977
10979 6 422913 254906 48840 0 10978
10980 0 425152 253280 49560 181 9070
10981 0 424992 253120 49720 136 10980
10982 0 424768 252992 49760 221 10981
10983 0 424576 252832 49720 157 10982
10984 0 424384 252608 49720 139 10983
10985 0 424192 252416 49720 107 10984
10986 0 424000 252224 49760 115 10985
10987 0 423808 252064 49920 98 10986
10988 0 423616 251872 49920 32 10987
10989 0 423424 251712 49880 101 10988
10990 0 423264 251488 49840 124 10989
10991 0 423072 251296 49880 81 10990
10992 0 422848 251104 49880 51 10991
10993 6 422784 251040 49880 40 10992
10994 0 425362 242495 64480 166 5922
10995 5 424642 242007 64480 0 10994
10996 0 425178 242355 64200 0 10995
10997 0 425138 242251 64000 0 10996
10998 0 424802 242019 63840 0 10997
10999 0 424746 241683 63360 0 10998
11000 0 424562 241547 63120 0 10999
11001 0 424570 241411 62880 0 11000
11002 0 424418 241443 62720 0 11001
11003 0 424234 241491 62560 0 11002
11004 0 424242 241299 62480 0 11003
11005 0 424306 241091 62400 0 11004
11006 0 424242 241067 62280 0 11005
11007 6 424178 241019 62200 0 11006
11008 0 423744 236640 58920 140 8014
11009 0 423808 236480 58720 86 11008
11010 0 423808 236320 58520 60 11009
11011 0 423872 236160 58320 32 11010
11012 0 423968 236000 58120 60 11011
11013 0 423968 235840 57920 51 11012
11014 5 423968 235808 57680 60 11013
11015 0 423968 235808 57400 75 11014
11016 0 424000 235840 57120 80 11015
11017 0 424000 235872 56840 71 11016
11018 0 424000 235872 56560 32 11017
11019 0 423968 235968 56320 51 11018
11020 0 423968 236096 56080 45 11019
11021 6 423968 236192 55960 32 11020
11022 0 422785 248696 51960 0 8107
11023 5 423328 248608 51800 210 11022
11024 0 423584 248608 51800 210 11023
11025 0 423840 248608 51800 186 11024
11026 0 424064 248608 51920 176 11025
11027 0 424320 248544 52000 200 11026
11028 5 424384 248544 52000 204 11027
11029 0 424384 248384 52200 107 11028
11030 0 424384 248224 52440 91 11029
11031 0 424416 248096 52680 234 11030
11032 0 424416 248128 52960 229 11031
11033 0 424416 248224 53240 178 11032
11034 0 424416 248384 53440 40 11033
11035 6 424416 248480 53480 32 11034
11036 0 435829 154102 209680 0 4140
11037 0 435819 154027 209720 0 11036
11038 0 435780 153916 209760 0 11037
11039 0 435703 154143 209800 0 11038
11040 0 435701 154184 209840 0 11039
11041 0 435693 154218 209880 0 11040
11042 0 435691 154230 209920 0 11041
11043 0 435693 154256 209960 0 11042
11044 0 435624 154238 210000 0 11043
11045 0 435581 154244 210040 0 11044
11046 0 435478 154137 210080 0 11045
11047 0 435481 154132 210120 0 11046
11048 6 435486 154146 210160 0 11047
11049 0 329007 143876 173280 0 5394
11050 0 328630 143760 173240 0 11049
11051 0 328582 143585 173160 0 11050
11052 0 328346 143416 173080 0 11051
11053 0 328341 143492 173000 0 11052
11054 0 328432 143510 172960 0 11053
11055 0 328522 143525 172920 0 11054
11056 0 328660 143513 172880 0 11055
11057 0 328854 143519 172800 0 11056
11058 0 328946 143629 172680 0 11057
11059 0 328957 143543 172560 0 11058
11060 0 328850 143552 172480 0 11059
11061 6 328808 143559 172440 0 11060
11062 0 334620 145048 179160 0 7152
11063 0 334617 145071 179040 0 11062
11064 0 334514 145134 179000 0 11063
11065 0 334505 145116 178880 0 11064
11066 0 334495 145177 178840 0 11065
11067 0 334484 145241 178800 0 11066
11068 0 334442 145443 178720 0 11067
11069 0 334459 145531 178600 0 11068
11070 0 334424 145615 178480 0 11069
11071 0 334365 145643 178360 0 11070
11072 0 334438 145618 178280 0 11071
11073 0 334437 145666 178160 0 11072
11074 6 334357 145729 178040 0 11073
11075 0 331650 148664 171880 0 5377
11076 0 331809 148604 171920 0 11075
11077 0 331850 148566 171960 0 11076
11078 0 331944 148555 172040 0 11077
11079 0 331958 148613 172160 0 11078
11080 0 332045 148669 172240 0 11079
11081 0 332122 148654 172400 0 11080
11082 0 332185 148542 172520 0 11081
11083 0 332202 148482 172640 0 11082
11084 0 332103 148440 172760 0 11083
11085 0 332003 148440 172800 0 11084
11086 0 331783 148331 172920 0 11085
11087 6 331849 148306 172960 0 11086
11088 0 423552 237952 65760 139 9507
11089 0 423424 237760 65880 102 11088
11090 0 423264 237600 66040 40 11089
11091 0 423104 237472 66240 96 11090
11092 0 423072 237440 66520 64 11091
11093 0 423168 237376 66760 71 11092
11094 0 423328 237248 66960 60 11093
11095 0 423520 237184 67160 81 11094
11096 0 423648 237024 67360 104 11095
11097 0 423680 236864 67560 90 11096
11098 0 423680 236640 67720 32 11097
11099 0 423808 236480 67920 122 11098
11100 6 423904 236288 68000 128 11099
11101 0 430240 247200 64960 80 5216
11102 0 430240 246944 65000 60 11101
11103 0 430272 246688 65000 86 11102
11104 0 430464 246528 65040 102 11103
11105 0 430720 246464 65040 120 11104
11106 0 430976 246464 65040 156 11105
11107 0 431232 246496 65040 163 11106
11108 0 431392 246560 65240 137 11107
11109 0 431648 246624 65280 148 11108
11110 0 431904 246656 65360 124 11109
11111 0 432160 246656 65400 128 11110
11112 0 432320 246688 65600 80 11111
11113 6 432416 246720 65600 75 11112
11114 0 422048 249632 60240 96 8765
11115 0 421856 249824 60280 51 11114
11116 0 421664 250016 60360 60 11115
11117 0 421440 250176 60280 163 11116
11118 0 421184 250208 60280 101 11117
11119 0 420928 250080 60200 128 11118
11120 0 420704 250080 60000 122 11119
11121 5 420640 250048 59920 115 11120
11122 0 420416 249984 59760 186 11121
11123 0 420224 249824 59680 148 11122
11124 0 420032 249664 59560 150 11123
11125 0 419808 249504 59560 122 11124
11126 6 419552 249376 59520 122 11125
11127 0 429329 252564 60200 0 9982
11128 0 429721 252526 60200 0 11127
11129 0 430057 252511 60160 0 11128
11130 0 430312 252610 60240 0 11129
11131 0 430511 252689 60320 0 11130
11132 0 430877 252882 60360 0 11131
11133 0 431316 252805 60400 0 11132
11134 0 431892 252664 60480 0 11133
11135 0 432086 252512 60400 0 11134
11136 0 432701 252216 60440 0 11135
11137 0 432624 251999 60240 0 11136
11138 5 432535 251841 60120 0 11137
11139 6 432870 251613 60120 0 11138
11140 5 431360 243104 51280 200 8204
11141 0 431360 243008 51280 150 11140
11142 0 431296 242752 51280 71 11141
11143 0 431296 242496 51280 91 11142
11144 5 431328 242240 51280 164 11143
11145 0 431360 242080 51320 153 11144
11146 0 431360 241856 51480 136 11145
11147 0 431360 241696 51680 102 11146
11148 5 431456 241536 51880 96 11147
11149 0 431552 241536 52000 32 11148
11150 0 431712 241472 52200 51 11149
11151 0 431744 241280 52400 32 11150
11152 6 431904 240480 52440 32 11151
11153 0 427720 244089 59240 0 9751
11154 0 427788 244119 59200 0 11153
11155 0 427698 244112 58920 0 11154
11156 0 427398 244134 58800 0 11155
11157 0 427189 244209 58680 0 11156
11158 0 426861 244126 58640 0 11157
11159 0 426879 244152 58560 0 11158
11160 0 426922 244215 58360 0 11159
11161 0 426923 244245 58280 0 11160
11162 0 426943 244298 58160 0 11161
11163 0 426907 244350 58040 0 11162
11164 0 426898 244395 58000 0 11163
11165 6 426914 244403 57960 0 11164
11166 0 429879 244051 61160 0 6884
11167 0 429903 243936 61240 0 11166
11168 5 429918 243932 61280 0 11167
11169 0 429989 243908 61480 0 11168
11170 0 430080 243895 61560 0 11169
11171 0 430086 243899 61600 0 11170
11172 5 430086 243910 61680 0 11171
11173 0 430396 244029 61720 0 11172
11174 0 430507 244054 61760 0 11173
11175 0 430565 244102 61800 0 11174
11176 0 430678 244052 61840 0 11175
11177 0 430696 244029 61880 0 11176
11178 6 430741 244028 61920 0 11177
11179 0 423146 236689 63720 163 9339
11180 5 423250 236585 63880 122 11179
11181 0 423698 236617 64120 122 11180
11182 0 423754 236649 64280 122 11181
11183 0 424010 236961 64360 115 11182
11184 0 424138 237289 64680 154 11183
11185 5 424122 237265 64720 154 11184
11186 0 423922 237417 64920 154 11185
11187 0 423826 237417 65040 154 11186
11188 0 423834 237329 65160 0 11187
11189 0 423970 237169 65240 60 11188
11190 0 423986 237169 65280 60 11189
11191 6 424042 237193 65320 60 11190
11192 0 422954 237065 62400 0 9896
11193 0 422498 236993 62240 0 11192
11194 0 422290 236913 62120 0 11193
11195 0 422258 236841 62000 0 11194
11196 0 422202 236785 61960 0 11195
11197 0 422122 236769 61920 0 11196
11198 0 422082 236769 61880 0 11197
11199 0 422066 236785 61840 0 11198
11200 0 421882 236777 61800 0 11199
11201 0 421610 236981 61640 0 11200
11202 0 421514 236949 61520 0 11201
11203 0 421418 236885 61400 0 11202
11204 6 421378 236765 61320 0 11203
11205 5 422400 247168 51080 124 8781
11206 0 422336 247008 50880 124 11205
11207 0 422240 246784 50800 156 11206
11208 0 422176 246528 50800 160 11207
11209 0 422016 246304 50720 148 11208
11210 5 421888 246112 50600 178 11209
11211 0 421888 245856 50600 260 11210
11212 0 421696 245696 50520 206 11211
11213 0 421472 245696 50680 148 11212
11214 0 421216 245664 50800 40 11213
11215 0 420960 245696 50800 32 11214
11216 0 420800 245632 50600 98 11215
11217 6 420800 245632 50400 45 11216
11218 0 427552 250080 50960 81 8678
11219 0 427776 250208 50920 64 11218
11220 5 428000 250208 50920 51 11219
11221 0 428000 250048 50720 102 11220
11222 0 428000 249888 50480 71 11221
11223 0 428000 249856 50200 60 11222
11224 0 428000 249696 50000 40 11223
11225 0 427840 249536 49840 45 11224
11226 0 427680 249376 49680 64 11225
11227 0 427648 249120 49640 45 11226
11228 0 427872 248896 49440 32 11227
11229 0 428288 248512 49480 32 11228
11230 6 428320 248480 49520 32 11229
11231 0 426614 239505 61840 0 6961
11232 0 425798 239437 62000 0 11231
11233 5 425830 239421 62040 0 11232
11234 0 425134 239693 62200 32 11233
11235 0 425110 239909 62320 32 11234
11236 0 425126 239905 62440 0 11235
11237 0 425142 239901 62560 32 11236
11238 0 425134 239677 62840 32 11237
11239 5 425094 239621 63160 168 11238
11240 0 425782 238869 63600 0 11239
11241 0 426198 238549 64080 0 11240
11242 0 426238 238517 64240 0 11241
11243 6 426278 238461 64280 0 11242
11244 0 429472 249440 54120 104 9771
11245 0 429472 249216 54320 198 11244
11246 0 429440 249024 54520 156 11245
11247 0 429440 248832 54720 134 11246
11248 0 429472 248640 54920 178 11247
11249 5 429472 248448 54920 128 11248
11250 0 429728 248448 54920 157 11249
11251 0 429984 248448 54840 160 11250
11252 0 430240 248448 54840 124 11251
11253 0 430496 248448 54800 128 11252
11254 0 430752 248448 54800 32 11253
11255 0 430944 248288 54720 64 11254
11256 6 431040 248192 54680 120 11255
11257 0 425406 241149 59520 0 8944
11258 0 425590 241181 59640 0 11257
11259 0 425702 241173 59720 0 11258
11260 0 425790 240968 59880 0 11259
11261 5 425834 240865 59960 0 11260
11262 0 426050 241473 59960 0 11261
11263 0 426130 241601 60080 0 11262
11264 0 426298 241729 60160 0 11263
11265 0 426418 241889 60240 0 11264
11266 0 426514 241921 60320 0 11265
11267 0 426586 241905 60400 0 11266
11268 0 426554 241945 60480 0 11267
11269 6 426586 241897 60520 0 11268
11270 0 434411 242375 55680 0 9122
11271 0 434441 242324 55760 0 11270
11272 0 434457 242354 55800 0 11271
11273 0 434481 242309 55880 0 11272
11274 0 434507 242250 56000 0 11273
11275 0 434553 242225 56080 0 11274
11276 0 434559 242203 56160 0 11275
11277 0 434451 242189 56200 0 11276
11278 0 434378 242207 56280 0 11277
11279 0 434365 242223 56320 0 11278
11280 0 434397 242240 56360 0 11279
11281 0 434441 242249 56400 0 11280
11282 6 434478 242263 56440 0 11281
11283 0 436522 155202 209480 0 4136
11284 0 437622 156616 209480 0 11283
11285 0 437980 157206 209480 0 11284
11286 0 439033 157473 209480 0 11285
11287 0 439061 158112 209480 0 11286
11288 0 439425 158295 209480 0 11287
11289 0 439656 158438 209440 0 11288
11290 0 439695 158462 209400 0 11289
11291 0 439738 158479 209360 0 11290
11292 0 439757 158491 209320 0 11291
11293 0 439754 158489 209280 0 11292
11294 6 439648 158449 209240 0 11293
11295 0 349339 164390 164360 0 9169
11296 0 349315 164479 164280 0 11295
11297 0 349300 164557 164200 0 11296
11298 0 349313 164558 164160 0 11297
11299 0 349323 164566 164120 0 11298
11300 0 349455 164690 164000 0 11299
11301 0 349501 164793 163920 0 11300
11302 0 349519 164840 163880 0 11301
11303 0 349608 164792 163760 0 11302
11304 0 349713 164840 163640 0 11303
11305 0 349880 164865 163520 0 11304
11306 6 349912 164934 163360 0 11305
11307 0 343002 145189 169640 0 9477
11308 0 343003 145138 169600 0 11307
11309 0 343005 145091 169560 0 11308
11310 0 343029 144980 169520 0 11309
11311 0 343053 144870 169480 0 11310
11312 0 343082 144786 169400 0 11311
11313 0 342998 144718 169320 0 11312
11314 0 342911 144650 169240 0 11313
11315 0 342918 144686 169120 0 11314
11316 0 343042 144640 169040 0 11315
11317 0 343147 144728 168920 0 11316
11318 6 343156 144708 168880 0 11317
11319 0 450532 131516 196240 0 4569
11320 0 450302 131307 196280 0 11319
11321 0 450123 131313 196320 0 11320
11322 0 450129 131320 196360 0 11321
11323 0 450134 131325 196400 0 11322
11324 0 450044 131369 196440 0 11323
11325 0 449953 131399 196480 0 11324
11326 0 449895 131427 196520 0 11325
11327 0 449851 131449 196560 0 11326
11328 0 449794 131422 196600 0 11327
11329 0 449739 131383 196640 0 11328
11330 6 449760 131408 196680 0 11329
11331 0 426993 122394 193240 0 6226
11332 0 426780 122958 193240 0 11331
11333 0 426708 123506 193240 0 11332
11334 0 426660 123582 193200 0 11333
11335 5 426682 123571 193160 0 11334
11336 0 426776 123880 193160 0 11335
11337 0 426771 123866 193120 0 11336
11338 0 426779 123873 193080 0 11337
11339 0 426773 123876 193040 0 11338
11340 0 426762 123936 193000 0 11339
11341 0 426968 124049 192960 0 11340
11342 6 426997 124027 192920 0 11341
11343 0 424032 239232 67440 40 9638
11344 0 423872 239232 67240 75 11343
11345 0 423712 239136 67040 91 11344
11346 0 423520 239104 66880 98 11345
11347 0 423360 239104 66680 51 11346
11348 0 423200 239104 66480 64 11347
11349 0 423008 239232 66320 75 11348
11350 0 422848 239296 66120 91 11349
11351 0 422656 239360 65960 40 11350
11352 0 422400 239360 65960 80 11351
11353 0 422272 239392 66200 32 11352
11354 6 422272 239424 66240 32 11353
11355 0 424800 250048 56440 164 7305
11356 0 425056 250080 56360 71 11355
11357 0 425248 250272 56360 124 11356
11358 0 425472 250432 56240 139 11357
11359 0 425632 250560 56040 156 11358
11360 0 425728 250688 55800 219 11359
11361 0 425760 250624 55560 75 11360
11362 0 425792 250560 55320 45 11361
11363 0 425728 250528 55080 32 11362
11364 0 425696 250688 54880 40 11363
11365 0 425664 250912 54760 32 11364
11366 6 425632 250912 54680 32 11365
11367 0 425693 254270 50800 71 7266
11368 0 426109 254070 50960 0 11367
11369 0 426221 253918 51160 0 11368
11370 0 426061 253878 51440 0 11369
11371 0 425581 253758 51440 0 11370
11372 0 425453 253566 51520 0 11371
11373 0 425381 253622 51600 0 11372
11374 0 425309 253606 51720 0 11373
11375 0 425221 253550 51800 0 11374
11376 0 425189 253558 51840 0 11375
11377 0 425109 253574 51960 0 11376
11378 6 425149 253590 52040 0 11377
11379 0 426400 242368 67720 98 7570
11380 0 426272 242464 67480 45 11379
11381 5 426176 242560 67360 40 11380
11382 0 425920 242528 67360 71 11381
11383 0 425664 242464 67440 104 11382
11384 0 425504 242400 67640 51 11383
11385 0 425312 242368 67800 64 11384
11386 0 425120 242400 67960 101 11385
11387 0 424896 242528 67960 148 11386
11388 0 424736 242656 67760 96 11387
11389 0 424640 242656 67520 32 11388
11390 6 424544 242624 67440 32 11389
11391 0 424992 253472 48760 210 9068
11392 0 424992 253248 48560 75 11391
11393 0 424992 253024 48360 104 11392
11394 0 424992 252768 48320 102 11393
11395 0 424992 252512 48280 107 11394
11396 0 424928 252256 48320 175 11395
11397 0 424928 252096 48520 160 11396
11398 0 424800 251904 48680 160 11397
11399 0 424736 251744 48880 128 11398
11400 0 424544 251616 49000 96 11399
11401 0 424288 251520 49080 128 11400
11402 6 424096 251328 49120 80 11401
11403 0 434914 241587 62920 0 9249
11404 0 435170 241663 63080 0 11403
11405 0 434970 241623 63200 0 11404
11406 0 434922 241671 63360 0 11405
11407 0 434978 241679 63440 0 11406
11408 0 435034 241687 63520 0 11407
11409 0 435098 241743 63600 0 11408
11410 0 435178 241815 63760 0 11409
11411 0 435314 241839 63880 0 11410
11412 0 435402 241839 64000 0 11411
11413 0 435522 241927 64080 0 11412
11414 6 435570 241991 64160 0 11413
11415 0 423168 253216 47240 64 7248
11416 0 423008 253376 47400 107 11415
11417 0 422880 253536 47600 45 11416
11418 0 422816 253696 47800 32 11417
11419 5 422784 253792 47960 32 11418
11420 0 422880 253824 48200 81 11419
11421 0 423104 253856 48360 160 11420
11422 0 423296 254048 48360 75 11421
11423 0 423488 254240 48360 122 11422
11424 0 423680 254432 48360 81 11423
11425 0 423808 254656 48360 139 11424
11426 6 423872 254880 48480 136 11425
11427 0 425376 244448 64400 186 8393
11428 0 425504 244672 64280 150 11427
11429 0 425504 244928 64160 102 11428
11430 0 425472 245152 64040 102 11429
11431 0 425376 245312 63840 102 11430
11432 0 425216 245440 63640 81 11431
11433 0 425056 245536 63440 98 11432
11434 0 424896 245472 63240 98 11433
11435 0 424736 245248 63240 75 11434
11436 0 424640 244992 63320 75 11435
11437 0 424576 244864 63560 71 11436
11438 6 424576 244864 63600 71 11437
11439 0 426496 239584 52800 197 6126
11440 0 426272 239744 52720 181 11439
11441 0 426112 239936 52760 160 11440
11442 0 425952 240128 52880 32 11441
11443 0 425760 240320 52880 128 11442
11444 0 425632 240544 52880 101 11443
11445 5 425600 240608 52880 115 11444
11446 0 425440 240768 52760 154 11445
11447 0 425184 240704 52680 75 11446
11448 0 424992 240512 52600 71 11447
11449 0 425056 240256 52640 51 11448
11450 6 425056 240096 52640 80 11449
11451 0 423680 249056 59040 51 5579
11452 0 423456 249216 59040 75 11451
11453 0 423232 249216 58920 120 11452
11454 0 423008 249248 58760 140 11453
11455 0 422848 249152 58560 104 11454
11456 0 422656 249056 58400 91 11455
11457 0 422400 249056 58400 75 11456
11458 0 422144 249088 58320 60 11457
11459 0 421888 249152 58320 75 11458
11460 0 421696 249248 58480 64 11459
11461 0 421504 249312 58640 32 11460
11462 6 421408 249280 58760 51 11461
11463 0 428288 251264 55840 137 7616
11464 0 428160 251040 55800 120 11463
11465 0 428032 250848 55640 71 11464
11466 0 428064 250688 55440 40 11465
11467 0 428160 250432 55400 45 11466
11468 0 428320 250208 55400 107 11467
11469 0 428480 249984 55400 71 11468
11470 0 428576 249728 55360 51 11469
11471 0 428736 249536 55440 90 11470
11472 0 428864 249376 55600 98 11471
11473 0 429024 249216 55800 32 11472
11474 6 429152 249088 55880 75 11473
11475 0 421949 246318 48600 128 8599
11476 0 421845 246302 48560 128 11475
11477 0 421869 246174 48440 128 11476
11478 0 421829 246038 48200 153 11477
11479 5 421789 245854 48160 32 11478
11480 0 421645 245862 47800 32 11479
11481 0 421709 245886 47640 71 11480
11482 0 421933 245598 47440 71 11481
11483 0 421925 245518 47280 0 11482
11484 0 421877 245446 47120 0 11483
11485 0 421789 245294 47040 0 11484
11486 6 421781 245166 46960 0 11485
11487 5 423232 235075 61160 143 9902
11488 0 423226 235033 61080 143 11487
11489 0 423266 235137 60960 60 11488
11490 0 423138 235673 60960 108 11489
11491 0 423126 235709 60680 81 11490
11492 0 423222 235661 60600 81 11491
11493 0 423230 235717 60480 108 11492
11494 0 423302 235709 60360 108 11493
11495 0 423326 235773 60240 104 11494
11496 0 423366 235797 60160 104 11495
11497 0 423470 235829 60080 104 11496
11498 6 423446 235813 60000 96 11497
11499 0 420160 249056 54240 175 8119
11500 0 420160 248928 54480 140 11499
11501 0 420128 248896 54760 64 11500
11502 0 420128 248928 55040 98 11501
11503 0 420224 249056 55240 71 11502
11504 0 420384 249184 55440 71 11503
11505 0 420448 249312 55680 60 11504
11506 0 420384 249472 55880 32 11505
11507 0 420192 249664 56000 134 11506
11508 0 419936 249728 56000 91 11507
11509 0 419776 249888 55840 64 11508
11510 6 419616 250048 55720 64 11509
11511 0 431552 253376 58120 71 6908
11512 0 431680 253152 58120 40 11511
11513 0 431776 252896 58120 86 11512
11514 5 431808 252640 58160 32 11513
11515 0 431904 252640 57880 32 11514
11516 0 432000 252256 57360 32 11515
11517 0 432096 252448 57200 80 11516
11518 0 432320 252448 57080 86 11517
11519 0 432480 252288 56960 115 11518
11520 0 432672 252320 56800 131 11519
11521 0 432832 252352 56600 51 11520
11522 6 432896 252416 56520 32 11521
11523 0 438210 246910 57120 0 6707
11524 0 440642 246621 57120 0 11523
11525 0 440570 246615 57160 209 11524
11526 0 440778 246499 57200 0 11525
11527 0 441056 246621 57280 0 11526
11528 0 441187 246701 57440 0 11527
11529 0 441705 246658 57560 0 11528
11530 5 442392 246653 57560 0 11529
11531 0 442591 246596 57480 0 11530
11532 0 442867 246593 57360 60 11531
11533 0 442955 246585 57280 60 11532
11534 6 443027 246465 57240 60 11533
11535 0 442650 150099 219920 0 2790
11536 0 442868 150478 219920 0 11535
11537 0 442864 150550 219880 0 11536
11538 0 442857 150600 219840 0 11537
11539 0 442811 150615 219800 0 11538
11540 0 442781 150664 219760 0 11539
11541 0 442749 150617 219720 0 11540
11542 0 442706 150580 219680 0 11541
11543 0 442756 150538 219640 0 11542
11544 0 442793 150487 219600 0 11543
11545 6 442885 150429 219560 0 11544
11546 0 437025 155522 209280 0 4131
11547 0 437810 156034 209280 0 11546
11548 0 438559 156236 209280 0 11547
11549 0 438777 156642 209280 0 11548
11550 0 439110 156931 209240 0 11549
11551 0 439040 156981 209200 0 11550
11552 0 438972 157053 209160 0 11551
11553 0 438988 157062 209120 0 11552
11554 0 438959 157029 209080 0 11553
11555 0 438939 157007 209040 0 11554
11556 6 438953 156971 209000 0 11555
11557 0 435763 151306 207840 0 4094
11558 0 436020 151500 207800 0 11557
11559 0 436068 151738 207760 0 11558
11560 0 436014 151767 207720 0 11559
11561 0 435967 151801 207680 0 11560
11562 0 435954 151767 207640 0 11561
11563 0 435939 151737 207600 0 11562
11564 0 435918 151802 207560 0 11563
11565 0 435950 151841 207520 0 11564
11566 0 435932 151809 207480 0 11565
11567 6 435988 151809 207440 0 11566
11568 0 357172 163737 170960 0 7726
11569 5 357230 163779 170880 0 11568
11570 0 357260 163800 170840 0 11569
11571 0 357367 163853 170800 0 11570
11572 5 357621 163833 170760 0 11571
11573 0 357716 163977 170720 0 11572
11574 0 357728 163997 170600 0 11573
11575 0 357713 164033 170520 0 11574
11576 0 357696 164085 170480 0 11575
11577 0 357688 164103 170400 0 11576
11578 6 357662 164144 170320 0 11577
11579 0 357403 167226 162440 0 8042
11580 0 357456 166858 162400 0 11579
11581 5 357382 167364 162360 0 11580
11582 0 357437 166871 162320 0 11581
11583 0 357559 166725 162280 0 11582
11584 0 357635 166657 162240 0 11583
11585 0 357778 166548 162200 0 11584
11586 0 357910 166327 162120 0 11585
11587 0 357962 166421 162040 0 11586
11588 0 357973 166475 161960 0 11587
11589 6 357942 166515 161880 0 11588
11590 0 434767 144199 204360 0 4008
11591 0 434627 143345 204360 0 11590
11592 0 434721 143301 204400 0 11591
11593 0 434733 143294 204440 0 11592
11594 0 434757 143267 204480 0 11593
11595 0 434760 143271 204520 0 11594
11596 0 434763 143282 204560 0 11595
11597 0 434660 143299 204600 0 11596
11598 0 434568 143327 204640 0 11597
11599 0 434527 143309 204680 0 11598
11600 6 434487 143292 204720 0 11599
11601 0 449542 128374 183840 0 6635
11602 0 449611 128321 183800 0 11601
11603 0 449646 128220 183760 0 11602
11604 0 449649 128136 183720 0 11603
11605 5 449655 128098 183680 0 11604
11606 0 449635 128066 183640 0 11605
11607 0 449607 128023 183600 0 11606
11608 0 449611 127955 183560 0 11607
11609 0 449550 127987 183520 0 11608
11610 0 449508 128015 183480 0 11609
11611 6 449592 128067 183440 0 11610
11612 0 425344 238976 71000 164 8311
11613 0 425376 238976 71280 160 11612
11614 0 425504 238976 71520 122 11613
11615 0 425568 238976 71800 102 11614
11616 0 425600 238880 72040 163 11615
11617 0 425696 238752 72240 150 11616
11618 5 425856 238592 72440 75 11617
11619 0 426048 238400 72520 124 11618
11620 0 426272 238272 72520 98 11619
11621 0 426528 238144 72480 64 11620
11622 6 426656 238144 72440 45 11621
11623 0 425792 235424 65520 140 9198
11624 0 425632 235200 65520 75 11623
11625 0 425440 235008 65480 71 11624
11626 0 425216 234848 65480 60 11625
11627 0 424960 234816 65480 139 11626
11628 0 424704 234752 65520 136 11627
11629 0 424448 234752 65600 122 11628
11630 0 424224 234752 65760 91 11629
11631 0 424000 234752 65920 91 11630
11632 0 423872 234720 66160 81 11631
11633 6 423872 234688 66200 81 11632
11634 0 423968 249728 56160 139 10939
11635 0 423712 249600 56160 197 11634
11636 0 423488 249472 56160 150 11635
11637 0 423296 249280 56160 98 11636
11638 0 423072 249152 56120 81 11637
11639 0 422816 249056 56120 75 11638
11640 0 422560 249056 56160 122 11639
11641 0 422336 249056 56360 81 11640
11642 0 422176 249024 56560 71 11641
11643 0 422048 248864 56760 60 11642
11644 6 422016 248832 56800 45 11643
11645 0 424256 251072 56360 60 8569
11646 0 424224 251072 56080 96 11645
11647 0 424160 251072 55800 51 11646
11648 0 424160 251072 55520 81 11647
11649 0 424160 251168 55240 64 11648
11650 0 424224 251296 55000 75 11649
11651 0 424384 251296 54800 32 11650
11652 0 424544 251296 54600 75 11651
11653 0 424800 251200 54560 40 11652
11654 0 424992 251008 54600 60 11653
11655 6 425216 251008 54680 45 11654
11656 0 421024 241024 65920 60 5950
11657 0 421184 240992 66120 32 11656
11658 0 421344 240864 66320 71 11657
11659 0 421536 240736 66480 32 11658
11660 0 421600 240576 66680 45 11659
11661 0 421440 240384 66800 75 11660
11662 0 421184 240288 66800 51 11661
11663 0 420928 240288 66760 75 11662
11664 0 420736 240384 66560 81 11663
11665 0 420576 240544 66440 120 11664
11666 6 420416 240672 66280 96 11665
11667 0 426048 252544 50760 120 9078
11668 0 425920 252416 50960 115 11667
11669 0 425888 252256 51160 122 11668
11670 5 425920 252128 51320 128 11669
11671 0 425952 252000 51560 98 11670
11672 0 426016 251872 51800 128 11671
11673 0 426080 251808 52040 176 11672
11674 0 426112 251744 52280 143 11673
11675 0 425984 251712 52520 71 11674
11676 0 425792 251744 52720 71 11675
11677 6 425792 251744 52760 71 11676
11678 0 424640 249792 58080 128 7299
11679 0 424896 249824 58080 101 11678
11680 0 425152 249856 58080 51 11679
11681 0 425344 249920 57880 45 11680
11682 0 425568 249920 57760 51 11681
11683 0 425792 249792 57760 60 11682
11684 0 426016 249824 57560 75 11683
11685 0 426176 249952 57360 75 11684
11686 0 426400 250048 57240 32 11685
11687 0 426592 250080 57080 32 11686
11688 6 426688 250080 57000 32 11687
11689 0 430752 254720 52480 98 6203
11690 0 430752 254976 52360 71 11689
11691 0 430624 255168 52200 81 11690
11692 0 430592 255360 52040 60 11691
11693 5 430592 255584 52000 75 11692
11694 0 430720 255776 51840 81 11693
11695 0 430880 255936 51640 86 11694
11696 0 431104 255904 51520 32 11695
11697 0 431296 255808 51680 81 11696
11698 0 431232 255584 51800 80 11697
11699 6 431136 255456 51800 64 11698
11700 0 424256 240544 48800 207 6419
11701 0 424064 240416 48680 235 11700
11702 5 424032 240416 48640 243 11701
11703 0 424224 240288 48480 189 11702
11704 0 424320 240256 48240 176 11703
11705 0 424224 240288 48000 101 11704
11706 0 424256 240384 47720 51 11705
11707 0 424416 240544 47520 45 11706
11708 0 424384 240768 47400 81 11707
11709 0 424256 240992 47360 102 11708
11710 6 424096 241184 47320 102 11709
11711 0 425120 249248 60480 186 5586
11712 0 424992 249088 60680 98 11711
11713 0 424800 249024 60840 75 11712
11714 0 424544 248960 60840 40 11713
11715 0 424288 248832 60840 80 11714
11716 0 424032 248704 60800 60 11715
11717 0 423808 248544 60800 124 11716
11718 0 423648 248384 60640 51 11717
11719 0 423456 248192 60520 75 11718
11720 0 423328 247968 60520 51 11719
11721 6 423200 247808 60320 86 11720
11722 0 434816 246144 63920 120 5172
11723 0 435072 246144 63920 51 11722
11724 0 435296 246240 63840 64 11723
11725 0 435552 246368 63800 86 11724
11726 0 435744 246528 63680 60 11725
11727 0 435968 246656 63560 75 11726
11728 0 436224 246688 63440 71 11727
11729 0 436480 246720 63360 51 11728
11730 0 436704 246752 63240 64 11729
11731 0 436896 246880 63080 64 11730
11732 6 436928 246912 63040 45 11731
11733 0 420301 248662 47760 51 7240
11734 0 420465 248610 47640 60 11733
11735 0 420745 248362 47480 64 11734
11736 0 420953 248162 47400 98 11735
11737 5 420849 247754 47280 120 11736
11738 0 420865 247290 47440 139 11737
11739 0 420729 247386 47520 139 11738
11740 0 420513 247466 47640 139 11739
11741 0 420601 247394 47680 139 11740
11742 0 420657 247322 47720 139 11741
11743 6 420593 247338 47760 139 11742
11744 0 435392 242368 65760 229 10507
11745 0 435520 242592 65840 249 11744
11746 0 435680 242784 65920 221 11745
11747 0 435776 243040 65960 108 11746
11748 0 435776 243296 66000 91 11747
11749 0 435776 243552 66000 80 11748
11750 0 435808 243808 66120 71 11749
11751 0 435968 243968 66280 101 11750
11752 0 435968 244224 66360 86 11751
11753 0 436096 244384 66520 32 11752
11754 6 436160 244416 66640 32 11753
11755 0 435601 249938 60440 32 6730
11756 5 435569 250098 60480 32 11755
11757 0 436625 250746 60480 32 11756
11758 0 436557 250998 60560 0 11757
11759 0 436477 251078 60600 0 11758
11760 0 436381 251150 60720 0 11759
11761 0 436453 251078 60840 0 11760
11762 0 436533 250966 60960 0 11761
11763 0 436525 250854 61040 32 11762
11764 0 436589 250886 61080 32 11763
11765 6 436589 250894 61120 32 11764
11766 5 426870 239976 50600 0 6399
11767 0 426635 240025 50440 0 11766
11768 0 426375 240045 50320 86 11767
11769 0 426319 240277 50240 60 11768
11770 0 426111 240525 50160 0 11769
11771 0 425863 240677 50080 0 11770
11772 0 425535 241061 49960 32 11771
11773 0 425839 240701 49920 0 11772
11774 0 425583 240565 49800 0 11773
11775 0 425655 240725 49720 0 11774
11776 6 425711 240829 49600 0 11775
11777 5 420731 245451 55800 0 9366
11778 5 420505 246335 56000 0 11777
11779 0 420368 246203 56280 0 11778
11780 0 420265 246221 56320 0 11779
11781 0 420060 246393 56400 0 11780
11782 5 420236 246245 56520 0 11781
11783 0 420292 246037 56520 0 11782
11784 0 419964 245981 56520 0 11783
11785 0 419924 245901 56640 0 11784
11786 0 419900 245853 56760 0 11785
11787 6 419868 245821 56840 0 11786
11788 0 423123 245558 57080 0 5559
11789 0 422411 245615 57000 0 11788
11790 0 422124 245089 56920 0 11789
11791 0 422073 245167 56840 0 11790
11792 0 422078 245037 56600 0 11791
11793 0 422048 245115 56480 0 11792
11794 0 421986 245196 56440 0 11793
11795 0 421954 245170 56400 0 11794
11796 0 421930 245198 56360 0 11795
11797 0 421962 245157 56320 0 11796
11798 6 421971 245143 56280 0 11797
11799 0 422429 248812 51600 51 11023
11800 0 422464 248768 51400 175 11799
11801 0 422624 248928 51240 163 11800
11802 0 422720 249152 51120 166 11801
11803 0 422720 249408 51040 120 11802
11804 5 422749 249604 50920 40 11803
11805 0 422877 249805 50880 45 11804
11806 0 423018 249959 50880 51 11805
11807 0 423232 250064 50880 45 11806
11808 0 423474 250217 50880 64 11807
11809 6 423616 250272 50960 40 11808
11810 5 441393 244775 60480 32 8980
11811 0 441425 244999 60600 32 11810
11812 0 441377 244978 60680 32 11811
11813 0 441353 244967 60720 32 11812
11814 0 441313 244983 60760 32 11813
11815 0 441225 245071 60840 32 11814
11816 0 441233 245031 60920 32 11815
11817 0 441249 245103 61240 32 11816
11818 0 441321 245175 61320 32 11817
11819 0 441353 245239 61360 0 11818
11820 6 441617 245135 61400 0 11819
11821 0 421726 240073 60320 205 8949
11822 0 421774 240217 60160 154 11821
11823 0 421374 240349 59880 197 11822
11824 0 420958 240325 59560 96 11823
11825 5 420862 240310 59400 32 11824
11826 0 420694 240285 59120 32 11825
11827 0 420526 240061 58720 0 11826
11828 0 420462 240061 58400 0 11827
11829 0 420598 240205 58160 0 11828
11830 0 420646 240205 58040 0 11829
11831 6 420766 240157 57960 0 11830
11832 0 435224 247599 57600 0 6711
11833 0 435061 247654 57760 163 11832
11834 0 434720 247296 57960 120 11833
11835 5 434528 247296 58040 60 11834
11836 0 434272 247296 58040 75 11835
11837 0 434112 247136 58160 51 11836
11838 0 433952 246976 58280 104 11837
11839 0 433792 246848 58480 75 11838
11840 0 433632 246848 58680 90 11839
11841 0 433568 246784 58920 75 11840
11842 6 433568 246784 59080 51 11841
11843 0 438967 246511 59440 250 8973
11844 0 438824 246704 59640 283 11843
11845 0 438808 246863 59800 32 11844
11846 0 438632 247134 59880 356 11845
11847 0 438374 247342 59920 326 11846
11848 0 438211 247436 59960 364 11847
11849 0 438265 247486 60000 364 11848
11850 0 438249 247519 60080 0 11849
11851 0 438264 247614 60120 0 11850
11852 0 438475 247537 60160 0 11851
11853 6 438646 247844 60200 0 11852
11854 0 440224 249024 57560 164 6163
11855 0 440384 249120 57360 86 11854
11856 0 440608 249120 57240 128 11855
11857 0 440864 249120 57240 124 11856
11858 0 441120 249056 57200 108 11857
11859 0 441312 248960 57040 107 11858
11860 0 441536 248928 56920 86 11859
11861 0 441760 248928 56720 120 11860
11862 0 442016 248960 56600 86 11861
11863 0 442208 248960 56400 32 11862
11864 6 442304 248960 56280 51 11863
11865 0 363136 151350 189960 0 3536
11866 0 362933 151095 190000 0 11865
11867 0 362900 151028 190040 0 11866
11868 0 362834 150948 190120 0 11867
11869 5 362831 150899 190160 0 11868
11870 0 362797 150775 190200 0 11869
11871 0 362677 150468 190240 0 11870
11872 0 362516 150419 190320 0 11871
11873 0 362521 150455 190360 0 11872
11874 6 362492 150471 190400 0 11873
11875 0 348344 145189 153160 0 7665
11876 0 348863 145288 153000 0 11875
11877 0 349052 145411 152800 0 11876
11878 0 349125 145464 152720 0 11877
11879 0 348769 145153 152560 0 11878
11880 0 348768 144986 152520 0 11879
11881 0 348763 144671 152440 0 11880
11882 0 348649 144515 152320 0 11881
11883 0 348617 144492 152240 0 11882
11884 6 348609 144484 152200 0 11883
11885 0 345092 143063 156920 0 9460
11886 0 345083 142966 156840 0 11885
11887 0 345048 142966 156800 0 11886
11888 0 345016 142969 156760 0 11887
11889 0 344931 142889 156680 0 11888
11890 0 344898 142855 156600 0 11889
11891 0 344718 142875 156520 0 11890
11892 0 344644 142894 156400 0 11891
11893 0 344886 142669 156320 0 11892
11894 6 344873 142672 156280 0 11893
11895 5 334886 147739 182440 0 7181
11896 0 334360 147143 182480 0 11895
11897 0 333879 146670 182560 0 11896
11898 0 333747 146620 182640 0 11897
11899 0 333766 146545 182680 0 11898
11900 0 333670 146438 182720 0 11899
11901 0 333662 146422 182760 0 11900
11902 0 333650 146393 182840 0 11901
11903 0 333643 146484 182920 0 11902
11904 6 333743 146538 182960 0 11903
11905 0 347374 147764 156680 0 7638
11906 0 347394 147762 156760 0 11905
11907 0 347389 147772 156800 0 11906
11908 0 347390 147751 156840 0 11907
11909 0 347384 147763 156880 0 11908
11910 0 347387 147707 157000 0 11909
11911 0 347391 147756 157120 0 11910
11912 0 347428 147751 157240 0 11911
11913 0 347456 147743 157360 0 11912
11914 6 347386 147787 157520 0 11913
11915 0 338648 139281 171560 0 6551
11916 0 338523 139283 171640 0 11915
11917 0 338509 139277 171720 0 11916
11918 0 338503 139273 171760 0 11917
11919 0 338559 139361 171800 0 11918
11920 0 338671 139409 171880 0 11919
11921 0 338772 139271 171960 0 11920
11922 0 339095 139131 172080 0 11921
11923 0 339308 139052 172120 0 11922
11924 6 339334 138993 172160 0 11923
11925 0 352541 164976 162240 0 6842
11926 0 352524 164966 162200 0 11925
11927 0 352501 164960 162160 0 11926
11928 0 352459 164951 162080 0 11927
11929 0 352416 164880 161960 0 11928
11930 0 352448 164895 161920 0 11929
11931 0 352518 164947 161840 0 11930
11932 0 352602 164980 161760 0 11931
11933 0 352733 164938 161680 0 11932
11934 6 352686 164771 161600 0 11933
11935 0 356850 168159 163400 0 6014
11936 0 356901 168135 163440 0 11935
11937 0 356953 168110 163480 0 11936
11938 0 357003 168085 163520 0 11937
11939 0 357096 168044 163560 0 11938
11940 0 357093 167897 163680 0 11939
11941 0 357133 167942 163800 0 11940
11942 0 357044 167991 163920 0 11941
11943 0 357001 168028 164080 0 11942
11944 6 356995 168088 164160 0 11943
11945 0 351415 164146 163760 0 6826
11946 0 351046 164098 163720 0 11945
11947 0 350913 164111 163640 0 11946
11948 0 350892 164107 163600 0 11947
11949 0 350816 164048 163520 0 11948
11950 0 350812 163985 163400 0 11949
11951 0 350789 164101 163280 0 11950
11952 0 350791 164106 163200 0 11951
11953 0 350777 164235 163080 0 11952
11954 6 350797 164213 163040 0 11953
11955 0 450489 133713 193680 0 4506
11956 0 451136 133917 193680 0 11955
11957 0 451145 133915 193640 0 11956
11958 0 451151 133911 193600 0 11957
11959 0 451158 133903 193560 0 11958
11960 0 451200 133916 193520 0 11959
11961 0 451239 133926 193480 0 11960
11962 0 451242 133899 193440 0 11961
11963 0 451258 133874 193400 0 11962
11964 6 451247 133835 193360 0 11963
11965 0 430464 123453 192400 0 4996
11966 0 430208 123381 192360 0 11965
11967 0 430203 123317 192320 0 11966
11968 0 430223 123282 192280 0 11967
11969 0 430221 123237 192240 0 11968
11970 0 430241 123210 192200 0 11969
11971 0 430272 123244 192160 0 11970
11972 0 430306 123257 192120 0 11971
11973 0 430343 123289 192080 0 11972
11974 6 430357 123262 192040 0 11973
11975 0 422304 238528 62000 101 5977
11976 0 422560 238592 61960 81 11975
11977 0 422816 238624 61960 108 11976
11978 0 423008 238784 62080 80 11977
11979 0 423232 238912 62120 107 11978
11980 0 423456 238880 62280 107 11979
11981 0 423712 238944 62320 86 11980
11982 0 423968 238912 62400 81 11981
11983 0 424224 238880 62440 40 11982
11984 6 424256 238880 62480 32 11983
11985 0 424608 237824 66080 71 9501
11986 0 424384 237664 66080 96 11985
11987 0 424192 237472 66080 120 11986
11988 0 423968 237344 65960 98 11987
11989 0 423744 237216 65800 60 11988
11990 0 423520 237152 65680 107 11989
11991 0 423296 237152 65560 104 11990
11992 5 423271 237149 65480 51 11991
11993 0 423556 236914 65400 0 11992
11994 6 423660 236699 65200 0 11993
11995 0 426496 235776 65520 32 9195
11996 0 426496 235616 65320 32 11995
11997 0 426464 235520 65080 81 11996
11998 0 426432 235456 64800 140 11997
11999 0 426272 235424 64600 71 11998
12000 0 426208 235424 64320 128 11999
12001 0 426080 235360 64080 81 12000
12002 0 425920 235200 63880 75 12001
12003 0 425760 235040 63720 40 12002
12004 6 425728 234976 63640 32 12003
12005 0 420288 240480 63320 96 5963
12006 0 420288 240704 63160 45 12005
12007 0 420320 240960 63120 60 12006
12008 0 420480 241152 63040 81 12007
12009 0 420736 241216 63040 197 12008
12010 0 420928 241408 63040 262 12009
12011 0 421056 241632 63120 270 12010
12012 0 421184 241856 63280 160 12011
12013 0 421280 242016 63480 60 12012
12014 6 421312 242048 63520 32 12013
12015 0 425152 246464 59720 32 9056
12016 0 425056 246784 60000 122 12015
12017 0 425024 246848 60240 104 12016
12018 0 424960 247008 60480 51 12017
12019 0 424800 247072 60680 60 12018
12020 0 424608 247008 60880 75 12019
12021 0 424352 247008 60880 60 12020
12022 0 424160 246976 60720 40 12021
12023 0 423936 246976 60600 75 12022
12024 6 423712 246848 60520 101 12023
12025 0 420544 239872 63680 185 5960
12026 0 420736 239744 63560 166 12025
12027 0 420992 239680 63560 139 12026
12028 0 421216 239552 63560 120 12027
12029 0 421440 239424 63560 71 12028
12030 0 421696 239424 63560 128 12029
12031 5 421760 239392 63560 150 12030
12032 0 421664 239264 63800 104 12031
12033 0 421504 239104 64000 32 12032
12034 6 421280 239104 64200 91 12033
12035 0 435072 249120 63080 172 9687
12036 0 435296 249024 62960 200 12035
12037 0 435552 248928 63040 168 12036
12038 0 435808 248864 63160 234 12037
12039 0 436000 248896 63320 160 12038
12040 0 436160 249056 63440 104 12039
12041 0 436320 249216 63600 230 12040
12042 0 436480 249408 63480 189 12041
12043 0 436736 249440 63440 81 12042
12044 6 436896 249600 63440 60 12043
12045 0 426189 255830 50360 0 7264
12046 0 426237 256046 50440 0 12045
12047 0 426257 256066 50640 0 12046
12048 0 426257 256146 50760 81 12047
12049 0 426281 256226 50840 81 12048
12050 0 426569 256242 50880 60 12049
12051 0 426497 256282 51000 60 12050
12052 5 426209 256373 51120 81 12051
12053 0 425729 256122 51120 32 12052
12054 6 425729 256090 51000 32 12053
12055 0 425600 255872 49000 51 7259
12056 0 425536 256032 48800 96 12055
12057 0 425472 256288 48800 80 12056
12058 0 425312 256448 48960 51 12057
12059 0 425152 256576 49160 51 12058
12060 0 425312 256640 49400 60 12059
12061 0 425536 256800 49480 98 12060
12062 0 425728 256992 49520 120 12061
12063 0 425888 256992 49720 137 12062
12064 6 425984 257024 49800 104 12063
12065 0 427328 242656 53000 32 7362
12066 0 426976 242560 52960 141 12065
12067 0 426880 242688 52760 186 12066
12068 0 426720 242880 52680 136 12067
12069 0 426592 243104 52600 107 12068
12070 0 426336 243232 52600 120 12069
12071 0 426080 243328 52560 80 12070
12072 0 425824 243328 52560 90 12071
12073 0 425568 243328 52560 71 12072
12074 6 425408 243424 52560 64 12073
12075 0 426560 239104 52480 209 6125
12076 0 426560 238848 52480 104 12075
12077 0 426432 238624 52480 45 12076
12078 0 426240 238400 52480 60 12077
12079 0 426048 238176 52480 64 12078
12080 0 425888 237952 52520 120 12079
12081 0 425728 237728 52640 98 12080
12082 0 425568 237568 52760 80 12081
12083 0 425408 237440 52920 32 12082
12084 6 425376 237408 52960 32 12083
12085 0 425182 243809 63720 104 5918
12086 5 425096 243855 63680 104 12085
12087 0 424750 244041 63520 135 12086
12088 0 424574 244129 63320 224 12087
12089 0 424582 244329 63120 224 12088
12090 5 424606 244281 63000 0 12089
12091 0 424486 244553 63000 0 12090
12092 0 424414 244637 62920 0 12091
12093 0 424374 244653 62720 0 12092
12094 6 424326 244645 62680 0 12093
12095 0 420389 248702 48840 237 5825
12096 0 420217 248626 49000 0 12095
12097 0 419977 248530 49160 0 12096
12098 0 420041 248466 49200 0 12097
12099 0 420233 248266 49240 0 12098
12100 0 420257 248242 49280 0 12099
12101 0 420161 247890 49280 0 12100
12102 0 420209 247794 49360 0 12101
12103 0 420225 247746 49440 0 12102
12104 6 420409 247634 49480 0 12103
12105 0 430376 243230 60840 0 6888
12106 0 430346 243254 60800 0 12105
12107 0 430227 243399 60680 0 12106
12108 0 430185 243449 60560 0 12107
12109 0 430171 243499 60360 0 12108
12110 0 430532 243383 60280 0 12109
12111 0 430584 243372 60240 0 12110
12112 0 430868 243375 60160 0 12111
12113 0 430981 243425 60080 0 12112
12114 6 430821 243410 60000 0 12113
12115 0 429216 253088 49520 75 7782
12116 0 429024 252896 49600 128 12115
12117 0 428832 252704 49600 156 12116
12118 0 428608 252576 49720 172 12117
12119 5 428448 252480 49720 148 12118
12120 0 428288 252352 49880 51 12119
12121 0 428128 252352 50080 32 12120
12122 0 427968 252448 50280 60 12121
12123 0 427744 252544 50360 45 12122
12124 6 427680 252544 50360 32 12123
12125 0 429024 245152 50280 150 10304
12126 0 428768 245152 50280 81 12125
12127 0 428608 245312 50480 75 12126
12128 0 428416 245408 50680 32 12127
12129 0 428192 245408 50840 108 12128
12130 0 428032 245376 51040 101 12129
12131 0 427872 245280 51240 186 12130
12132 0 427744 245056 51360 214 12131
12133 0 427648 244800 51480 178 12132
12134 6 427488 244640 51640 98 12133
12135 0 429216 245824 50280 60 10302
12136 0 429152 245984 50480 32 12135
12137 0 429152 246208 50640 51 12136
12138 0 429152 246464 50640 140 12137
12139 0 429184 246656 50800 163 12138
12140 0 429728 246752 51120 115 12139
12141 0 430048 246816 50800 96 12140
12142 0 430400 247232 50600 32 12141
12143 0 430432 247520 50800 32 12142
12144 6 430432 247520 50840 32 12143
12145 0 428804 242347 60600 0 6879
12146 5 428364 241980 60600 0 12145
12147 0 427835 242234 60680 0 12146
12148 0 427817 242217 60720 0 12147
12149 0 427816 242328 60760 0 12148
12150 0 427816 242364 60800 0 12149
12151 0 427775 242423 60840 0 12150
12152 0 427729 242424 60880 0 12151
12153 0 427712 242399 60920 0 12152
12154 6 427746 242397 60960 0 12153
12155 5 427290 237675 62440 0 10318
12156 0 427422 237129 62680 0 12155
12157 5 427551 236978 62960 0 12156
12158 0 427606 236913 63080 128 12157
12159 0 427990 237081 63360 128 12158
12160 0 428030 237113 63560 128 12159
12161 0 427358 237097 63600 134 12160
12162 0 427134 236913 63840 154 12161
12163 0 427182 237185 64200 154 12162
12164 6 427198 237201 64240 154 12163
12165 0 430176 249792 53680 75 9774
12166 0 430304 249920 53480 128 12165
12167 5 430464 249920 53280 166 12166
12168 0 430528 249664 53280 189 12167
12169 0 430656 249440 53280 178 12168
12170 0 430816 249280 53440 230 12169
12171 0 430976 249152 53640 163 12170
12172 0 431136 248992 53760 139 12171
12173 0 431168 248736 53800 101 12172
12174 6 431072 248544 53800 40 12173
12175 0 422398 237505 60360 0 8952
12176 0 422326 237489 60280 0 12175
12177 0 422326 237489 60200 0 12176
12178 0 422238 237493 60080 0 12177
12179 0 421854 237229 59800 0 12178
12180 0 421798 236845 59640 0 12179
12181 0 421982 236533 59520 0 12180
12182 0 422006 236501 59320 0 12181
12183 0 421878 236429 59080 0 12182
12184 6 421862 236517 59040 0 12183
12185 5 421830 245985 60360 0 8839
12186 0 421846 246158 60600 0 12185
12187 0 421854 246245 60720 0 12186
12188 5 422086 246085 60920 0 12187
12189 0 421614 246805 60920 0 12188
12190 0 421366 247269 60840 0 12189
12191 0 421158 247533 60680 0 12190
12192 0 421158 247765 60600 0 12191
12193 0 421126 247861 60480 0 12192
12194 6 421102 247869 60440 0 12193
12195 5 431360 247552 52040 411 8183
12196 0 431328 247520 51760 298 12195
12197 0 431328 247520 51480 192 12196
12198 0 431232 247584 51240 96 12197
12199 0 431072 247744 51040 40 12198
12200 0 430880 247936 50960 75 12199
12201 0 430688 248128 50920 120 12200
12202 0 430656 248384 50920 90 12201
12203 0 430624 248640 50800 45 12202
12204 6 430688 248800 50600 71 12203
12205 0 426606 243834 57120 0 5549
12206 0 426495 243855 57160 0 12205
12207 0 426367 243970 57200 0 12206
12208 0 426184 243520 57240 0 12207
12209 0 425880 243814 57280 0 12208
12210 0 425885 244028 57440 0 12209
12211 0 426082 244073 57520 0 12210
12212 0 426181 244096 57560 0 12211
12213 0 426253 244120 57720 81 12212
12214 6 426357 244176 57880 60 12213
12215 0 429184 248224 52000 150 10895
12216 0 429184 248384 51800 96 12215
12217 0 429184 248544 51600 107 12216
12218 5 429152 248640 51480 32 12217
12219 0 429088 248832 51280 81 12218
12220 0 428928 248992 51080 32 12219
12221 0 428768 249056 50880 80 12220
12222 0 428512 249056 50840 96 12221
12223 0 428256 249056 50840 104 12222
12224 6 428192 249056 50760 51 12223
12225 5 483616 241856 49320 150 114
12226 0 483392 241888 49440 164 12225
12227 0 483136 241920 49560 81 12226
12228 0 482912 241984 49680 71 12227
12229 0 482688 241984 49880 101 12228
12230 0 482624 241792 50080 98 12229
12231 0 482816 241600 50160 75 12230
12232 0 482944 241408 50280 64 12231
12233 0 483072 241344 50520 175 12232
12234 6 483072 241312 50560 156 12233
12235 0 435696 151962 210440 0 8543
12236 0 435981 152089 210480 0 12235
12237 0 436071 152251 210520 0 12236
12238 0 436112 152301 210560 0 12237
12239 5 436145 152364 210600 0 12238
12240 0 436104 152625 210600 0 12239
12241 0 436112 152794 210640 0 12240
12242 0 436054 152777 210680 0 12241
12243 6 436088 152805 210720 0 12242
12244 0 360481 148804 189040 0 3523
12245 0 360497 148801 189120 0 12244
12246 0 360559 148889 189240 0 12245
12247 0 360593 148883 189360 0 12246
12248 0 360481 148976 189520 0 12247
12249 0 360497 148884 189640 0 12248
12250 0 360488 148847 189680 0 12249
12251 0 360497 148817 189720 0 12250
12252 6 360654 148811 189800 0 12251
12253 0 437344 155972 209840 0 4146
12254 0 436991 155240 209840 0 12253
12255 0 436711 154957 209880 0 12254
12256 0 436723 154945 209920 0 12255
12257 0 436737 154955 209960 0 12256
12258 0 436730 154931 210000 0 12257
12259 0 436749 154933 210040 0 12258
12260 0 436796 154927 210080 0 12259
12261 6 436846 154938 210120 0 12260
12262 0 446180 142706 209400 0 9440
12263 0 446374 142795 209440 0 12262
12264 0 446407 142801 209480 0 12263
12265 0 446441 142818 209520 0 12264
12266 0 446405 142803 209560 0 12265
12267 0 446365 142791 209600 0 12266
12268 0 446299 142870 209640 0 12267
12269 0 446214 142927 209680 0 12268
12270 6 446258 142983 209720 0 12269
12271 0 335313 150434 182040 0 7179
12272 0 335226 150577 182000 0 12271
12273 0 335288 150614 181880 0 12272
12274 0 335342 150533 181800 0 12273
12275 0 335540 150365 181720 0 12274
12276 0 335663 150251 181640 0 12275
12277 0 335690 150198 181560 0 12276
12278 0 335704 150130 181480 0 12277
12279 6 335768 150125 181440 0 12278
12280 0 350705 153804 158680 0 9157
12281 0 350740 153755 158600 0 12280
12282 0 350830 153622 158400 0 12281
12283 0 350761 153494 158320 0 12282
12284 0 350753 153470 158200 0 12283
12285 0 350761 153487 158120 0 12284
12286 0 350970 153677 157960 0 12285
12287 0 351055 153715 157760 0 12286
12288 6 351082 153734 157680 0 12287
12289 0 359472 164896 171920 0 7738
12290 5 359579 164963 172000 0 12289
12291 0 359686 164988 172040 0 12290
12292 0 359995 164995 172080 0 12291
12293 0 360276 164935 172160 0 12292
12294 0 360322 164907 172200 0 12293
12295 0 360352 164901 172240 0 12294
12296 0 360524 164897 172320 0 12295
12297 6 360484 164929 172400 0 12296
12298 0 353803 164218 162320 0 6843
12299 0 353983 164170 162320 0 12298
12300 0 354039 163606 162320 0 12299
12301 0 354105 163592 162280 0 12300
12302 5 354108 163608 162240 0 12301
12303 0 354537 163626 162160 0 12302
12304 0 354604 163515 162120 0 12303
12305 0 354625 163547 162080 0 12304
12306 6 354656 163494 162040 0 12305
12307 0 353402 164477 162640 0 6836
12308 0 353396 164481 162680 0 12307
12309 5 353526 164449 162720 0 12308
12310 0 353575 164459 162760 0 12309
12311 0 353800 164269 162800 0 12310
12312 0 353869 164257 162840 0 12311
12313 0 353878 164301 162960 0 12312
12314 0 353697 164359 163040 0 12313
12315 6 353684 164352 163120 0 12314
12316 0 332334 147174 170040 0 5363
12317 0 332285 147002 170120 0 12316
12318 0 332274 146846 170200 0 12317
12319 0 332234 146739 170320 0 12318
12320 0 332353 146675 170440 0 12319
12321 0 332550 146663 170520 0 12320
12322 0 332566 146619 170600 0 12321
12323 0 332666 146618 170680 0 12322
12324 6 332694 146646 170720 0 12323
12325 0 338914 144616 163880 0 7446
12326 0 338996 144371 163800 0 12325
12327 0 338941 144341 163760 0 12326
12328 5 339030 144391 163720 0 12327
12329 0 339236 144271 163640 0 12328
12330 0 339309 144283 163560 0 12329
12331 0 339473 144324 163480 0 12330
12332 0 339382 144222 163400 0 12331
12333 6 339248 144217 163360 0 12332
12334 0 333478 142445 165440 0 10230
12335 0 333126 142343 165400 0 12334
12336 5 332920 142263 165360 0 12335
12337 0 332559 141991 165320 0 12336
12338 0 332474 141953 165280 0 12337
12339 0 332371 141856 165160 0 12338
12340 0 332253 141792 165080 0 12339
12341 0 332246 141751 165000 0 12340
12342 6 332173 141738 164920 0 12341
12343 0 354426 163731 169640 0 4672
12344 0 354563 163484 169600 0 12343
12345 0 354559 163477 169520 0 12344
12346 0 354567 163534 169400 0 12345
12347 0 354575 163531 169360 0 12346
12348 0 354775 163501 169280 0 12347
12349 0 354924 163478 169200 0 12348
12350 0 355029 163511 169160 0 12349
12351 6 355103 163510 169120 0 12350
12352 0 432551 146221 204680 0 4016
12353 0 431906 146921 204680 0 12352
12354 0 431175 146943 204680 0 12353
12355 0 431090 147047 204720 0 12354
12356 0 431108 147064 204760 0 12355
12357 0 431113 147076 204800 0 12356
12358 0 431083 147107 204840 0 12357
12359 0 431050 147126 204880 0 12358
12360 6 431118 147147 204920 0 12359
12361 0 368148 144653 169480 0 6447
12362 0 368321 144642 169440 0 12361
12363 0 368351 144660 169360 0 12362
12364 0 368458 144749 169280 0 12363
12365 0 368497 144771 169200 0 12364
12366 0 368501 144782 169160 0 12365
12367 0 368520 144728 169120 0 12366
12368 0 368469 144722 169080 0 12367
12369 6 368436 144721 169040 0 12368
12370 0 358623 143681 171360 0 10248
12371 0 358588 143559 171600 0 12370
12372 0 358500 143684 171800 0 12371
12373 0 358484 143709 171840 0 12372
12374 0 358394 143690 172000 0 12373
12375 0 358348 143681 172080 0 12374
12376 0 358174 143744 172320 0 12375
12377 0 358156 143737 172360 0 12376
12378 6 358085 143714 172520 0 12377
12379 0 450498 131143 194440 0 4525
12380 0 451030 130805 194440 0 12379
12381 0 451549 131407 194440 0 12380
12382 0 451554 131521 194480 0 12381
12383 0 451552 131531 194520 0 12382
12384 0 451555 131539 194560 0 12383
12385 0 451573 131567 194600 0 12384
12386 0 451572 131570 194640 0 12385
12387 6 451584 131583 194680 0 12386
12388 0 452738 128262 184360 0 6648
12389 0 453141 127788 184360 0 12388
12390 0 453098 127549 184400 0 12389
12391 0 453098 127565 184440 0 12390
12392 0 453085 127566 184480 0 12391
12393 0 453138 127555 184520 0 12392
12394 0 453186 127558 184560 0 12393
12395 0 453274 127585 184600 0 12394
12396 6 453370 127596 184640 0 12395
12397 0 428544 248320 56720 75 8276
12398 0 428576 248576 56720 45 12397
12399 0 428736 248800 56800 45 12398
12400 0 428896 248960 57000 40 12399
12401 0 428960 248992 57240 32 12400
12402 0 428864 248992 57480 108 12401
12403 0 428864 248992 57760 122 12402
12404 0 428736 248864 58000 45 12403
12405 6 428128 248992 58520 32 12404
12406 0 425568 236416 67320 96 10407
12407 0 425440 236256 67120 32 12406
12408 0 425280 236192 66920 60 12407
12409 0 425056 236096 66800 104 12408
12410 0 424928 236000 66600 124 12409
12411 0 424896 235808 66440 91 12410
12412 0 424896 235584 66280 80 12411
12413 0 424896 235360 66080 71 12412
12414 6 424896 235328 66080 60 12413
12415 0 421504 247488 63360 75 8245
12416 0 421248 247488 63360 98 12415
12417 0 420992 247488 63360 172 12416
12418 5 420928 247488 63360 163 12417
12419 0 420928 247264 63520 124 12418
12420 0 420928 247008 63560 160 12419
12421 0 420896 246784 63720 128 12420
12422 0 421008 246629 63880 0 12421
12423 6 421100 246449 64040 0 12422
12424 0 427424 236480 64960 96 9218
12425 0 427584 236480 64760 86 12424
12426 0 427808 236480 64600 115 12425
12427 0 428032 236576 64520 124 12426
12428 0 428256 236704 64360 128 12427
12429 0 428416 236736 64160 140 12428
12430 0 428544 236672 63920 122 12429
12431 0 428576 236736 63680 32 12430
12432 6 428544 236896 63480 98 12431
12433 0 433280 249856 63360 178 10761
12434 0 433440 250016 63200 124 12433
12435 0 433440 250208 63000 98 12434
12436 0 433376 250080 62560 32 12435
12437 0 433184 249888 62480 107 12436
12438 0 432960 249760 62360 128 12437
12439 0 432800 249888 62200 160 12438
12440 0 432672 249856 61960 96 12439
12441 6 432608 249888 61800 98 12440
12442 0 423424 247456 61960 80 8231
12443 0 423424 247200 61920 40 12442
12444 0 423584 247008 61960 40 12443
12445 0 423776 246816 62000 71 12444
12446 0 423904 246624 62120 90 12445
12447 0 424064 246432 62080 86 12446
12448 0 424192 246176 62040 160 12447
12449 0 424384 245984 62120 120 12448
12450 6 424608 245856 62120 102 12449
12451 0 427914 240231 68400 156 9533
12452 0 427946 239899 68560 0 12451
12453 5 427902 239719 68640 0 12452
12454 0 427858 239539 68720 0 12453
12455 5 427703 239171 68800 0 12454
12456 0 427834 238675 68800 0 12455
12457 0 427666 238523 68560 0 12456
12458 0 427586 238475 68480 0 12457
12459 6 427578 238467 68440 0 12458
12460 0 426144 242720 67160 139 11381
12461 0 426144 242944 67000 150 12460
12462 0 426144 243168 66800 101 12461
12463 0 426240 243392 66640 120 12462
12464 0 426304 243584 66480 163 12463
12465 0 426464 243744 66280 90 12464
12466 0 426688 243904 66200 80 12465
12467 0 426880 244064 66120 91 12466
12468 6 427040 244192 65920 90 12467
12469 0 424896 248672 61680 75 8224
12470 0 424896 248896 61880 75 12469
12471 0 424928 249088 62040 98 12470
12472 0 425088 249248 62160 136 12471
12473 0 425344 249312 62200 124 12472
12474 0 425600 249408 62240 32 12473
12475 0 425856 249376 62240 51 12474
12476 0 426112 249376 62240 45 12475
12477 6 426240 249376 62280 80 12476
12478 0 421984 241184 51960 81 6615
12479 0 422144 240960 52040 81 12478
12480 0 422304 240768 52080 136 12479
12481 0 422464 240608 51960 80 12480
12482 0 422624 240480 51760 32 12481
12483 0 422784 240320 51560 64 12482
12484 0 422752 240288 51280 60 12483
12485 0 422688 240320 51040 40 12484
12486 6 422624 240384 51000 71 12485
12487 0 432288 248000 63600 134 5186
12488 0 432160 248192 63720 189 12487
12489 0 432000 248416 63680 181 12488
12490 0 431808 248608 63560 168 12489
12491 0 431552 248672 63520 90 12490
12492 0 431328 248704 63400 75 12491
12493 0 431072 248768 63360 96 12492
12494 0 430848 248864 63280 96 12493
12495 6 430784 248864 63280 81 12494
12496 0 429664 254144 52440 108 10490
12497 5 429568 254240 52320 150 12496
12498 0 429568 254464 52480 186 12497
12499 0 429376 254688 52480 124 12498
12500 0 429152 254592 52320 175 12499
12501 0 428896 254240 52480 153 12500
12502 0 428800 254112 52280 175 12501
12503 0 428544 254144 52160 156 12502
12504 6 428384 254208 52160 91 12503
12505 0 433440 246336 63400 137 5178
12506 0 433376 246112 63240 128 12505
12507 0 433360 245984 63280 166 12506
12508 0 433344 245856 63320 204 12507
12509 0 433344 245600 63320 204 12508
12510 0 433504 245376 63320 244 12509
12511 0 433472 245120 63360 200 12510
12512 0 433440 244864 63480 181 12511
12513 6 433376 244864 63600 128 12512
12514 0 430002 241443 64280 81 9239
12515 0 431202 241403 64280 160 12514
12516 0 431189 241380 64320 160 12515
12517 0 431122 241263 64520 160 12516
12518 5 430994 241223 64640 181 12517
12519 0 430090 241351 64640 96 12518
12520 0 430074 241567 64960 0 12519
12521 0 430010 241391 65160 0 12520
12522 6 429834 241263 65200 0 12521
12523 0 420576 241760 56280 204 6595
12524 0 420320 241760 56360 202 12523
12525 0 420064 241696 56360 176 12524
12526 0 419808 241664 56360 175 12525
12527 0 419552 241632 56240 181 12526
12528 0 419296 241632 56240 175 12527
12529 0 419040 241728 56160 153 12528
12530 0 418816 241888 56120 120 12529
12531 6 418592 242080 56120 128 12530
12532 0 421093 248270 50040 0 5819
12533 0 421105 248178 50000 0 12532
12534 0 421305 247938 49960 0 12533
12535 0 420769 248450 49920 0 12534
12536 0 420705 248538 49880 0 12535
12537 0 420657 248594 49760 0 12536
12538 0 420601 248666 49640 0 12537
12539 0 420545 248722 49560 0 12538
12540 6 420505 248786 49520 0 12539
12541 0 418958 244737 56480 45 7077
12542 0 419078 244557 56360 51 12541
12543 0 419206 244517 56280 51 12542
12544 0 419454 244501 56200 40 12543
12545 0 419982 244421 56360 75 12544
12546 0 420198 244317 56520 80 12545
12547 0 420190 243925 56640 40 12546
12548 0 420230 243941 56800 98 12547
12549 6 420230 243949 56920 98 12548
12550 0 418270 243905 57440 0 7071
12551 0 417814 243705 57320 0 12550
12552 0 417902 243801 57120 0 12551
12553 0 417822 243601 56960 0 12552
12554 0 417890 243389 56880 0 12553
12555 0 418042 243093 56800 0 12554
12556 0 417946 242805 56720 0 12555
12557 0 417986 242493 56640 0 12556
12558 6 418090 242309 56600 0 12557
12559 0 422622 236481 60720 0 8953
12560 0 422350 236137 60720 0 12559
12561 0 422302 236065 60840 0 12560
12562 0 422278 236081 60920 0 12561
12563 0 422198 236337 61000 0 12562
12564 0 422278 236245 61040 0 12563
12565 0 422294 236157 61200 0 12564
12566 0 422270 236365 61320 0 12565
12567 6 422278 236461 61400 0 12566
12568 0 426942 237465 61640 32 6960
12569 0 426814 237385 61320 32 12568
12570 0 426794 237197 61120 32 12569
12571 0 426898 237405 60960 0 12570
12572 0 426442 237325 60880 0 12571
12573 0 426282 237237 60840 0 12572
12574 0 426138 236997 60760 0 12573
12575 0 426138 236909 60680 0 12574
12576 6 426178 236893 60640 0 12575
12577 5 419382 243865 60480 156 10524
12578 0 419494 244209 60480 156 12577
12579 0 419670 244357 60640 0 12578
12580 0 419710 244421 60720 0 12579
12581 0 419750 244453 60920 0 12580
12582 0 419758 244381 60960 0 12581
12583 0 419814 244357 61000 0 12582
12584 0 419886 244669 61040 0 12583
12585 6 420006 244781 61120 0 12584
12586 0 436640 252608 57720 75 6168
12587 5 436736 252608 57840 81 12586
12588 0 436832 252704 58080 32 12587
12589 0 436672 252864 58240 80 12588
12590 0 436416 252928 58320 51 12589
12591 0 436160 252992 58400 40 12590
12592 0 435968 253152 58480 91 12591
12593 0 435808 253312 58680 32 12592
12594 6 435744 253408 58800 45 12593
12595 0 434432 241152 58520 354 5133
12596 5 434368 241152 58520 343 12595
12597 0 434176 241024 58640 399 12596
12598 0 433920 241056 58720 304 12597
12599 0 433728 241024 58880 310 12598
12600 5 433664 240992 58920 343 12599
12601 0 433760 241152 59120 360 12600
12602 0 433920 241248 59320 349 12601
12603 6 434112 241376 59440 360 12602
12604 0 368201 153426 185240 0 3587
12605 0 368117 153398 185160 0 12604
12606 0 368131 153369 185080 0 12605
12607 0 368137 153354 185040 0 12606
12608 0 368138 153358 184960 0 12607
12609 0 368034 153284 184840 0 12608
12610 0 367936 153279 184720 0 12609
12611 6 368054 153271 184680 0 12610
12612 0 365050 152873 190200 0 3540
12613 0 364989 152826 190320 0 12612
12614 0 364954 152839 190440 0 12613
12615 0 364982 152817 190560 0 12614
12616 0 364798 152589 190640 0 12615
12617 0 364518 152574 190760 0 12616
12618 0 364568 152563 190800 0 12617
12619 6 364541 152596 190880 0 12618
12620 0 360104 158653 182320 0 4800
12621 0 359997 158156 182240 0 12620
12622 0 359989 157994 182200 0 12621
12623 0 359990 157995 182120 0 12622
12624 0 360152 158095 182000 0 12623
12625 0 360105 158054 181920 0 12624
12626 0 360077 158006 181800 0 12625
12627 6 360013 158145 181680 0 12626
12628 5 332568 147019 180200 0 7165
12629 0 332474 147171 180280 0 12628
12630 0 332348 147295 180400 0 12629
12631 0 332314 147332 180520 0 12630
12632 0 332224 147431 180840 0 12631
12633 0 332298 147371 181000 0 12632
12634 0 332234 147255 181120 0 12633
12635 6 332262 147191 181160 0 12634
12636 5 334602 145552 180280 0 7165
12637 0 334498 145323 180320 0 12636
12638 0 334422 145200 180360 0 12637
12639 0 334346 145076 180400 0 12638
12640 0 334314 145030 180480 0 12639
12641 0 334305 145008 180560 0 12640
12642 0 334314 145067 180680 0 12641
12643 6 334350 145099 180800 0 12642
12644 0 343384 154892 157920 0 8332
12645 0 343412 154997 158000 0 12644
12646 5 343424 155004 158040 0 12645
12647 0 343379 154576 158080 0 12646
12648 0 343407 154551 158160 0 12647
12649 0 343473 154526 158200 0 12648
12650 0 343389 154486 158280 0 12649
12651 6 343277 154577 158400 0 12650
12652 0 329752 147808 173160 0 5388
12653 0 329621 147768 173240 0 12652
12654 0 329422 147702 173360 0 12653
12655 0 328890 147527 173680 0 12654
12656 0 328924 147514 173720 0 12655
12657 0 329060 147462 173880 0 12656
12658 0 329279 147547 174080 0 12657
12659 6 329292 147585 174160 0 12658
12660 0 333588 146832 179560 0 7155
12661 0 333168 147004 179520 0 12660
12662 0 333053 147107 179440 0 12661
12663 0 333004 147196 179360 0 12662
12664 0 332934 147215 179280 0 12663
12665 0 332859 147335 179160 0 12664
12666 0 332842 147403 179040 0 12665
12667 6 332811 147406 179000 0 12666
12668 0 332888 146761 169800 0 5361
12669 0 332936 146750 169920 0 12668
12670 0 333036 146785 170040 0 12669
12671 0 333080 146777 170200 0 12670
12672 0 333116 146766 170320 0 12671
12673 0 333076 146786 170400 0 12672
12674 0 333081 146790 170480 0 12673
12675 6 333195 146768 170560 0 12674
12676 0 333370 148494 165640 0 7525
12677 0 333283 148608 165600 0 12676
12678 0 333083 148747 165520 0 12677
12679 0 333032 148803 165480 0 12678
12680 0 333058 148779 165440 0 12679
12681 0 333088 148824 165320 0 12680
12682 0 333102 148818 165200 0 12681
12683 6 333089 148739 165080 0 12682
12684 0 334850 147683 165960 0 7522
12685 0 335184 147439 165880 0 12684
12686 0 335355 147358 165840 0 12685
12687 0 335589 147348 165760 0 12686
12688 0 335763 147304 165680 0 12687
12689 0 336076 147211 165640 0 12688
12690 0 336261 147289 165600 0 12689
12691 6 336147 147324 165520 0 12690
12692 0 333935 147522 168320 0 5344
12693 0 334056 147842 168240 0 12692
12694 0 334039 147867 168160 0 12693
12695 0 333971 147921 168120 0 12694
12696 0 333913 148035 168080 0 12695
12697 0 333942 148006 168040 0 12696
12698 0 333968 147973 168000 0 12697
12699 6 333972 147943 167960 0 12698
12700 0 343934 143413 169880 0 9479
12701 0 343930 143259 170000 0 12700
12702 0 343946 143238 170040 0 12701
12703 0 343982 143198 170120 0 12702
12704 0 344147 143647 170200 0 12703
12705 0 344147 143675 170240 0 12704
12706 0 344208 143654 170320 0 12705
12707 6 344256 143662 170400 0 12706
12708 0 430479 124096 193360 0 10368
12709 0 430718 124116 193400 0 12708
12710 0 430636 124134 193440 0 12709
12711 0 430723 124200 193480 0 12710
12712 0 430807 124273 193520 0 12711
12713 0 430814 124288 193560 0 12712
12714 0 430808 124287 193600 0 12713
12715 6 430810 124303 193640 0 12714
12716 0 450431 129795 185480 0 6676
12717 0 450400 130006 185520 0 12716
12718 0 450416 130069 185560 0 12717
12719 0 450469 130229 185600 0 12718
12720 0 450555 130342 185640 0 12719
12721 0 450591 130433 185680 0 12720
12722 0 450592 130425 185720 0 12721
12723 6 450641 130549 185760 0 12722
12724 0 429280 242944 67560 168 5259
12725 0 429056 242784 67680 148 12724
12726 5 428928 242656 67800 124 12725
12727 0 428928 242496 68000 101 12726
12728 0 428928 242240 68120 51 12727
12729 0 428992 242016 68240 40 12728
12730 0 428992 241760 68240 131 12729
12731 6 428800 241536 68240 98 12730
12732 0 426656 240256 67120 124 5524
12733 0 426496 240416 66920 81 12732
12734 0 426336 240448 66720 104 12733
12735 0 426176 240512 66520 102 12734
12736 0 426016 240544 66320 122 12735
12737 0 425792 240672 66280 120 12736
12738 0 425568 240640 66400 71 12737
12739 6 425536 240640 66400 81 12738
12740 0 425728 238912 69960 128 8308
12741 0 425824 238880 69680 90 12740
12742 0 425824 238848 69400 71 12741
12743 0 425888 238720 69160 45 12742
12744 0 425792 238624 68920 75 12743
12745 0 425568 238624 68800 51 12744
12746 0 425312 238624 68720 71 12745
12747 6 425280 238624 68720 60 12746
12748 0 419037 250398 56600 0 7936
12749 0 419029 250394 56680 0 12748
12750 0 418965 250414 56720 0 12749
12751 0 418765 250454 56960 0 12750
12752 0 418657 250498 57000 0 12751
12753 0 418645 250538 57080 0 12752
12754 0 418621 250570 57120 0 12753
12755 6 418569 250610 57160 0 12754
12756 0 423264 240096 65320 96 9559
12757 0 423040 239968 65440 107 12756
12758 0 422784 239936 65440 60 12757
12759 0 422560 239808 65360 64 12758
12760 0 422400 239648 65160 60 12759
12761 0 422208 239488 65040 64 12760
12762 0 421984 239520 64920 120 12761
12763 6 421792 239520 64800 80 12762
12764 0 426528 245120 66760 197 8410
12765 0 426688 245280 66600 168 12764
12766 0 426848 245472 66480 172 12765
12767 0 427072 245664 66480 160 12766
12768 0 427136 245920 66560 60 12767
12769 0 427328 246144 66560 75 12768
12770 0 427520 246336 66520 40 12769
12771 6 427552 246368 66520 51 12770
12772 0 424672 240160 55280 124 6143
12773 0 424448 240256 55160 81 12772
12774 0 424192 240256 55160 164 12773
12775 0 423968 240352 55080 286 12774
12776 0 423744 240480 55160 235 12775
12777 0 423488 240608 55160 218 12776
12778 0 423296 240768 55280 175 12777
12779 6 423104 240896 55280 51 12778
12780 0 425792 239616 55400 90 6139
12781 0 425952 239456 55520 120 12780
12782 0 426208 239488 55600 153 12781
12783 0 426464 239584 55600 136 12782
12784 0 426656 239744 55640 101 12783
12785 0 426912 239840 55680 80 12784
12786 0 427040 240064 56080 32 12785
12787 6 427136 240096 56200 32 12786
12788 0 423904 241856 48320 60 6424
12789 0 424096 242048 48320 98 12788
12790 5 424256 242208 48480 102 12789
12791 0 424416 242432 48480 75 12790
12792 0 424640 242560 48520 115 12791
12793 0 424768 242784 48520 96 12792
12794 0 424800 243008 48680 122 12793
12795 6 424864 243168 48720 91 12794
12796 0 433024 246304 63920 75 5180
12797 0 433024 246144 64120 32 12796
12798 0 432896 245952 64320 197 12797
12799 0 432704 245760 64320 107 12798
12800 0 432512 245568 64320 160 12799
12801 0 432320 245408 64400 80 12800
12802 0 432064 245408 64480 32 12801
12803 6 431936 245472 64520 60 12802
12804 0 429376 252224 60880 120 9985
12805 0 429152 252096 60920 102 12804
12806 0 428896 252000 60960 120 12805
12807 0 428640 251904 61000 86 12806
12808 0 428384 251872 61000 64 12807
12809 0 428160 251712 61000 102 12808
12810 0 427904 251648 61080 60 12809
12811 6 427648 251648 61080 40 12810
12812 0 428372 252526 60440 0 9983
12813 0 428034 252437 60480 0 12812
12814 0 427424 252187 60440 0 12813
12815 5 426860 251970 60360 0 12814
12816 0 426759 251964 60160 0 12815
12817 0 426567 251920 60080 0 12816
12818 0 426456 251926 60000 0 12817
12819 6 426411 251941 59960 0 12818
12820 0 421017 244786 48880 0 8797
12821 0 421113 245018 48880 0 12820
12822 0 421073 245202 48880 0 12821
12823 0 421137 245150 48680 0 12822
12824 0 421153 245134 48560 0 12823
12825 0 421185 245110 48440 0 12824
12826 0 421241 245054 48360 0 12825
12827 6 421249 245070 48320 0 12826
12828 0 431520 242304 51120 86 11144
12829 0 431680 242368 50920 40 12828
12830 0 431872 242368 50720 32 12829
12831 0 432064 242496 50600 80 12830
12832 0 432224 242688 50560 32 12831
12833 0 432032 242816 50440 75 12832
12834 0 431776 242880 50400 64 12833
12835 6 431648 242880 50400 40 12834
12836 0 431328 243200 51040 64 11140
12837 0 431296 243360 50840 51 12836
12838 0 431264 243584 50720 40 12837
12839 0 431328 243840 50720 40 12838
12840 0 431232 244096 50600 102 12839
12841 0 431072 244256 50400 32 12840
12842 0 430944 244416 50240 40 12841
12843 6 430912 244544 50160 51 12842
12844 0 435520 245056 60640 81 5158
12845 0 435648 245280 60600 154 12844
12846 0 435744 245504 60480 81 12845
12847 0 435904 245696 60360 64 12846
12848 0 435936 245920 60240 32 12847
12849 0 435776 246080 60120 40 12848
12850 0 435584 246208 60000 81 12849
12851 6 435488 246240 59960 40 12850
12852 0 427818 244432 59920 0 9746
12853 0 427856 244597 59880 0 12852
12854 0 427877 244724 59840 0 12853
12855 0 427825 244784 59800 0 12854
12856 0 427824 244822 59760 0 12855
12857 0 427787 244798 59720 0 12856
12858 0 427583 245134 59680 0 12857
12859 6 427549 245187 59640 0 12858
12860 0 437440 243200 60360 90 8656
12861 5 437504 243232 60280 98 12860
12862 0 437472 243360 60040 32 12861
12863 0 437312 243520 59920 51 12862
12864 0 437184 243744 59880 51 12863
12865 0 437184 244000 59880 32 12864
12866 0 437248 244224 59760 32 12865
12867 6 437312 244288 59760 45 12866
12868 0 428256 250208 50920 75 11220
12869 0 428512 250208 50920 80 12868
12870 0 428768 250208 50920 108 12869
12871 5 428800 250208 50920 104 12870
12872 0 429024 250112 51000 91 12871
12873 0 429280 250048 51000 71 12872
12874 0 429472 249856 51000 107 12873
12875 6 429632 249856 51000 80 12874
12876 0 426966 242197 61400 32 5901
12877 0 426822 242269 61480 32 12876
12878 0 426638 242133 61520 0 12877
12879 0 426582 241781 61600 0 12878
12880 0 426422 241461 61480 0 12879
12881 0 426342 241421 61400 0 12880
12882 0 426358 241333 61360 0 12881
12883 6 426358 241237 61280 0 12882
12884 0 426976 249760 50840 134 8679
12885 0 426752 249600 50800 154 12884
12886 0 426592 249504 50600 273 12885
12887 0 426464 249344 50400 189 12886
12888 0 426208 249280 50320 226 12887
12889 0 425952 249312 50320 122 12888
12890 0 425696 249376 50280 75 12889
12891 6 425632 249440 50240 45 12890
12892 0 420160 243168 61320 32 10526
12893 0 420192 243488 61720 32 12892
12894 0 420448 243456 61800 75 12893
12895 0 420672 243520 61920 60 12894
12896 0 420928 243552 61920 51 12895
12897 0 421152 243712 61920 120 12896
12898 0 421312 243904 62040 194 12897
12899 6 421408 244128 62120 160 12898
12900 0 441545 244479 60520 0 11810
12901 0 441409 243991 60520 0 12900
12902 0 441345 243799 60680 0 12901
12903 0 441425 243567 60720 0 12902
12904 0 441537 243535 60760 0 12903
12905 0 441929 243639 60800 0 12904
12906 0 441969 243583 60960 0 12905
12907 6 441977 243743 61000 0 12906
12908 0 428320 247904 51600 204 10899
12909 0 428480 247840 51400 91 12908
12910 0 428640 247680 51200 71 12909
12911 0 428736 247584 50960 86 12910
12912 0 428768 247584 50680 75 12911
12913 0 428896 247712 50480 160 12912
12914 0 429056 247872 50280 86 12913
12915 6 429152 247968 50160 40 12914
12916 0 422870 239897 59840 0 8948
12917 0 422678 239913 59680 0 12916
12918 0 422438 239953 59600 0 12917
12919 0 422314 239941 59520 0 12918
12920 0 422162 239837 59440 0 12919
12921 0 422114 239789 59400 0 12920
12922 0 421986 239797 59360 0 12921
12923 6 422010 239813 59320 0 12922
12924 5 428359 243119 58280 0 6860
12925 0 428396 243299 58040 0 12924
12926 0 428404 243776 58000 0 12925
12927 0 428344 243843 57920 0 12926
12928 0 428239 243955 57800 0 12927
12929 0 428187 244075 57680 0 12928
12930 0 428142 244097 57640 0 12929
12931 6 428090 244157 57560 0 12930
12932 0 368492 152821 187440 0 3567
12933 0 368886 152731 187400 0 12932
12934 0 369262 152822 187360 0 12933
12935 0 369316 152796 187280 0 12934
12936 0 369523 152653 187160 0 12935
12937 0 369661 152585 187040 0 12936
12938 6 369640 152536 187000 0 12937
12939 5 361232 149798 188960 0 3524
12940 0 361290 149940 188880 0 12939
12941 0 361324 149912 188800 0 12940
12942 0 361321 149912 188720 0 12941
12943 0 361302 149884 188640 0 12942
12944 0 361301 149875 188560 0 12943
12945 6 361292 149795 188480 0 12944
12946 0 357840 146665 188240 0 3516
12947 0 357484 146424 188320 0 12946
12948 0 357497 146386 188400 0 12947
12949 0 357481 146400 188560 0 12948
12950 0 357429 146363 188720 0 12949
12951 0 357429 146366 188880 0 12950
12952 6 357417 146327 189040 0 12951
12953 0 346117 150002 154960 0 5749
12954 0 346093 150064 154880 0 12953
12955 5 346065 150129 154840 0 12954
12956 0 346203 150252 154760 0 12955
12957 0 346351 150315 154720 0 12956
12958 0 346496 150371 154680 0 12957
12959 6 346593 150459 154640 0 12958
12960 0 344588 142519 157040 0 9461
12961 0 344323 142428 157000 0 12960
12962 0 344140 142434 156960 0 12961
12963 0 344059 142399 156880 0 12962
12964 0 344051 142319 156800 0 12963
12965 0 344095 142267 156720 0 12964
12966 6 344115 142170 156640 0 12965
12967 0 342354 154137 157640 0 8336
12968 0 342256 153985 157680 0 12967
12969 0 342158 153833 157720 0 12968
12970 0 342132 154004 157800 0 12969
12971 0 342215 154042 157920 0 12970
12972 0 342321 154093 157960 0 12971
12973 6 342363 154130 158040 0 12972
12974 0 363564 166305 172520 0 7746
12975 0 363626 166478 172640 0 12974
12976 0 363580 166350 172680 0 12975
12977 0 363531 166222 172720 0 12976
12978 0 363180 166172 172760 0 12977
12979 0 363233 166155 172880 0 12978
12980 6 363223 166154 172960 0 12979
12981 0 338996 139805 170000 0 6533
12982 0 338971 139719 169840 0 12981
12983 0 338974 139612 169760 0 12982
12984 0 338984 139540 169600 0 12983
12985 0 338997 139519 169560 0 12984
12986 0 339062 139458 169520 0 12985
12987 6 339113 139452 169480 0 12986
12988 0 356180 162647 170280 0 7717
12989 0 356254 162585 170240 0 12988
12990 0 356296 162611 170120 0 12989
12991 0 356303 162632 170000 0 12990
12992 0 356276 162693 169920 0 12991
12993 0 356312 162657 169800 0 12992
12994 6 356360 162658 169760 0 12993
12995 0 355664 166172 165720 0 5992
12996 0 355611 166105 165760 0 12995
12997 0 355649 166128 165800 0 12996
12998 0 355793 166134 165880 0 12997
12999 0 355879 166184 165920 0 12998
13000 0 355636 166103 166040 0 12999
13001 6 355510 166023 166120 0 13000
13002 0 344476 143696 169240 0 9487
13003 0 344364 143860 169160 0 13002
13004 0 344308 143942 169120 0 13003
13005 0 344312 143996 169040 0 13004
13006 0 344315 143875 168960 0 13005
13007 0 344453 143849 168920 0 13006
13008 6 344505 143843 168880 0 13007
13009 0 343105 144944 169840 0 9478
13010 0 342914 145324 169880 0 13009
13011 0 342975 145291 170000 0 13010
13012 0 342942 145022 170120 0 13011
13013 0 343002 144887 170200 0 13012
13014 0 343097 144691 170280 0 13013
13015 6 343124 144637 170360 0 13014
13016 0 343822 147775 170720 0 5294
13017 0 343804 147810 170760 0 13016
13018 0 343786 147842 170800 0 13017
13019 5 343754 147899 170840 0 13018
13020 0 343722 147959 170880 0 13019
13021 0 343714 148051 170960 0 13020
13022 6 343827 147992 171000 0 13021
13023 0 367743 143119 169080 0 6453
13024 0 367775 143174 169000 0 13023
13025 0 367888 143218 168960 0 13024
13026 0 367946 143240 168880 0 13025
13027 0 368086 143385 168880 0 13026
13028 0 368191 143359 168840 0 13027
13029 6 368243 143350 168800 0 13028
13030 0 357705 143816 170880 0 10250
13031 0 357871 143829 170760 0 13030
13032 0 358002 143664 170720 0 13031
13033 0 358250 143594 170680 0 13032
13034 0 358378 143713 170640 0 13033
13035 0 358498 143831 170560 0 13034
13036 6 358361 143720 170520 0 13035
13037 0 371465 144024 171240 0 3298
13038 0 371428 143973 171320 0 13037
13039 0 371404 144014 171400 0 13038
13040 0 371396 144053 171480 0 13039
13041 0 371392 144074 171520 0 13040
13042 0 371173 144078 171560 0 13041
13043 6 371041 144080 171600 0 13042
13044 0 421888 238048 65040 122 9513
13045 0 421664 238112 64920 71 13044
13046 0 421440 238144 64800 32 13045
13047 0 421312 238144 64560 60 13046
13048 0 421152 238304 64360 164 13047
13049 0 420992 238304 64160 98 13048
13050 6 420832 238272 63960 124 13049
13051 0 426944 236384 67000 96 5496
13052 0 426944 236288 67240 75 13051
13053 5 426944 236256 67280 75 13052
13054 0 427264 236128 67280 32 13053
13055 5 427328 236128 67280 32 13054
13056 0 428032 235616 67520 32 13055
13057 6 427904 235360 67560 32 13056
13058 0 422752 243744 52000 198 6626
13059 0 422880 243936 52160 122 13058
13060 0 423040 244096 52320 86 13059
13061 0 423392 244736 52480 135 13060
13062 0 423456 244960 52360 45 13061
13063 0 423488 245216 52360 40 13062
13064 6 423424 245376 52360 32 13063
13065 0 425021 255390 50480 148 7265
13066 0 424605 255278 50480 102 13065
13067 0 424537 255370 50640 81 13066
13068 0 424345 255434 50760 81 13067
13069 0 424273 255474 50840 81 13068
13070 0 424657 255442 50880 81 13069
13071 6 424657 255418 50960 51 13070
13072 0 426048 252704 49680 120 9075
13073 0 425920 252448 49680 163 13072
13074 0 425824 252224 49600 192 13073
13075 0 425824 251968 49600 207 13074
13076 0 425696 251744 49720 164 13075
13077 0 425568 251520 49720 32 13076
13078 6 425376 251392 49720 32 13077
13079 0 432096 239520 63920 32 10640
13080 0 431840 239744 63400 32 13079
13081 5 431840 239744 63320 32 13080
13082 0 431456 239776 63280 32 13081
13083 0 431360 239712 63720 32 13082
13084 0 431520 240160 63640 32 13083
13085 6 431488 240416 63480 32 13084
13086 0 420505 245146 48640 0 8799
13087 0 420533 245254 48560 0 13086
13088 0 420525 245366 48440 0 13087
13089 0 420573 245446 48320 51 13088
13090 0 420205 245702 48280 40 13089
13091 0 420069 245918 48400 40 13090
13092 6 420037 245966 48480 40 13091
13093 0 425062 243083 63680 0 12086
13094 0 425118 243139 63840 0 13093
13095 0 425110 242835 63880 0 13094
13096 0 424950 242611 64000 0 13095
13097 0 424798 242547 64120 0 13096
13098 0 424774 242515 64160 0 13097
13099 6 424782 242491 64240 0 13098
13100 5 431840 243680 51400 240 8202
13101 0 432064 243680 51520 240 13100
13102 0 432320 243712 51600 172 13101
13103 0 432480 243872 51800 40 13102
13104 0 432512 244000 52040 32 13103
13105 0 432640 244192 52240 51 13104
13106 6 432832 244256 52400 32 13105
13107 0 423234 235849 63280 71 9337
13108 0 422970 235817 63360 0 13107
13109 0 422894 235805 63440 0 13108
13110 0 422806 235877 63520 0 13109
13111 0 422814 235861 63600 0 13110
13112 0 422966 235941 63800 0 13111
13113 6 423046 236021 63880 0 13112
13114 5 419529 247375 56000 0 11778
13115 0 419438 248564 56000 0 13114
13116 0 419273 249047 55760 0 13115
13117 5 419001 248947 55360 0 13116
13118 0 419169 249219 55240 0 13117
13119 0 419153 249275 55080 0 13118
13120 6 419113 249267 54960 0 13119
13121 5 436977 250626 59880 0 6727
13122 0 437009 250634 59800 0 13121
13123 0 437129 250570 59760 0 13122
13124 0 437305 250706 59720 0 13123
13125 0 437253 250670 59560 0 13124
13126 0 437189 250718 59480 0 13125
13127 6 437157 250790 59400 0 13126
13128 0 426304 248480 54040 212 9106
13129 0 426368 248736 54080 228 13128
13130 0 426400 248992 54080 115 13129
13131 0 426336 249248 54080 139 13130
13132 0 426208 249504 54120 150 13131
13133 0 426016 249696 54160 86 13132
13134 6 426016 249824 54160 45 13133
13135 0 430720 249824 54640 71 9778
13136 0 430848 249920 54880 32 13135
13137 0 431040 250016 55040 51 13136
13138 5 431104 250048 55080 60 13137
13139 0 431360 250048 55080 32 13138
13140 0 431520 250080 55280 86 13139
13141 6 431616 250112 55400 64 13140
13142 0 426400 248608 54560 104 9104
13143 0 426368 248800 54760 71 13142
13144 0 426400 248896 55000 75 13143
13145 0 426528 249088 55160 120 13144
13146 0 426688 249312 55240 139 13145
13147 0 426816 249536 55240 102 13146
13148 6 426848 249600 55240 101 13147
13149 0 424322 245173 61480 0 8844
13150 0 424654 245193 61560 0 13149
13151 0 424982 245481 61640 0 13150
13152 0 425126 245585 61840 91 13151
13153 0 425206 245569 61920 91 13152
13154 0 425334 245441 61960 91 13153
13155 6 425366 245481 62000 91 13154
13156 0 440297 245619 60440 0 8982
13157 0 439425 245483 60440 0 13156
13158 0 439157 245601 60600 0 13157
13159 0 439045 245461 60800 0 13158
13160 0 438805 245345 60920 0 13159
13161 0 438789 245349 61000 0 13160
13162 6 438797 245317 61120 0 13161
13163 0 425600 238752 58360 32 8002
13164 0 425664 238624 58120 32 13163
13165 0 425536 238272 57760 32 13164
13166 0 425536 237984 57760 32 13165
13167 0 425280 237888 57600 32 13166
13168 0 425216 238080 57400 32 13167
13169 6 425248 238080 57080 32 13168
13170 0 427181 247194 51680 0 5804
13171 0 426876 246034 51680 0 13170
13172 5 426734 246029 51600 175 13171
13173 0 426663 246026 51560 0 13172
13174 0 426563 246038 51440 0 13173
13175 0 426419 245918 51320 0 13174
13176 6 426507 245838 51280 0 13175
13177 0 439897 244861 57880 0 6154
13178 0 440174 244959 57800 0 13177
13179 0 440410 245147 57560 0 13178
13180 0 440410 245179 57400 0 13179
13181 5 440362 245187 57320 0 13180
13182 0 440746 245139 57320 0 13181
13183 6 440802 245219 57240 0 13182
13184 0 440347 160670 211720 0 8701
13185 0 440423 160887 211760 0 13184
13186 0 440447 160927 211800 0 13185
13187 0 440480 160947 211840 0 13186
13188 0 440491 160961 211880 0 13187
13189 6 440492 160984 211920 0 13188
13190 0 359294 147815 187880 0 3510
13191 0 359294 148072 187760 0 13190
13192 0 359298 148117 187720 0 13191
13193 0 359304 148160 187680 0 13192
13194 0 359393 148124 187560 0 13193
13195 6 359395 148043 187440 0 13194
13196 0 356354 145471 187640 0 3507
13197 0 356345 145441 187720 0 13196
13198 0 356382 145409 187840 0 13197
13199 0 356321 145325 187920 0 13198
13200 0 356317 145315 188000 0 13199
13201 6 356322 145312 188040 0 13200
13202 0 434544 150930 207840 0 4094
13203 0 434407 150965 207800 0 13202
13204 0 434363 150959 207760 0 13203
13205 0 434321 150953 207720 0 13204
13206 0 434256 150962 207680 0 13205
13207 6 434216 150935 207640 0 13206
13208 0 334370 147150 182400 0 11895
13209 0 334350 147157 182320 0 13208
13210 0 334057 146801 182200 0 13209
13211 0 333939 146705 182160 0 13210
13212 0 333913 146560 182120 0 13211
13213 6 333886 146414 182080 0 13212
13214 0 343742 154104 157200 0 8342
13215 0 343779 153921 157080 0 13214
13216 0 343785 153761 157040 0 13215
13217 0 343803 153711 157000 0 13216
13218 0 343772 153513 156920 0 13217
13219 6 343597 153509 156800 0 13218
13220 0 347457 152258 156440 0 5730
13221 0 347445 152285 156480 0 13220
13222 0 347440 152303 156520 0 13221
13223 0 347439 152317 156560 0 13222
13224 0 347420 152343 156640 0 13223
13225 6 347459 152307 156680 0 13224
13226 0 364404 167553 172360 0 7747
13227 0 364613 167790 172160 0 13226
13228 0 364776 167980 172000 0 13227
13229 0 364899 168123 171880 0 13228
13230 0 364861 168670 171640 0 13229
13231 6 365141 168610 171560 0 13230
13232 0 335266 145951 180320 0 12636
13233 0 335410 146075 180400 0 13232
13234 0 335494 146102 180440 0 13233
13235 0 335523 146119 180520 0 13234
13236 0 335590 145988 180640 0 13235
13237 6 335403 146094 180720 0 13236
13238 0 357981 167507 162320 0 11581
13239 0 358126 167543 162280 0 13238
13240 0 358176 167535 162240 0 13239
13241 0 358267 167566 162120 0 13240
13242 0 358331 167594 162040 0 13241
13243 6 358303 167604 162000 0 13242
13244 0 352790 164802 170080 0 4678
13245 0 352324 164617 170040 0 13244
13246 0 352051 164812 170000 0 13245
13247 0 352011 165115 170000 0 13246
13248 0 351491 165059 170000 0 13247
13249 6 351484 164969 170040 0 13248
13250 5 347392 154987 162000 0 5686
13251 0 347225 155057 161880 0 13250
13252 0 347096 155124 161760 0 13251
13253 0 347000 155030 161640 0 13252
13254 0 346923 154991 161560 0 13253
13255 6 346943 154988 161440 0 13254
13256 0 359532 145110 171360 0 10247
13257 0 359548 145128 171400 0 13256
13258 5 359580 145161 171480 0 13257
13259 0 359373 145231 171520 0 13258
13260 0 358753 145434 171640 0 13259
13261 6 358549 145244 171720 0 13260
13262 0 359252 145028 170440 0 10244
13263 0 359118 145012 170360 0 13262
13264 0 359052 145006 170280 0 13263
13265 0 358980 145043 170160 0 13264
13266 0 358835 145084 170040 0 13265
13267 6 358913 145053 169960 0 13266
13268 0 447933 132567 190800 0 4434
13269 0 447895 132449 190760 0 13268
13270 0 447923 132429 190720 0 13269
13271 0 447919 132366 190680 0 13270
13272 0 447948 132313 190640 0 13271
13273 6 447917 132470 190600 0 13272
13274 0 422208 238016 64880 32 9513
13275 0 422432 238016 64680 51 13274
13276 0 422656 238016 64480 60 13275
13277 0 422752 238080 64240 60 13276
13278 0 422624 238112 64000 32 13277
13279 6 422464 238208 63840 51 13278
13280 0 424064 239168 68080 107 9639
13281 0 423936 239232 68320 81 13280
13282 0 423808 239264 68560 81 13281
13283 0 423648 239328 68760 71 13282
13284 0 423456 239488 68880 40 13283
13285 6 423328 239616 68840 45 13284
13286 5 425472 237312 65720 160 10389
13287 5 425408 237472 65680 64 13286
13288 0 425472 237664 65520 32 13287
13289 0 425696 237856 65560 40 13288
13290 0 425952 237920 65600 60 13289
13291 6 426144 237984 65680 32 13290
13292 0 424384 239008 70160 163 8315
13293 0 424320 239136 69920 115 13292
13294 0 424288 239136 69640 128 13293
13295 0 424320 239168 69360 134 13294
13296 0 424480 239264 69160 156 13295
13297 6 424480 239264 69120 150 13296
13298 0 429312 247328 65480 124 5224
13299 0 429312 247072 65520 101 13298
13300 0 429248 246816 65480 81 13299
13301 0 429184 246592 65320 120 13300
13302 0 429248 246400 65120 75 13301
13303 6 429184 246432 64960 86 13302
13304 0 427232 246272 62080 60 10446
13305 0 426976 246272 62080 40 13304
13306 0 426720 246208 61960 71 13305
13307 0 426528 246048 61920 108 13306
13308 0 426304 245984 61800 166 13307
13309 6 426176 245984 61640 104 13308
13310 0 419157 250278 54880 0 7928
13311 0 419205 250478 54880 0 13310
13312 0 419185 250618 55040 0 13311
13313 0 419249 250690 55240 0 13312
13314 0 419241 250810 55320 0 13313
13315 6 419241 250874 55360 0 13314
13316 0 426698 241243 67160 0 9527
13317 0 426714 241299 67320 0 13316
13318 5 426746 241331 67400 0 13317
13319 0 426314 241219 67400 0 13318
13320 0 426250 241135 67480 0 13319
13321 6 426226 241111 67560 0 13320
13322 0 420960 238624 53160 32 10461
13323 0 421088 238496 53600 32 13322
13324 0 421120 238144 53520 32 13323
13325 0 420864 238112 53600 32 13324
13326 0 420608 237920 54000 32 13325
13327 6 420608 237920 54040 32 13326
13328 0 425760 253504 49600 139 9072
13329 0 425952 253696 49600 101 13328
13330 0 426144 253888 49600 80 13329
13331 0 426336 254048 49720 71 13330
13332 0 426592 254112 49720 91 13331
13333 6 426848 254208 49640 32 13332
13334 0 422848 241760 48040 51 6427
13335 0 422848 241824 47760 51 13334
13336 0 423040 241952 47640 40 13335
13337 0 423168 241728 47520 51 13336
13338 0 423264 241504 47400 86 13337
13339 6 423328 241408 47280 32 13338
13340 0 425906 243458 50640 0 9279
13341 0 426276 243787 50480 0 13340
13342 0 426128 243719 50360 176 13341
13343 0 426088 243791 50280 176 13342
13344 0 426032 243879 50200 0 13343
13345 6 425984 243951 50160 0 13344
13346 0 423776 240448 48720 136 11702
13347 0 423552 240512 48840 124 13346
13348 0 423392 240704 48960 181 13347
13349 0 423232 240768 49160 115 13348
13350 0 422976 240832 49240 71 13349
13351 6 422816 240896 49240 71 13350
13352 0 432234 244063 62880 0 10472
13353 0 431794 244335 62680 40 13352
13354 0 431730 244611 62560 0 13353
13355 0 431610 244731 62400 0 13354
13356 0 431538 244779 62320 0 13355
13357 6 431522 244755 62200 0 13356
13358 0 425920 239808 53920 128 6133
13359 0 425760 239968 53760 86 13358
13360 0 425728 240224 53760 96 13359
13361 0 425600 240448 53720 120 13360
13362 0 425408 240640 53720 153 13361
13363 6 425152 240640 53760 122 13362
13364 0 427713 250858 47520 32 6344
13365 5 427617 250298 47400 51 13364
13366 0 427353 249850 47480 86 13365
13367 0 427169 249778 47560 51 13366
13368 0 427081 249922 47600 86 13367
13369 6 427009 249946 47640 86 13368
13370 0 421169 246970 47280 45 11737
13371 0 421257 246930 47240 45 13370
13372 0 421465 246706 47200 60 13371
13373 0 421457 246570 47080 51 13372
13374 0 421445 246398 47000 51 13373
13375 6 421405 246302 46960 51 13374
13376 0 422432 246944 55320 175 8132
13377 0 422400 246784 55520 98 13376
13378 0 422432 246528 55560 51 13377
13379 0 422528 246304 55720 40 13378
13380 0 422688 246112 55840 32 13379
13381 6 422720 246080 55840 40 13380
13382 0 427002 242827 64080 254 5920
13383 0 426706 242243 64080 0 13382
13384 0 426346 241919 63880 0 13383
13385 0 426178 241855 63800 0 13384
13386 0 426090 241863 63720 0 13385
13387 6 426058 241847 63640 0 13386
13388 0 428000 234847 59040 0 7983
13389 0 429168 234616 59040 0 13388
13390 0 429355 234741 58880 0 13389
13391 0 429468 234821 58680 0 13390
13392 0 429573 234741 58560 0 13391
13393 6 429564 234750 58520 0 13392
13394 0 433880 252161 58360 0 9927
13395 5 433952 252055 58520 0 13394
13396 0 434336 252055 58680 0 13395
13397 0 434406 252067 58880 0 13396
13398 0 434491 252038 59040 0 13397
13399 6 434619 252051 59280 0 13398
13400 0 422618 234793 61160 0 11487
13401 0 422434 235169 61000 0 13400
13402 0 422498 234881 60960 0 13401
13403 0 422506 234817 60880 0 13402
13404 0 422406 234829 60800 0 13403
13405 6 422326 234845 60760 0 13404
13406 0 419945 245474 50240 0 8790
13407 0 419657 245546 50320 0 13406
13408 0 419345 245218 50360 0 13407
13409 0 419217 245306 50560 0 13408
13410 0 419161 245562 50680 0 13409
13411 6 419097 245650 50760 0 13410
13412 0 424896 246240 51760 128 10008
13413 0 424896 246080 51960 128 13412
13414 0 424896 245920 52200 189 13413
13415 0 424736 246016 52440 90 13414
13416 0 424672 246176 52640 96 13415
13417 6 424608 246304 52720 64 13416
13418 0 426560 250784 48880 143 8688
13419 0 426720 250784 48680 115 13418
13420 0 426816 250624 48480 96 13419
13421 0 426784 250464 48280 45 13420
13422 0 426656 250304 48120 32 13421
13423 6 426560 250144 47920 81 13422
13424 0 421022 237421 62120 0 6970
13425 0 420598 237301 61880 0 13424
13426 0 420438 237141 61680 0 13425
13427 0 420318 236981 61560 0 13426
13428 0 420086 236925 61480 0 13427
13429 6 419886 236917 61400 0 13428
13430 5 421161 247334 56000 0 11778
13431 0 421157 247295 56040 0 13430
13432 0 421137 247098 56240 0 13431
13433 0 421129 247121 56280 0 13432
13434 0 421054 247132 56320 0 13433
13435 6 420978 247115 56480 0 13434
13436 0 428358 236977 62960 237 12157
13437 0 428638 236537 62960 0 13436
13438 0 428686 236449 62880 0 13437
13439 0 428718 236433 62800 0 13438
13440 0 428686 236409 62720 0 13439
13441 6 428702 236393 62680 0 13440
13442 0 426718 239485 62040 0 11233
13443 0 426858 239473 62160 0 13442
13444 0 427034 239473 62280 0 13443
13445 0 427226 239513 62400 0 13444
13446 0 427354 239513 62480 0 13445
13447 6 427442 239561 62520 0 13446
13448 0 436701 250574 58800 0 6720
13449 0 436743 250727 58600 0 13448
13450 0 436771 250787 58560 0 13449
13451 0 436795 250779 58480 0 13450
13452 0 436883 250819 58160 0 13451
13453 6 436955 250803 58080 0 13452
13454 0 436288 252704 55560 32 6174
13455 0 436096 252480 55360 32 13454
13456 0 436448 252096 55920 32 13455
13457 0 437120 251200 55480 32 13456
13458 0 437568 251488 55120 32 13457
13459 6 437600 251456 55000 32 13458
13460 0 421790 246029 60280 0 12185
13461 0 421382 246741 60280 81 13460
13462 0 420758 246965 60400 98 13461
13463 0 420534 247093 60440 90 13462
13464 0 420606 247149 60560 90 13463
13465 6 420614 247189 60600 90 13464
13466 0 418766 243089 60480 0 12577
13467 0 418854 243089 60680 0 13466
13468 5 419142 243011 60800 0 13467
13469 0 419302 242985 60840 0 13468
13470 0 419582 242857 60960 0 13469
13471 6 419702 242665 61000 0 13470
13472 5 434483 246182 57600 0 9383
13473 0 434855 245845 57960 0 13472
13474 5 434877 245828 58120 0 13473
13475 5 434348 245099 58120 0 13474
13476 0 433952 244918 58240 0 13475
13477 6 433745 244912 58360 0 13476
13478 0 423558 239805 59720 200 10538
13479 0 423862 239861 59920 148 13478
13480 0 424046 239837 60080 148 13479
13481 0 424134 239813 60160 148 13480
13482 0 424118 239805 60200 148 13481
13483 6 424182 239773 60240 0 13482
13484 0 431462 240281 60320 0 5890
13485 0 431454 240237 60360 0 13484
13486 0 431430 240105 60480 0 13485
13487 0 431334 240025 60520 0 13486
13488 0 431270 239929 60560 0 13487
13489 6 431210 239885 60600 0 13488
13490 0 429046 242918 56840 0 5548
13491 5 429016 242887 56800 0 13490
13492 0 429671 243470 56800 0 13491
13493 5 430551 243339 56800 0 13492
13494 0 429788 242160 56800 0 13493
13495 6 429635 242231 56360 0 13494
13496 0 427492 243328 58240 0 12924
13497 0 427059 243253 58200 0 13496
13498 0 426963 243216 58160 0 13497
13499 0 426866 243209 58120 0 13498
13500 0 426791 243179 58040 0 13499
13501 6 426762 243238 57960 0 13500
13502 5 439943 247472 58920 0 8970
13503 5 441860 247659 58920 0 13502
13504 0 442012 247827 58640 0 13503
13505 0 442052 248043 58480 0 13504
13506 0 441980 248131 58360 0 13505
13507 6 442004 248115 58320 0 13506
13508 0 429121 242000 57880 0 6857
13509 0 428696 241858 57840 0 13508
13510 0 428268 241766 57840 0 13509
13511 5 427953 241949 57840 0 13510
13512 0 428015 241999 57800 0 13511
13513 6 428075 242075 57680 0 13512
13514 5 437854 248695 56880 0 6703
13515 0 437955 248406 57000 0 13514
13516 0 437982 248547 57080 0 13515
13517 0 437924 248543 57120 0 13516
13518 0 437782 248615 57160 0 13517
13519 6 437860 248587 57240 0 13518
13520 0 439287 245702 58040 0 6156
13521 0 439115 245653 57920 0 13520
13522 0 439207 245577 57680 0 13521
13523 0 439311 245497 57600 0 13522
13524 0 439391 245441 57480 0 13523
13525 6 439407 245385 57440 0 13524
13526 0 441271 150033 221680 0 2834
13527 0 441402 149714 221680 0 13526
13528 0 441513 149630 221640 0 13527
13529 0 441567 149566 221600 0 13528
13530 6 441610 149482 221560 0 13529
13531 0 443169 150208 221320 0 2824
13532 0 443254 150174 221360 0 13531
13533 0 443329 150139 221400 0 13532
13534 0 443263 150209 221440 0 13533
13535 6 443254 150207 221480 0 13534
13536 0 369167 153005 185280 0 3587
13537 0 369385 152782 185240 0 13536
13538 0 369486 152754 185160 0 13537
13539 0 369654 152733 185080 0 13538
13540 6 369670 152686 185040 0 13539
13541 0 367838 153194 188000 0 3559
13542 0 367898 153710 188040 0 13541
13543 0 367983 153813 188120 0 13542
13544 0 368042 153917 188200 0 13543
13545 6 368038 153957 188280 0 13544
13546 0 358917 157741 184680 0 4828
13547 0 358739 157871 184760 0 13546
13548 0 358692 157954 184840 0 13547
13549 0 358668 157996 184880 0 13548
13550 6 358606 158184 184960 0 13549
13551 0 360651 159060 182400 0 4800
13552 0 360573 158897 182520 0 13551
13553 0 360576 158913 182600 0 13552
13554 0 360775 158950 182720 0 13553
13555 6 360854 158929 182800 0 13554
13556 0 359681 159752 181840 0 4795
13557 0 359636 159794 181760 0 13556
13558 0 359645 159853 181720 0 13557
13559 0 359729 159821 181640 0 13558
13560 6 359798 159793 181600 0 13559
13561 0 358865 147515 188440 0 3519
13562 0 358826 147472 188560 0 13561
13563 0 358793 147464 188640 0 13562
13564 0 358861 147335 188760 0 13563
13565 6 358546 147317 188880 0 13564
13566 0 342873 146822 154880 0 5756
13567 0 342950 146834 154920 0 13566
13568 0 342963 146823 154960 0 13567
13569 0 343005 146925 155040 0 13568
13570 6 343034 146914 155080 0 13569
13571 0 342178 147158 154880 0 5756
13572 0 342058 147159 154920 0 13571
13573 0 341976 147188 154960 0 13572
13574 0 341838 147113 155040 0 13573
13575 6 341795 146880 155120 0 13574
13576 0 340311 143733 182880 0 7138
13577 0 340361 143799 182960 0 13576
13578 0 340501 143942 183040 0 13577
13579 0 340423 144070 183200 0 13578
13580 6 340207 144116 183240 0 13579
13581 0 345643 143756 180560 0 3441
13582 0 345675 143708 180440 0 13581
13583 0 345761 143730 180280 0 13582
13584 0 345744 143729 180240 0 13583
13585 6 345605 143762 180200 0 13584
13586 0 329826 144885 173200 0 5393
13587 0 329798 144864 173080 0 13586
13588 0 329833 144737 173000 0 13587
13589 0 329859 144501 172920 0 13588
13590 6 329803 144463 172880 0 13589
13591 0 332974 150987 177800 0 6757
13592 0 332913 151231 177840 0 13591
13593 0 333098 151356 177880 0 13592
13594 0 333091 151239 178000 0 13593
13595 6 333110 151241 178040 0 13594
13596 0 357348 163701 170720 0 11572
13597 0 357307 163654 170680 0 13596
13598 0 357097 163591 170600 0 13597
13599 0 356992 163559 170560 0 13598
13600 6 356956 163541 170480 0 13599
13601 0 338213 146506 163480 0 7451
13602 0 338181 146661 163440 0 13601
13603 0 338188 146729 163400 0 13602
13604 0 338235 146726 163360 0 13603
13605 6 338264 146718 163320 0 13604
13606 0 347853 155023 161960 0 13250
13607 0 347905 155073 161880 0 13606
13608 0 347923 155049 161800 0 13607
13609 0 347886 155023 161760 0 13608
13610 6 347858 154992 161720 0 13609
13611 0 337025 140834 168880 0 6520
13612 0 337106 140637 168800 0 13611
13613 0 337125 140457 168640 0 13612
13614 0 337127 140425 168560 0 13613
13615 6 337124 140425 168480 0 13614
13616 0 353387 162491 164400 0 6818
13617 0 353385 162602 164320 0 13616
13618 0 353363 162656 164280 0 13617
13619 0 353347 162713 164240 0 13618
13620 6 353422 162744 164160 0 13619
13621 5 355557 166197 164920 0 5999
13622 0 355780 166342 164880 0 13621
13623 0 355806 166506 164840 0 13622
13624 0 355847 166449 164760 0 13623
13625 6 355828 166363 164680 0 13624
13626 0 353378 164354 165600 0 5990
13627 0 353369 164363 165560 0 13626
13628 0 353321 164401 165400 0 13627
13629 0 353292 164447 165360 0 13628
13630 6 353204 164561 165240 0 13629
13631 0 343917 144669 169840 0 9478
13632 0 344013 144733 169920 0 13631
13633 0 344065 144838 170040 0 13632
13634 0 344261 145062 170080 0 13633
13635 6 344358 145115 170160 0 13634
13636 0 367169 142157 167840 0 6467
13637 0 366969 142039 167760 0 13636
13638 0 366975 142033 167720 0 13637
13639 0 366987 142022 167640 0 13638
13640 6 367132 141879 167560 0 13639
13641 0 357185 144168 170880 0 10250
13642 0 357049 144296 170800 0 13641
13643 0 356938 144314 170760 0 13642
13644 0 356858 144330 170680 0 13643
13645 6 356825 144345 170600 0 13644
13646 0 452750 128789 183360 0 7018
13647 0 452703 128635 183280 0 13646
13648 0 452128 128808 183280 0 13647
13649 0 452119 128789 183240 0 13648
13650 6 452131 128803 183200 0 13649
13651 0 425280 237120 65680 163 13286
13652 0 425120 236928 65640 51 13651
13653 0 424896 236800 65600 45 13652
13654 0 424640 236768 65520 71 13653
13655 6 424448 236800 65360 71 13654
13656 0 428320 245984 58080 32 8266
13657 0 427712 245824 58240 32 13656
13658 0 427488 246240 57800 32 13657
13659 0 427232 246368 57880 91 13658
13660 6 427168 246368 57920 80 13659
13661 0 429152 248064 65320 164 5222
13662 0 428992 248224 65440 81 13661
13663 0 428736 248288 65480 124 13662
13664 0 428480 248320 65520 120 13663
13665 6 428256 248352 65600 64 13664
13666 0 420915 247927 63200 0 12418
13667 0 420873 248078 63000 0 13666
13668 0 420878 248199 62800 0 13667
13669 0 420844 248506 62560 0 13668
13670 6 420804 248589 62360 0 13669
13671 0 421760 250368 54840 202 7323
13672 0 422016 250464 54840 128 13671
13673 0 422272 250464 54920 120 13672
13674 0 422464 250496 55080 60 13673
13675 6 422624 250656 55120 51 13674
13676 0 426528 238880 70200 104 8305
13677 0 426592 238912 70440 45 13676
13678 0 426656 238944 70680 124 13677
13679 0 426880 238880 70840 86 13678
13680 6 426912 238880 70840 75 13679
13681 0 431232 247584 64880 64 5212
13682 0 431200 247328 64880 128 13681
13683 0 431008 247264 65040 51 13682
13684 0 430784 247104 65120 32 13683
13685 6 430656 247136 65120 60 13684
13686 0 423417 254346 54480 0 5864
13687 0 423673 254378 54600 0 13686
13688 5 423609 254570 54720 0 13687
13689 0 423665 254498 54800 0 13688
13690 6 423681 254474 54880 0 13689
13691 0 428160 252736 51040 80 9086
13692 0 428288 252576 51200 51 13691
13693 0 428416 252384 51320 91 13692
13694 0 428480 252192 51520 91 13693
13695 6 428480 252160 51560 81 13694
13696 0 422432 242592 51960 40 6621
13697 0 422368 242816 52080 60 13696
13698 0 422272 242976 52280 96 13697
13699 0 422080 242944 52440 108 13698
13700 6 422048 242944 52440 108 13699
13701 0 423840 251456 58720 32 8557
13702 0 424160 251360 58920 32 13701
13703 0 424672 251808 58400 32 13702
13704 0 424896 251840 58280 32 13703
13705 6 424928 251840 58280 32 13704
13706 0 429042 241531 66480 0 9523
13707 5 429082 241271 66680 0 13706
13708 0 429138 240687 66680 0 13707
13709 0 429346 240687 66800 0 13708
13710 6 429418 240647 66840 0 13709
13711 0 424077 255038 49120 120 7257
13712 0 424129 254842 49240 0 13711
13713 0 424097 254690 49280 0 13712
13714 0 424121 254698 49320 0 13713
13715 6 424169 254634 49400 0 13714
13716 0 424448 242048 48640 115 12790
13717 0 424704 242080 48720 90 13716
13718 0 424928 242272 48760 51 13717
13719 0 425088 242432 48960 45 13718
13720 6 425120 242432 49000 60 13719
13721 0 420882 245839 63520 71 9728
13722 0 420722 246219 63440 0 13721
13723 0 420682 246323 63240 0 13722
13724 0 420514 246435 62960 0 13723
13725 6 420490 246451 62920 0 13724
13726 0 433664 247552 64680 51 10826
13727 0 433472 247744 64680 75 13726
13728 0 433312 247936 64640 136 13727
13729 0 433408 248192 64640 136 13728
13730 6 433504 248352 64600 80 13729
13731 0 426688 239968 53400 40 6129
13732 0 426752 240224 53440 81 13731
13733 0 426912 240448 53400 75 13732
13734 0 426880 240672 53240 64 13733
13735 6 426848 240736 53200 75 13734
13736 5 422528 246080 48080 32 8604
13737 0 422528 246080 47800 32 13736
13738 0 422528 245856 47640 75 13737
13739 0 422528 245600 47640 86 13738
13740 6 422560 245440 47640 80 13739
13741 0 427498 235228 59560 0 7985
13742 0 427484 235220 59600 0 13741
13743 0 427438 235190 59640 0 13742
13744 0 427358 235164 59760 0 13743
13745 6 427334 235168 59800 0 13744
13746 0 432064 251968 54320 32 10081
13747 0 432448 251936 54440 32 13746
13748 0 433088 251712 54160 32 13747
13749 0 433408 251360 54800 32 13748
13750 6 433408 251360 54840 32 13749
13751 0 432384 238848 65600 32 5458
13752 0 432160 238880 65480 32 13751
13753 0 432160 238688 65280 32 13752
13754 0 431904 238336 65400 32 13753
13755 6 431968 238112 65600 32 13754
13756 0 429648 243713 61680 0 11172
13757 0 429600 243718 61720 0 13756
13758 0 429496 243691 61760 0 13757
13759 0 429434 243707 61800 0 13758
13760 6 429383 243682 61840 0 13759
13761 5 424384 241952 58160 71 10100
13762 0 424320 242048 58400 139 13761
13763 0 424160 242112 58600 166 13762
13764 0 423968 242272 58680 181 13763
13765 6 423776 242464 58800 240 13764
13766 0 430560 243328 51480 150 8207
13767 0 430400 243264 51680 157 13766
13768 0 430240 243168 51880 107 13767
13769 0 430080 243104 52080 51 13768
13770 6 430016 243136 52200 51 13769
13771 0 420009 244678 49520 0 8794
13772 0 419961 244310 49520 0 13771
13773 0 420049 244206 49720 0 13772
13774 0 420081 244158 49800 0 13773
13775 6 420073 244198 49840 0 13774
13776 0 424128 247776 58320 32 5573
13777 0 424992 247776 57840 32 13776
13778 0 425152 247808 58080 32 13777
13779 0 425504 247488 58200 32 13778
13780 6 425696 247488 58080 32 13779
13781 0 430401 244803 61280 0 11168
13782 0 430472 244792 61320 0 13781
13783 0 430579 244997 61440 0 13782
13784 0 430710 245036 61600 0 13783
13785 6 430742 244997 61680 0 13784
13786 0 422661 246894 49720 0 8592
13787 0 422905 247058 49800 0 13786
13788 0 422937 247250 49920 0 13787
13789 0 423353 247378 50000 0 13788
13790 6 423369 247434 50080 0 13789
13791 0 419945 247066 50080 136 8787
13792 0 419753 246554 50000 96 13791
13793 0 419945 246290 49960 75 13792
13794 0 419593 246594 49920 81 13793
13795 6 419625 246538 49840 81 13794
13796 0 421664 246272 50560 101 11210
13797 0 421440 246432 50560 40 13796
13798 0 421248 246624 50520 75 13797
13799 0 421152 246816 50320 51 13798
13800 6 421152 246848 50280 45 13799
13801 0 419936 248864 54040 120 8120
13802 0 419712 248736 54040 51 13801
13803 0 419456 248736 54000 128 13802
13804 0 419232 248704 53840 51 13803
13805 6 419200 248704 53800 32 13804
13806 0 427373 253465 55800 176 7603
13807 0 427981 253137 55800 0 13806
13808 0 428909 253321 55800 0 13807
13809 0 428981 253321 56080 0 13808
13810 6 429317 253257 56160 0 13809
13811 0 423418 236073 63240 71 9336
13812 0 424066 235889 63240 137 13811
13813 0 424210 235909 63400 0 13812
13814 0 424034 235981 63520 0 13813
13815 6 424018 235957 63560 0 13814
13816 0 420288 241696 60320 124 10532
13817 0 420128 241568 60120 156 13816
13818 0 419904 241472 59960 166 13817
13819 0 419712 241344 59760 104 13818
13820 6 419552 241312 59560 192 13819
13821 0 422144 247168 51080 124 11205
13822 0 421952 247040 51200 120 13821
13823 0 421760 246848 51280 32 13822
13824 0 421568 246688 51400 51 13823
13825 6 421536 246624 51440 40 13824
13826 0 430624 249920 53080 164 12167
13827 0 430720 249952 52840 120 13826
13828 0 430784 250048 52600 90 13827
13829 0 430880 250144 52360 32 13828
13830 6 430944 250208 52280 32 13829
13831 0 424640 248448 52000 197 11028
13832 5 424896 248416 52000 153 13831
13833 0 424896 248864 51760 32 13832
13834 0 424704 249216 52520 40 13833
13835 6 424640 249280 52560 60 13834
13836 0 420576 250272 53520 91 8114
13837 0 420704 250432 53680 245 13836
13838 0 420736 250624 53880 209 13837
13839 0 420736 250784 54080 45 13838
13840 6 420672 250880 54240 45 13839
13841 0 428138 246191 55600 0 8441
13842 0 428112 246203 55480 0 13841
13843 0 428188 246284 55360 0 13842
13844 0 428304 246292 55240 0 13843
13845 6 428350 246292 55120 0 13844
13846 0 433666 241932 56680 0 9134
13847 0 433715 241989 56720 0 13846
13848 0 433752 242023 56760 0 13847
13849 0 433779 242079 56800 0 13848
13850 6 433803 242049 56880 0 13849
13851 0 440312 246720 58920 0 8970
13852 0 440748 246763 59120 0 13851
13853 0 441332 246771 59120 0 13852
13854 0 441604 246731 59040 0 13853
13855 6 441636 246691 59000 0 13854
13856 5 433007 241814 57160 0 5545
13857 0 434079 241391 57160 0 13856
13858 0 433962 241372 57120 0 13857
13859 0 434105 241267 57080 0 13858
13860 6 434228 241021 56960 0 13859
13861 0 434208 241312 58360 241 12596
13862 0 434048 241408 58160 166 13861
13863 0 433856 241472 58000 185 13862
13864 0 433600 241536 57920 244 13863
13865 6 433376 241536 57800 209 13864
13866 0 442116 152385 222040 0 2843
13867 0 441923 152820 222040 0 13866
13868 0 441921 152763 221920 0 13867
13869 6 441944 152716 221880 0 13868
13870 0 363041 151059 190200 0 11869
13871 0 363137 151051 190320 0 13870
13872 0 363136 151051 190360 0 13871
13873 6 363481 151152 190440 0 13872
13874 0 436203 152190 210640 0 12239
13875 0 436143 152121 210680 0 13874
13876 0 436174 152154 210720 0 13875
13877 6 436212 152213 210760 0 13876
13878 0 361017 150375 188920 0 12939
13879 0 361002 150532 188880 0 13878
13880 0 361019 150568 188840 0 13879
13881 6 360908 150448 188800 0 13880
13882 0 358136 146951 187520 0 3506
13883 0 358299 146987 187440 0 13882
13884 0 358397 147008 187320 0 13883
13885 6 358077 146872 187240 0 13884
13886 0 347000 144427 152600 0 7670
13887 0 346756 144138 152280 0 13886
13888 0 346695 143974 152160 0 13887
13889 6 346675 143916 152120 0 13888
13890 0 355727 163913 177600 0 4743
13891 0 355798 163891 177480 0 13890
13892 0 355854 163871 177400 0 13891
13893 6 355929 163930 177320 0 13892
13894 0 355844 166133 177160 0 7678
13895 0 355745 166002 177240 0 13894
13896 0 355691 165994 177280 0 13895
13897 6 355767 166014 177360 0 13896
13898 0 345906 149952 154800 0 12955
13899 0 345815 149876 154760 0 13898
13900 0 345823 149844 154720 0 13899
13901 6 345712 149959 154680 0 13900
13902 0 350386 151045 155400 0 10042
13903 0 350443 151113 155520 0 13902
13904 0 350541 151073 155600 0 13903
13905 6 350549 151036 155680 0 13904
13906 5 332070 147139 180160 0 12628
13907 0 331518 146755 180160 0 13906
13908 0 331354 146675 180120 0 13907
13909 6 331334 146647 180040 0 13908
13910 0 343039 155432 158120 0 12646
13911 0 342931 155595 158160 0 13910
13912 0 342965 155606 158280 0 13911
13913 6 342855 155467 158320 0 13912
13914 0 342946 144918 179720 0 3432
13915 0 342827 145178 179760 0 13914
13916 0 342747 145189 179800 0 13915
13917 6 342581 145214 179840 0 13916
13918 0 346097 153763 157960 0 8330
13919 0 346120 153844 157880 0 13918
13920 0 346170 153957 157800 0 13919
13921 6 346170 153894 157680 0 13920
13922 0 335573 145788 179800 0 7158
13923 0 335657 146011 180000 0 13922
13924 0 335603 146322 180040 0 13923
13925 6 335596 146401 180080 0 13924
13926 0 356900 168557 162080 0 8049
13927 0 356753 168571 162120 0 13926
13928 0 356590 168623 162200 0 13927
13929 6 356543 168618 162240 0 13928
13930 0 356652 163944 170840 0 11569
13931 0 356611 164096 170800 0 13930
13932 0 356615 164093 170720 0 13931
13933 6 356580 164047 170640 0 13932
13934 0 338631 139273 170480 0 6540
13935 0 338907 138967 170440 0 13934
13936 0 339213 138868 170320 0 13935
13937 6 339347 138807 170280 0 13936
13938 0 351352 164546 162480 0 6840
13939 0 351068 164747 162480 0 13938
13940 0 351031 164814 162520 0 13939
13941 6 351123 164690 162600 0 13940
13942 0 353619 163481 162720 0 12309
13943 0 353456 163204 162800 0 13942
13944 0 353390 163079 162920 0 13943
13945 6 353311 163093 163040 0 13944
13946 0 340189 145721 178240 0 3410
13947 0 340172 145737 178160 0 13946
13948 0 340066 145675 178040 0 13947
13949 6 340021 145841 177920 0 13948
13950 0 341267 145526 177760 0 3406
13951 0 341164 145520 177640 0 13950
13952 0 341204 145544 177560 0 13951
13953 6 341164 145505 177480 0 13952
13954 0 337058 140329 169760 0 6529
13955 0 337067 140192 169880 0 13954
13956 0 337182 140093 170000 0 13955
13957 6 337327 139973 170080 0 13956
13958 0 333943 143905 165120 0 10233
13959 0 333984 143952 165040 0 13958
13960 0 334145 143812 164880 0 13959
13961 6 334079 143799 164800 0 13960
13962 0 336319 141157 169760 0 6529
13963 0 336283 141173 169840 0 13962
13964 0 336299 141221 169920 0 13963
13965 6 336303 141265 169960 0 13964
13966 0 333482 149421 165600 0 7527
13967 0 333479 149461 165680 0 13966
13968 0 333458 149451 165800 0 13967
13969 6 333415 149439 165880 0 13968
13970 0 346978 153710 162480 0 5682
13971 0 346898 153566 162600 0 13970
13972 0 346841 153515 162680 0 13971
13973 6 346770 153526 162800 0 13972
13974 0 355411 166154 164880 0 13621
13975 0 355266 166226 164840 0 13974
13976 0 355091 166518 164800 0 13975
13977 6 355080 166567 164720 0 13976
13978 0 346650 156000 167720 0 8746
13979 0 346666 156011 167760 0 13978
13980 0 346488 156104 168040 0 13979
13981 6 346516 155937 168240 0 13980
13982 0 342360 148223 171920 0 9037
13983 0 342252 148156 171800 0 13982
13984 0 342137 148111 171680 0 13983
13985 6 342044 148243 171640 0 13984
13986 0 355094 167151 165360 0 5994
13987 0 355106 167460 165400 0 13986
13988 0 355178 167496 165480 0 13987
13989 6 355143 167558 165600 0 13988
13990 0 356524 165799 165640 0 5993
13991 0 356552 165651 165640 0 13990
13992 0 356560 165601 165680 0 13991
13993 6 356565 165613 165720 0 13992
13994 0 367384 143144 169440 0 6449
13995 0 367312 142990 169520 0 13994
13996 0 367200 143032 169680 0 13995
13997 6 367177 143097 169800 0 13996
13998 0 366931 145566 171200 0 10595
13999 0 367023 145582 171360 0 13998
14000 0 367097 145594 171480 0 13999
14001 6 367155 145542 171600 0 14000
14002 0 447638 133033 193560 0 8094
14003 0 447846 132657 193560 0 14002
14004 0 447896 132625 193600 0 14003
14005 6 447948 132598 193640 0 14004
14006 0 451497 129796 185840 0 6684
14007 0 451323 129731 185880 0 14006
14008 0 451255 129698 185920 0 14007
14009 6 451254 129802 185960 0 14008
14010 0 428704 242560 67680 124 12726
14011 0 428448 242560 67680 80 14010
14012 0 428192 242464 67640 131 14011
14013 6 427936 242368 67640 150 14012
14014 0 426048 238784 72520 40 11618
14015 0 426240 238976 72480 45 14014
14016 0 426432 239168 72400 45 14015
14017 6 426464 239200 72360 64 14016
14018 0 432512 248352 61120 32 5632
14019 5 432480 248416 61000 32 14018
14020 0 432288 248640 61160 32 14019
14021 6 432448 248704 61400 32 14020
14022 0 420672 247552 63360 40 12418
14023 0 420416 247616 63440 80 14022
14024 0 420192 247648 63560 32 14023
14025 6 420128 247616 63760 32 14024
14026 0 429344 247648 60480 32 5617
14027 0 429504 247872 60520 32 14026
14028 0 429248 248384 61000 32 14027
14029 6 429248 248384 61040 32 14028
14030 0 427488 246592 61520 51 10444
14031 0 427456 246496 61280 75 14030
14032 0 427232 246400 61360 32 14031
14033 6 427232 246272 61400 32 14032
14034 0 427360 252352 50800 32 9084
14035 0 427168 252032 50360 168 14034
14036 0 427072 252160 50160 160 14035
14037 6 426688 251840 50080 32 14036
14038 0 427994 240415 67640 102 9531
14039 0 428442 240599 67560 40 14038
14040 0 428706 240603 67360 0 14039
14041 6 428778 240659 67320 0 14040
14042 0 427313 255442 49760 141 10777
14043 0 427473 255538 49920 104 14042
14044 0 427649 255218 49960 51 14043
14045 6 427649 255338 50040 51 14044
14046 0 422272 241568 51480 60 6617
14047 0 422528 241536 51480 51 14046
14048 0 422720 241728 51480 98 14047
14049 6 422784 241824 51520 122 14048
14050 5 422208 242784 64440 32 10795
14051 0 421696 242720 64600 32 14050
14052 0 421408 242912 64680 32 14051
14053 6 421504 243136 64800 32 14052
14054 0 420297 250090 51400 186 5847
14055 0 420345 250034 51480 0 14054
14056 0 420389 250038 51600 0 14055
14057 6 420389 250014 51640 0 14056
14058 0 435466 243571 63960 0 9256
14059 0 435706 243663 64040 0 14058
14060 0 435714 243711 64120 0 14059
14061 6 435698 243775 64200 0 14060
14062 0 423264 242240 48360 75 6429
14063 0 423456 242368 48200 104 14062
14064 0 423680 242496 48160 32 14063
14065 6 423936 242528 48160 80 14064
14066 0 430368 255744 52080 32 11693
14067 0 430176 255936 52080 120 14066
14068 0 429920 256000 52160 75 14067
14069 6 429824 256032 52160 40 14068
14070 0 429472 254240 52080 108 12497
14071 0 429440 254208 51800 115 14070
14072 0 429472 254368 51600 60 14071
14073 6 429504 254432 51480 45 14072
14074 0 423008 249888 60720 32 8761
14075 0 423296 249984 61240 32 14074
14076 0 423264 250272 61160 32 14075
14077 6 423200 250304 61240 32 14076
14078 0 426341 252886 47080 0 6350
14079 0 426149 253094 46880 0 14078
14080 0 426421 253046 46560 0 14079
14081 6 426389 252998 46480 0 14080
14082 0 423776 241152 48080 122 6422
14083 0 423552 241120 47960 71 14082
14084 0 423456 241376 47920 86 14083
14085 6 423520 241568 47760 128 14084
14086 0 434082 241719 62280 0 9247
14087 0 434362 241639 62160 0 14086
14088 0 434474 241587 62040 0 14087
14089 6 434450 241491 61960 0 14088
14090 0 425440 240640 53080 51 11445
14091 0 425248 240832 53160 102 14090
14092 0 425088 241056 53120 45 14091
14093 6 425056 241152 53120 32 14092
14094 5 426593 241945 52000 0 9276
14095 0 426598 242467 52000 0 14094
14096 5 425471 242514 52000 0 14095
14097 6 425271 242545 51800 0 14096
14098 0 427577 250282 47320 51 13365
14099 0 427513 250258 47200 40 14098
14100 0 427417 250354 47120 51 14099
14101 6 427337 250514 47040 51 14100
14102 0 428544 250752 57520 32 7623
14103 5 428320 250752 57640 32 14102
14104 0 428512 250880 57760 32 14103
14105 6 428608 250560 57760 32 14104
14106 5 426578 243359 65040 0 5925
14107 0 426834 243055 65040 0 14106
14108 0 426634 242687 65080 0 14107
14109 6 426658 242719 65200 0 14108
14110 0 420288 242112 55440 101 6599
14111 0 420032 242112 55440 163 14110
14112 0 419776 242208 55360 136 14111
14113 6 419584 242400 55240 124 14112
14114 0 425440 241888 57840 32 10104
14115 5 425152 241984 58040 32 14114
14116 0 425120 241888 58480 32 14115
14117 6 425216 241792 58600 32 14116
14118 0 420626 235625 60720 0 9884
14119 0 420474 235745 60680 0 14118
14120 0 420354 235849 60600 0 14119
14121 6 420298 235889 60520 0 14120
14122 0 476896 235744 69280 90 10675
14123 0 476832 236000 69280 98 14122
14124 0 476992 236160 69400 81 14123
14125 6 477056 236256 69520 32 14124
14126 0 424178 236761 64720 81 11185
14127 0 424190 236613 64800 101 14126
14128 0 424238 236645 64920 101 14127
14129 6 424198 236629 64960 32 14128
14130 0 428286 243897 63440 212 5916
14131 0 428310 243929 63640 212 14130
14132 0 428526 244065 63680 183 14131
14133 6 428566 244057 63760 183 14132
14134 0 428576 240448 53920 32 7347
14135 0 428608 240192 54040 32 14134
14136 0 428608 240032 54800 32 14135
14137 6 428736 240032 54800 32 14136
14138 0 428608 237376 52760 32 6114
14139 0 428704 237312 53040 32 14138
14140 0 428832 237312 53280 32 14139
14141 6 428832 237312 53400 32 14140
14142 0 434752 253088 55440 32 6182
14143 0 435232 253184 55520 32 14142
14144 0 435104 253408 55600 32 14143
14145 6 434816 253568 55240 32 14144
14146 0 423850 245671 57440 0 5565
14147 0 424030 245832 57560 0 14146
14148 0 424310 245996 57760 0 14147
14149 6 424414 245980 57880 0 14148
14150 0 422298 244989 62000 45 8848
14151 0 422394 244917 62200 45 14150
14152 0 422538 244717 62400 51 14151
14153 6 422546 244733 62440 51 14152
14154 0 424266 238033 63200 0 9335
14155 0 424434 238197 63320 0 14154
14156 0 424506 238365 63480 0 14155
14157 6 424626 238445 63600 0 14156
14158 0 421905 243391 55920 0 9365
14159 0 421767 243234 55920 0 14158
14160 0 421739 243189 55840 0 14159
14161 6 421739 243145 55800 0 14160
14162 0 427714 237125 62440 0 12155
14163 0 427898 236837 62240 0 14162
14164 0 427842 236701 62080 0 14163
14165 6 427834 236685 62000 0 14164
14166 0 427136 246784 56240 120 8446
14167 0 427104 247040 56280 81 14166
14168 0 427168 247296 56320 101 14167
14169 6 427296 247264 56440 32 14168
14170 0 429408 248192 54920 140 11249
14171 0 429216 248000 54960 128 14170
14172 0 428992 247872 54920 71 14171
14173 6 428768 247872 54800 32 14172
14174 0 420126 240677 59400 80 11825
14175 0 419374 240837 59440 104 14174
14176 0 419118 240773 59720 115 14175
14177 6 418870 240509 59760 115 14176
14178 0 428871 242365 59600 0 6872
14179 0 428890 242291 59640 0 14178
14180 0 429053 242224 59800 0 14179
14181 6 429011 242178 59920 0 14180
14182 0 426963 246430 51520 98 13172
14183 0 426979 246502 51440 98 14182
14184 0 426987 246550 51360 0 14183
14185 6 426979 246582 51280 0 14184
14186 0 436760 247857 58840 0 6718
14187 0 436824 248061 59120 0 14186
14188 0 437144 248445 59360 0 14187
14189 6 437192 248453 59480 0 14188
14190 0 420582 242769 58360 0 7065
14191 0 420830 242773 58560 0 14190
14192 0 421190 242653 58720 0 14191
14193 6 421262 242629 58840 0 14192
14194 0 433745 249411 57720 0 10871
14195 5 433338 249180 57720 0 14194
14196 0 433355 249135 57480 0 14195
14197 6 433435 249195 57320 0 14196
14198 0 429078 241669 60400 0 5895
14199 0 429294 241729 60560 0 14198
14200 0 429526 241753 60640 0 14199
14201 6 429606 241673 60720 0 14200
14202 0 435188 250289 57600 0 10870
14203 0 435466 250178 57840 0 14202
14204 0 435387 250306 58120 0 14203
14205 6 435433 250255 58360 0 14204
14206 0 437392 246583 58480 0 6715
14207 0 437356 246579 58600 140 14206
14208 0 437420 246467 58760 140 14207
14209 6 437476 246483 58840 96 14208
14210 0 432592 252050 51720 115 7762
14211 0 432693 252013 51800 115 14210
14212 5 432744 251994 51840 115 14211
14213 6 432696 252050 52040 32 14212
14214 0 434592 247424 59000 32 11835
14215 0 434592 246624 59080 32 14214
14216 0 434432 246272 59160 32 14215
14217 6 434432 246240 59080 32 14216
14218 0 428807 242634 58960 0 6867
14219 0 428695 242268 58960 0 14218
14220 0 428396 242149 58960 0 14219
14221 6 428209 242045 58840 0 14220
14222 0 363270 152319 190120 0 3538
14223 0 363014 152238 190280 0 14222
14224 6 363114 152223 190400 0 14223
14225 0 347940 144093 182360 0 3461
14226 0 347811 144228 182320 0 14225
14227 6 347778 144362 182240 0 14226
14228 0 341079 144153 182160 0 7129
14229 0 341012 144121 182080 0 14228
14230 6 341027 144103 182040 0 14229
14231 0 358910 164616 172040 0 12290
14232 0 358641 164672 172080 0 14231
14233 6 358556 164715 172160 0 14232
14234 0 343005 144475 179120 0 3423
14235 0 343357 144160 179080 0 14234
14236 6 343477 143947 179040 0 14235
14237 0 353761 163396 162200 0 12302
14238 0 353627 163310 162160 0 14237
14239 6 353511 163305 162120 0 14238
14240 0 358228 163945 170720 0 11572
14241 0 358339 163986 170680 0 14240
14242 6 358188 163873 170600 0 14241
14243 0 354225 164716 162160 0 6846
14244 0 354272 164763 162040 0 14243
14245 6 354332 164727 162000 0 14244
14246 0 336934 146927 178120 0 6750
14247 0 336742 147128 177960 0 14246
14248 6 336614 147143 177880 0 14247
14249 0 338614 144668 162720 0 7459
14250 0 338611 144667 162680 0 14249
14251 6 338599 144638 162560 0 14250
14252 0 354810 163299 170680 0 7721
14253 0 354776 163370 170760 0 14252
14254 6 354778 163186 170800 0 14253
14255 0 338489 144485 163640 0 12328
14256 0 338269 144541 163600 0 14255
14257 6 337973 144489 163560 0 14256
14258 0 333171 142259 165320 0 12336
14259 0 333203 142221 165240 0 14258
14260 6 333228 142200 165200 0 14259
14261 0 337401 145270 164800 0 7434
14262 0 337438 145315 164880 0 14261
14263 6 337458 145306 164960 0 14262
14264 0 353351 163370 165240 0 6806
14265 0 353374 163409 165200 0 14264
14266 6 353430 163395 165120 0 14265
14267 0 352327 161911 165400 0 6803
14268 0 352250 161890 165360 0 14267
14269 6 352203 161841 165280 0 14268
14270 0 344300 146564 173040 0 3347
14271 0 344211 146408 172960 0 14270
14272 6 344159 146311 172880 0 14271
14273 0 350971 150810 168480 0 4606
14274 0 350928 150857 168560 0 14273
14275 6 350797 150791 168600 0 14274
14276 0 370348 144062 169800 0 6443
14277 0 370821 143921 169720 0 14276
14278 6 370876 143775 169680 0 14277
14279 0 359765 144634 170480 0 10244
14280 0 359846 144544 170400 0 14279
14281 6 359884 144528 170360 0 14280
14282 0 450570 133092 196840 0 4585
14283 0 450693 133133 196880 0 14282
14284 6 450744 133051 196920 0 14283
14285 0 451213 131260 193480 0 9844
14286 0 451143 131229 193440 0 14285
14287 6 451186 131195 193400 0 14286
14288 0 426260 121039 194440 0 5046
14289 0 426214 120977 194400 0 14288
14290 6 426218 120997 194360 0 14289
14291 0 428168 122378 194040 0 5036
14292 0 428100 122379 194160 0 14291
14293 6 428089 122377 194200 0 14292
14294 0 450467 127944 183680 0 11605
14295 0 450526 127984 183640 0 14294
14296 6 450795 128042 183600 0 14295
14297 0 431520 242048 64680 80 5276
14298 0 431584 241792 64720 75 14297
14299 6 431552 241536 64680 32 14298
14300 0 430688 245088 64800 32 10751
14301 0 430432 244832 64240 32 14300
14302 6 430176 244832 63840 32 14301
14303 0 435648 248320 60720 358 5645
14304 0 435648 248544 60560 163 14303
14305 6 435616 248704 60360 96 14304
14306 0 422688 238592 60800 64 5982
14307 0 422368 238432 60080 32 14306
14308 6 422368 238432 60040 32 14307
14309 0 421696 249504 55440 81 7326
14310 0 421696 249344 55640 60 14309
14311 6 421632 249280 55800 60 14310
14312 0 425664 246272 59480 32 9054
14313 0 425888 246272 59680 32 14312
14314 6 425952 246272 59800 32 14313
14315 0 421600 248352 61640 75 8239
14316 0 421376 248512 61520 40 14315
14317 6 421184 248640 61400 75 14316
14318 0 427424 247872 60000 32 9044
14319 5 427648 248160 59840 32 14318
14320 6 428096 248064 60120 32 14319
14321 0 426240 252096 51120 32 11670
14322 0 426592 251936 51440 32 14321
14323 6 426688 252032 51440 32 14322
14324 0 420608 241696 65960 32 5948
14325 0 420416 241664 65800 32 14324
14326 6 420416 241536 65760 32 14325
14327 0 418978 246791 63440 0 9741
14328 0 419186 247023 63360 0 14327
14329 6 419322 247071 63120 0 14328
14330 0 421376 247712 58280 32 8774
14331 0 421760 247712 58360 32 14330
14332 6 421824 247936 58480 32 14331
14333 0 422752 243168 66680 32 9702
14334 0 422848 243360 66320 32 14333
14335 6 422624 243360 66400 32 14334
14336 0 426933 255246 47920 0 6359
14337 0 427013 255486 48040 0 14336
14338 6 427061 255566 48080 0 14337
14339 0 426056 241781 50640 0 9279
14340 0 425946 241490 50440 0 14339
14341 6 425599 241490 50240 0 14340
14342 0 424458 245443 65320 115 8397
14343 0 424274 245571 65520 0 14342
14344 6 424250 245579 65600 0 14343
14345 0 426258 240763 65040 0 7553
14346 0 426162 240771 65240 0 14345
14347 6 426154 240803 65280 0 14346
14348 0 424674 245499 64880 115 8394
14349 5 424730 245623 64800 81 14348
14350 6 424666 245743 64680 81 14349
14351 0 420793 247634 47040 120 11737
14352 0 420665 247714 46880 0 14351
14353 6 420689 247842 46840 0 14352
14354 0 425106 242187 64840 0 10995
14355 0 425258 242179 64920 0 14354
14356 6 425226 242179 64960 0 14355
14357 0 424770 241955 64280 0 10995
14358 0 424490 241507 64280 0 14357
14359 6 424482 241499 64200 0 14358
14360 0 430592 252608 57640 32 9579
14361 0 430720 252992 57320 32 14360
14362 6 431008 252864 57440 32 14361
14363 0 422784 245632 48120 32 8603
14364 0 422688 245376 48080 51 14363
14365 6 422528 245344 47960 86 14364
14366 0 430912 240864 51720 32 11148
14367 0 430688 240736 51880 32 14366
14368 6 430464 239456 52480 107 14367
14369 0 429099 235786 59320 0 7982
14370 0 429160 235870 59560 0 14369
14371 6 429351 235915 59800 0 14370
14372 0 429184 253056 57760 32 9573
14373 5 428864 253024 57880 32 14372
14374 6 428768 253248 57640 32 14373
14375 0 424320 235840 57840 32 11014
14376 0 424416 234752 58040 32 14375
14377 6 424384 234752 58080 32 14376
14378 0 427584 236320 53240 32 9290
14379 0 427296 236448 53320 32 14378
14380 6 427296 236256 53440 32 14379
14381 0 424160 240864 56480 32 8619
14382 0 424384 240736 56480 81 14381
14383 6 424480 240672 56480 64 14382
14384 0 433861 250974 51920 60 10125
14385 0 433885 250886 52040 60 14384
14386 6 433941 250830 52120 60 14385
14387 0 420204 246557 56600 102 11782
14388 0 420236 246605 56680 102 14387
14389 6 420260 246573 56720 102 14388
14390 0 418566 246281 56280 0 7079
14391 0 418590 246365 56160 0 14390
14392 6 418638 246397 56120 0 14391
14393 0 419962 243101 55400 0 9371
14394 5 419520 242929 55400 0 14393
14395 6 419473 242933 55280 0 14394
14396 0 423936 244128 53920 32 10139
14397 0 423712 244352 54320 40 14396
14398 6 424320 244800 55080 32 14397
14399 0 427114 240411 50880 0 11766
14400 0 427158 240423 50920 71 14399
14401 6 427166 240439 51000 71 14400
14402 0 435417 249730 59880 257 6729
14403 0 435401 249738 59720 0 14402
14404 6 435409 249730 59640 0 14403
14405 0 423139 247200 57440 0 5567
14406 0 422873 247567 57440 0 14405
14407 6 422937 247651 57480 0 14406
14408 0 428114 238029 61400 237 10322
14409 0 428018 238021 61320 237 14408
14410 6 427962 238013 61280 237 14409
14411 0 426048 246048 56600 32 8450
14412 0 425952 245856 56800 32 14411
14413 6 426112 245888 57200 32 14412
14414 0 427379 243638 60680 0 6880
14415 0 426898 243295 60680 0 14414
14416 6 426793 243055 60760 0 14415
14417 0 436641 250970 59920 0 13121
14418 0 436577 251050 60000 0 14417
14419 6 436353 251250 60080 0 14418
14420 0 427393 239444 50600 0 6399
14421 0 426887 239175 50600 0 14420
14422 6 426901 239399 50760 0 14421
14423 5 420704 245365 55400 0 11777
14424 0 420974 246005 55400 0 14423
14425 6 421055 246035 55320 0 14424
14426 0 423450 245053 61680 0 8847
14427 0 423638 245049 61760 0 14426
14428 6 423678 245017 61800 0 14427
14429 0 422304 249081 50720 0 11804
14430 0 422175 248870 50560 0 14429
14431 6 422173 249043 50360 0 14430
14432 0 431328 245120 51960 32 8195
14433 0 431072 245248 52040 32 14432
14434 6 431072 245024 52200 32 14433
14435 0 427200 246784 55280 124 8445
14436 0 427584 246784 55080 107 14435
14437 6 427776 246880 54960 32 14436
14438 0 425024 238080 59080 32 8006
14439 0 425440 237856 58720 32 14438
14440 6 425440 237728 58720 32 14439
14441 0 422230 245989 61040 0 12188
14442 0 422390 246069 61240 0 14441
14443 6 422390 246061 61320 0 14442
14444 0 432340 251745 57840 0 10875
14445 0 432392 252141 57840 0 14444
14446 6 432359 252317 57720 0 14445
14447 0 434336 245824 56480 32 9389
14448 0 434528 245600 56320 32 14447
14449 6 434528 245568 56240 32 14448
14450 0 434053 249583 58040 0 10873
14451 0 434051 249293 58280 0 14450
14452 6 434099 249176 58440 0 14451
14453 0 422080 238784 58640 32 10545
14454 0 422176 239040 58720 32 14453
14455 6 422240 239040 58840 32 14454
14456 0 432064 246208 51760 75 8189
14457 0 432288 246208 51640 51 14456
14458 6 432512 246176 51480 128 14457
14459 0 420823 250227 52400 0 8109
14460 0 421070 250211 52880 0 14459
14461 6 420954 250656 53200 0 14460
14462 0 431072 239328 59440 32 10562
14463 0 431552 239424 59480 32 14462
14464 6 432224 239520 59040 32 14463
14465 0 442687 246693 57800 0 11530
14466 0 442867 246617 57920 154 14465
14467 6 442987 246561 58040 0 14466
14468 0 426822 244945 56760 0 5552
14469 0 427142 245280 56520 0 14468
14470 6 427268 245516 56400 0 14469
14471 0 431136 247552 52160 355 12195
14472 0 430880 247648 52160 306 14471
14473 6 430624 247680 52160 309 14472
14474 0 427506 246493 52400 0 5798
14475 0 427311 246327 52640 0 14474
14476 6 427296 246306 52680 0 14475
14477 0 441892 247707 59120 0 13503
14478 0 442116 247571 59160 0 14477
14479 6 442220 247491 59200 0 14478
14480 0 432992 240064 54640 32 6092
14481 0 432480 240256 53920 32 14480
14482 6 432416 240256 53920 32 14481
14483 0 432805 241028 57160 0 13856
14484 0 432724 240825 57120 0 14483
14485 6 432822 240754 57080 0 14484
14486 0 436339 246692 52880 0 5791
14487 0 437536 247417 52880 0 14486
14488 6 437582 247405 52800 0 14487
14489 0 428406 242799 57400 0 5541
14490 0 428333 242782 57480 0 14489
14491 6 428215 242783 57600 0 14490
14492 0 436862 246013 54240 0 5780
14493 0 437065 245901 54360 0 14492
14494 6 438153 245840 54880 0 14493
14495 0 339907 142670 183040 0 7140
14496 6 339985 142658 183120 0 14495
14497 0 331870 147059 180080 0 13906
14498 6 331809 147048 180040 0 14497
14499 0 338893 140469 170000 0 6533
14500 6 339024 140527 169960 0 14499
14501 0 344578 142982 168800 0 9495
14502 6 344609 142967 168760 0 14501
14503 0 343635 147718 170880 0 13019
14504 6 343699 147734 170920 0 14503
14505 0 366337 145063 171200 0 10595
14506 6 366333 144592 171320 0 14505
14507 0 359913 144696 171520 0 13258
14508 6 360017 144504 171560 0 14507
14509 0 425102 122273 195920 0 5083
14510 6 425092 122327 196000 0 14509
14511 0 426694 123524 193120 0 11335
14512 6 426731 123435 193080 0 14511
14513 0 420928 238944 64600 51 9516
14514 6 421120 239072 64400 60 14513
14515 0 426976 244960 64360 32 5238
14516 6 426720 244896 64440 32 14515
14517 0 424960 237440 65800 32 13287
14518 6 424896 237472 65800 32 14517
14519 0 432736 248544 60560 32 14019
14520 6 432736 248672 60560 32 14519
14521 0 423104 247136 63720 32 8250
14522 6 423168 247008 63720 40 14521
14523 0 436192 250272 64160 32 9695
14524 6 436192 250144 64200 71 14523
14525 0 427392 236256 67520 32 13055
14526 6 427360 236256 67560 32 14525
14527 0 427584 236832 66200 32 5493
14528 6 427712 236864 66040 32 14527
14529 0 426976 246656 60000 32 9049
14530 6 427296 246784 60240 32 14529
14531 0 429696 249600 62280 32 10430
14532 6 429760 249920 62080 32 14531
14533 0 427392 246656 62440 32 10447
14534 6 427200 246624 62560 32 14533
14535 0 427626 238987 68840 0 12455
14536 6 427634 238923 69120 0 14535
14537 0 428032 247424 60560 32 5612
14538 6 427680 247232 60400 32 14537
14539 0 427986 240051 68840 0 12453
14540 6 427994 240099 69000 0 14539
14541 0 426017 256434 51200 137 12052
14542 6 425841 256330 51400 32 14541
14543 0 426978 241587 67480 0 13318
14544 6 426930 241587 67560 0 14543
14545 0 422581 253966 51600 124 5851
14546 6 423005 254206 51480 60 14545
14547 0 420672 250176 59680 32 11121
14548 6 420992 250496 59640 32 14547
14549 0 429594 241511 67120 0 13707
14550 6 429634 241519 67160 0 14549
14551 0 424362 244159 66920 0 8408
14552 6 424074 243775 66920 0 14551
14553 0 421354 244727 62800 107 9731
14554 6 421490 244711 62680 107 14553
14555 0 431744 239904 66320 32 10623
14556 6 431776 239808 66720 32 14555
14557 0 422560 253696 48040 32 11419
14558 6 422208 253600 48040 32 14557
14559 0 425728 240000 54800 32 6138
14560 6 425696 239968 54560 32 14559
14561 0 420097 248986 50520 98 5840
14562 6 420273 248842 50520 0 14561
14563 0 432000 239136 61880 32 13081
14564 6 431840 238816 61680 32 14563
14565 0 431328 240544 65120 156 5466
14566 6 431328 240704 64920 164 14565
14567 0 426321 243741 51440 0 9277
14568 6 426300 243733 51520 0 14567
14569 0 428000 250784 57800 32 14103
14570 6 427936 250432 57760 32 14569
14571 0 428000 242688 53080 32 7363
14572 6 427808 242496 53520 32 14571
14573 0 432594 242363 62400 32 9245
14574 6 432666 242187 62080 0 14573
14575 0 430794 241231 64880 0 12518
14576 6 430730 241199 64920 0 14575
14577 0 424558 244201 62840 0 12090
14578 6 424574 244157 62680 0 14577
14579 0 426698 234764 59240 0 7987
14580 6 426653 234759 59200 0 14579
14581 0 421117 245430 48160 64 11479
14582 6 421037 245526 48080 80 14581
14583 0 435616 245824 62800 40 10656
14584 6 435296 245824 62560 32 14583
14585 0 418670 246617 54040 91 7089
14586 6 418630 246833 54040 71 14585
14587 0 426272 251328 54440 32 9326
14588 6 426240 251296 54600 45 14587
14589 0 428864 254208 49040 150 7788
14590 6 429024 254336 49200 120 14589
14591 0 428256 252608 49280 32 12119
14592 6 428352 252192 49120 32 14591
14593 0 424896 236704 61240 32 8023
14594 6 424800 236608 61280 32 14593
14595 0 424480 241696 58200 32 13761
14596 6 424512 241568 58400 32 14595
14597 0 426168 241168 50560 0 9266
14598 6 426295 241043 50720 0 14597
14599 0 419673 244450 48920 0 8796
14600 6 419633 244214 48600 0 14599
14601 0 428096 239616 53320 32 7351
14602 6 428352 239296 53200 32 14601
14603 0 421877 248878 48960 282 5824
14604 6 422093 249118 48960 0 14603
14605 0 438240 248832 61480 32 10856
14606 6 438208 248640 61560 32 14605
14607 0 421917 248398 49040 0 5823
14608 6 421909 248206 49040 0 14607
14609 0 424070 238365 63960 32 9345
14610 6 423942 238429 63840 0 14609
14611 0 425728 250848 48320 32 8692
14612 6 425760 250880 47800 32 14611
14613 0 434198 251632 57800 0 9924
14614 6 434197 251414 57960 0 14613
14615 0 432000 243296 51200 32 13100
14616 6 432512 243072 51240 32 14615
14617 0 421773 249598 50360 176 5817
14618 6 421957 249830 50160 75 14617
14619 0 424526 239301 63160 181 11239
14620 6 422174 239109 63160 186 14619
14621 0 422976 242720 57440 32 6583
14622 6 422784 243296 57360 32 14621
14623 0 428928 250528 50720 32 12871
14624 6 429248 251424 50600 32 14623
14625 0 425152 248448 52000 245 13832
14626 6 425408 248416 52040 269 14625
14627 0 431264 237312 57760 32 10567
14628 6 431296 237088 57560 32 14627
14629 0 436992 243072 61320 32 8653
14630 6 437056 243392 61640 32 14629
14631 0 430368 249312 54280 32 9775
14632 6 430560 248992 54160 32 14631
14633 0 434240 243648 60880 32 5151
14634 6 434240 243808 60880 32 14633
14635 0 422368 248160 51320 150 9998
14636 6 422176 248352 51400 175 14635
14637 0 431808 252544 58160 81 11514
14638 6 431808 252288 58240 45 14637
14639 0 424813 242605 56560 0 6574
14640 6 424673 242607 56720 0 14639
14641 0 433252 249002 57720 0 14195
14642 6 433188 248948 57800 0 14641
14643 0 433216 242496 55600 32 10184
14644 6 433760 242816 55360 32 14643
14645 0 434541 244518 58120 0 13475
14646 6 435129 243921 58200 0 14645
14647 0 425866 240601 60080 0 11261
14648 6 425914 240609 60120 0 14647
14649 0 436832 252064 57720 32 12587
14650 6 437248 252096 58040 32 14649
14651 0 429344 248608 51240 32 12218
14652 6 429568 248800 51440 32 14651
14653 0 430360 242877 59080 0 6867
14654 6 430577 242961 59240 0 14653
14655 0 432079 243734 56800 0 13493
14656 6 432166 243728 56920 0 14655
14657 0 429824 239200 60080 245 10557
14658 6 429632 239072 60200 237 14657
14659 0 435936 247520 57520 64 10152
14660 6 435712 247488 57640 163 14659
14661 0 429638 238561 60360 32 8862
14662 6 429654 238657 60640 0 14661
14663 0 429990 247443 52800 0 9093
14664 6 430122 247353 52960 0 14663
14665 0 428989 242864 56760 0 13491
14666 6 428909 242815 56680 0 14665
14667 0 428936 248884 51960 0 10895
14668 6 428805 248827 52120 0 14667
14669 0 433472 240800 59040 384 12600
14670 6 433376 240576 59160 384 14669
14671 0 427603 242012 57960 0 13511
14672 6 427486 242065 58040 0 14671
14673 0 440484 247731 58960 0 13502
14674 6 440532 247719 59080 0 14673
14675 0 429818 244910 57480 0 8427
14676 6 430214 244663 57680 0 14675
14677 5 432822 240025 58480 32 5134
14678 6 433478 239689 58480 32 14677
14679 0 440226 245251 57200 0 13181
14680 6 440322 245291 57160 0 14679
14681 0 434515 240986 55040 0 9118
14682 6 434383 240845 54920 0 14681
14683 0 432584 242521 57680 0 5538
14684 6 432521 242873 58040 0 14683
14685 0 434399 247881 53160 0 5786
14686 6 434392 247744 53360 0 14685
14687 0 483648 241824 49040 168 12225
14688 6 483680 241792 48760 148 14687
14689 6 435282 150980 207800 0 4095
14690 6 437472 247616 59960 210 5654
14691 6 422691 236967 65280 0 11992
14692 6 424921 255474 56240 0 5881
14693 6 422016 239392 63560 163 12031
14694 6 426848 236064 67960 32 13053
14695 6 430210 242763 68640 0 9543
14696 6 423585 254834 54720 0 13688
14697 6 426880 248416 58960 32 14319
14698 6 421760 242208 67720 32 9709
14699 6 421408 247520 59360 32 8775
14700 6 428537 255754 49680 81 10779
14701 6 423520 242368 67160 32 9705
14702 6 420629 252878 52800 0 5852
14703 6 419809 250874 52080 178 7916
14704 6 428146 241331 66720 0 9525
14705 6 422304 242432 64480 32 14050
14706 6 432691 252310 60120 0 11138
14707 6 425668 242476 52240 0 14096
14708 6 424890 245335 64800 81 14349
14709 6 426641 241699 52400 0 14094
14710 6 426802 243839 65040 0 14106
14711 6 426505 251601 60360 0 12815
14712 6 422368 246080 48080 32 13736
14713 6 425856 241024 58520 366 10107
14714 6 424960 242240 57760 32 14115
14715 6 428180 242424 64360 224 9239
14716 6 428096 251712 56960 32 7618
14717 6 428768 252640 58040 32 14373
14718 6 423680 248224 59360 32 5577
14719 6 433310 251918 58560 0 13395
14720 6 418950 244865 54840 120 7085
14721 6 434880 250336 60680 32 6734
14722 6 435424 244896 62240 32 5163
14723 6 419142 242946 55520 0 14394
14724 6 422602 236577 63880 64 11180
14725 6 435441 250146 60600 32 11756
14726 6 418817 248707 55360 0 13117
14727 6 438400 243552 62000 32 8662
14728 6 428278 243337 62240 0 5910
14729 6 430528 251008 55440 32 13138
14730 6 428380 241954 60480 0 12146
14731 6 419945 247242 50480 0 8787
14732 6 421113 247498 55840 0 13430
14733 6 419480 247822 56280 0 13114
14734 6 419657 247336 55720 0 13114
14735 6 432373 249870 51080 80 10118
14736 6 427168 237696 57400 32 8820
14737 6 427816 239886 50320 0 6399
14738 6 420845 245253 55280 0 14423
14739 6 437248 243680 60600 32 12861
14740 6 423573 247758 50560 178 5813
14741 6 433536 247264 54960 32 10165
14742 6 425429 248262 50760 0 5811
14743 6 432684 251516 58120 0 10876
14744 6 418862 243105 60800 0 13468
14745 6 421504 250016 52400 32 10019
14746 6 422368 238304 57880 32 10546
14747 6 423094 246769 60400 186 8840
14748 6 433088 251650 51840 0 14212
14749 6 427872 248160 51760 137 10900
14750 6 434909 245901 58360 0 13474
14751 6 427310 249590 52320 0 8673
14752 6 433376 240960 60800 32 10883
14753 6 429728 238752 58800 32 10559
14754 6 433944 246284 57360 0 13472
14755 6 429013 249426 52760 0 9767
14756 6 428222 247816 52960 0 9094
14757 6 432805 239495 60760 0 5143
14758 6 435322 241770 60800 0 5143
14759 6 426523 248133 52760 0 5799
14760 6 429765 245175 56600 32 8433
14761 6 429263 248050 51240 0 10895
14762 6 431892 247870 51720 0 7757
14763 6 430783 245986 57000 0 8430
14764 6 434937 245696 52280 0 6306
14765 6 431910 240137 58480 0 14677
14766 6 436562 247978 56720 0 6705
14767 6 437911 248675 56640 0 13514
14768 6 440390 245166 56280 0 6697
14769 6 438822 240728 55000 0 5775
```
