## Supplementary material for "Complete connectomic reconstruction of olfactory projection neurons in the fly brain": neuron skeletons: 22132.swc

```
# SWC format file
# based on specifications at http://research.mssm.edu/cnic/swc.html
# Created by pymaid (https://github.com/schlegelp/PyMaid)
# PointNo Label X Y Z Radius Parent
# Labels:
# 0 = undefined
# 1 = soma
# 5 = fork point
# 6 = end point
1 1 409766 234735 52880 2292 -1
2 0 410572 235390 53800 0 1
3 0 413839 238681 53800 0 2
4 0 414544 239271 53800 0 3
5 0 415681 239458 53800 0 4
6 0 417073 238444 53800 0 5
7 0 416848 238172 54480 0 6
8 0 416993 237644 54840 0 7
9 0 417271 236719 55080 0 8
10 0 417923 235419 55080 0 9
11 0 418931 234480 55080 0 10
12 0 420146 233719 54280 0 11
13 0 420108 233831 54040 0 12
14 0 420219 233687 53800 0 13
15 0 421373 232989 53800 0 14
16 0 422623 232524 53800 0 15
17 0 424198 232056 53800 96 16
18 0 425398 232010 53800 0 17
19 0 426312 231603 53800 175 18
20 0 427083 231809 53800 75 19
21 0 428369 232043 53800 108 20
22 0 428773 232372 53800 81 21
23 0 429185 232449 53800 96 22
24 0 431241 233145 53800 148 23
25 0 431899 233590 53960 163 24
26 0 432272 233687 54160 160 25
27 0 432611 233804 54360 166 26
28 0 432838 233912 54480 150 27
29 0 432983 233971 54560 128 28
30 0 433426 234012 54680 139 29
31 0 434161 234264 54800 124 30
32 0 434815 234597 54920 163 31
33 0 435350 234800 55000 175 32
34 0 435909 235110 55120 221 33
35 0 436756 235169 55240 186 34
36 0 437359 235099 55440 160 35
37 0 438196 235115 55640 136 36
38 0 438908 235256 55840 163 37
39 0 439415 235372 56000 153 38
40 0 440258 235570 56080 139 39
41 0 440911 235550 56200 175 40
42 0 441418 235698 56280 150 41
43 0 441943 235682 56320 150 42
44 0 443333 236017 56480 120 43
45 0 444149 236134 56600 181 44
46 0 444854 236200 56720 197 45
47 0 445293 236287 56880 186 46
48 0 445633 236251 56920 224 47
49 0 445712 236389 56960 224 48
50 0 446107 236412 57000 229 49
51 0 446882 236607 57120 102 50
52 0 447228 236552 57160 102 51
53 0 447560 236688 57320 96 52
54 0 448091 236736 57560 156 53
55 0 448815 237215 57720 156 54
56 0 449916 237815 57840 166 55
57 0 451045 238268 58040 202 56
58 0 452088 238621 58240 178 57
59 0 452853 238735 58440 280 58
60 0 453563 238931 58600 186 59
61 0 455397 239730 58600 175 60
62 0 456096 239966 58480 168 61
63 0 456487 240091 58400 157 62
64 0 456646 240240 58360 163 63
65 0 456836 240339 58320 209 64
66 0 457751 240535 58160 198 65
67 0 458895 240764 57920 128 66
68 0 460073 240875 57640 139 67
69 5 463714 241049 57640 160 68
70 0 465808 241039 57640 0 69
71 5 467540 241333 57640 254 70
72 0 467483 241378 57920 0 71
73 0 467657 241192 58200 0 72
74 0 467563 241071 58640 0 73
75 0 467363 241064 58880 0 74
76 0 467491 241009 59240 0 75
77 0 467859 240999 59560 0 76
78 0 468092 240987 59840 0 77
79 0 468119 241102 60080 0 78
80 0 468461 241346 60520 284 79
81 0 469019 241578 61000 275 80
82 0 469520 241565 61040 293 81
83 0 469304 241541 61080 241 82
84 0 470236 241393 61800 208 83
85 0 470997 241727 62120 237 84
86 0 472060 241936 62560 359 85
87 0 472813 241749 63000 273 86
88 0 473460 241635 63360 436 87
89 0 473930 241676 63680 418 88
90 0 474338 241634 63840 418 89
91 0 474403 241647 63880 418 90
92 0 474766 241728 64120 363 91
93 0 475143 241643 64320 435 92
94 0 475508 241736 64760 328 93
95 0 476068 241674 65200 281 94
96 0 476902 241569 65600 316 95
97 0 477689 241233 66080 331 96
98 0 478527 240741 66600 395 97
99 0 478943 240490 66960 384 98
100 0 479612 240376 67480 431 99
101 0 480125 240313 68000 0 100
102 0 481270 240226 68680 261 101
103 0 481930 240140 69360 359 102
104 0 483019 240055 70400 382 103
105 0 483261 240165 70800 324 104
106 0 483792 240056 71080 296 105
107 0 483982 240029 71440 0 106
108 0 484368 239872 71840 364 107
109 0 484688 239750 72040 273 108
110 0 484919 239733 72280 254 109
111 0 484982 239694 72520 301 110
112 0 485161 239656 72680 295 111
113 0 485284 239606 72840 256 112
114 0 485703 239617 73040 256 113
115 0 486029 239624 73200 209 114
116 0 486367 239666 73480 0 115
117 0 486497 239656 73760 0 116
118 0 486830 239668 74040 0 117
119 0 486927 239645 74400 275 118
120 0 486976 239615 74560 275 119
121 0 487153 239669 74800 256 120
122 0 487307 239674 75040 256 121
123 0 487375 239664 75240 178 122
124 0 487685 239677 75400 229 123
125 0 487699 239749 75600 229 124
126 0 487839 239705 75840 0 125
127 0 488084 239700 76040 0 126
128 0 488228 239739 76240 0 127
129 0 488449 239811 76440 0 128
130 0 488609 239819 76680 0 129
131 0 488712 239932 76920 0 130
132 0 489078 239929 77240 0 131
133 0 489291 239990 77600 0 132
134 0 489441 239968 77800 0 133
135 0 489560 239994 78120 0 134
136 0 489842 239876 78280 0 135
137 0 489812 239897 78360 0 136
138 0 490007 239875 78600 0 137
139 0 490158 239850 78800 0 138
140 0 490436 239717 79080 0 139
141 0 490655 239765 79240 0 140
142 0 490801 239728 79440 0 141
143 0 490944 239752 79640 0 142
144 0 490878 239857 79840 0 143
145 0 490917 239739 80080 0 144
146 0 490956 239677 80280 0 145
147 0 490957 239639 80480 0 146
148 0 490947 239651 80640 0 147
149 0 491004 239639 80840 0 148
150 0 490981 239538 81040 0 149
151 0 491038 239450 81240 0 150
152 0 491026 239461 81440 0 151
153 0 491013 239367 81640 0 152
154 0 491005 239399 81840 0 153
155 0 491057 239316 82040 0 154
156 0 491150 239293 82240 0 155
157 0 491275 239246 82440 0 156
158 0 491462 239200 82640 0 157
159 0 491457 239208 82840 0 158
160 0 491519 238973 83040 0 159
161 0 491566 238853 83240 0 160
162 0 491572 238818 83360 0 161
163 0 491576 238528 83600 0 162
164 0 491535 238466 83840 0 163
165 0 491661 238246 84080 0 164
166 0 491860 237957 84320 0 165
167 0 491896 237909 84600 0 166
168 0 492080 237692 84880 0 167
169 0 492336 237515 85120 0 168
170 0 492349 237409 85360 0 169
171 0 492569 237177 85640 0 170
172 0 492640 237173 85880 0 171
173 0 492760 237016 86120 0 172
174 0 492730 236908 86280 0 173
175 0 492713 236790 86480 0 174
176 0 492733 236542 86680 0 175
177 0 492597 236348 86880 0 176
178 0 492406 236223 87080 0 177
179 0 492331 236160 87240 0 178
180 0 492262 235883 87520 0 179
181 0 492265 235930 87600 0 180
182 0 492330 235615 87880 0 181
183 0 492399 235409 88080 0 182
184 0 492474 235027 88320 0 183
185 0 492453 235025 88480 0 184
186 0 492446 235019 88520 0 185
187 0 492531 234894 88560 0 186
188 0 492661 234773 88600 0 187
189 0 493043 234721 88640 0 188
190 0 492995 234277 88720 0 189
191 0 493050 234166 88920 0 190
192 0 492990 233973 89080 0 191
193 0 492962 233506 89320 0 192
194 0 492910 233300 89480 0 193
195 0 492808 233031 89680 0 194
196 0 492771 232880 89880 0 195
197 0 492620 232742 90080 0 196
198 0 492543 232325 90440 0 197
199 0 492450 232287 90600 0 198
200 0 493134 232300 90640 0 199
201 0 493178 232093 90760 0 200
202 0 493357 231513 91080 0 201
203 0 493573 230962 91440 0 202
204 0 493636 230344 91800 0 203
205 0 493630 229765 92360 0 204
206 0 493554 229567 92520 0 205
207 0 493574 229474 92720 0 206
208 0 493392 228975 92960 0 207
209 0 493161 228512 93280 0 208
210 0 492863 228005 93640 0 209
211 0 492996 227391 94080 0 210
212 0 493106 227158 94240 0 211
213 0 493540 226498 94640 0 212
214 0 493743 225840 94840 0 213
215 0 493796 225750 95200 0 214
216 0 493797 225731 95360 0 215
217 0 493826 225692 95520 0 216
218 0 493658 224504 95520 0 217
219 0 493325 224346 95680 0 218
220 0 493295 224240 95840 0 219
221 0 493188 224209 96000 0 220
222 0 493198 224118 96120 0 221
223 0 493054 223884 96320 0 222
224 0 492943 223678 96480 0 223
225 0 493018 223414 96680 0 224
226 0 493089 223267 96800 0 225
227 0 493469 222838 97040 0 226
228 0 493514 222760 97200 0 227
229 0 493630 222488 97400 0 228
230 0 493651 222340 97720 0 229
231 0 493706 222260 97880 0 230
232 0 493685 222037 98240 0 231
233 0 493606 221879 98480 0 232
234 0 493382 221608 98640 0 233
235 0 493456 221338 98840 0 234
236 0 493636 221298 99240 0 235
237 0 493565 221232 99400 0 236
238 0 493971 220936 99680 0 237
239 0 494350 220626 100080 0 238
240 0 494495 220452 100280 0 239
241 0 494673 219892 100880 0 240
242 0 494804 219777 101120 0 241
243 0 494661 219397 101560 0 242
244 0 494513 219206 101960 0 243
245 0 494493 218879 102320 0 244
246 0 494311 218758 102560 0 245
247 0 494297 218450 102960 0 246
248 0 494686 218322 103360 0 247
249 0 494953 218149 103760 0 248
250 0 495054 217992 104120 0 249
251 0 495117 217868 104400 0 250
252 0 495232 217328 104760 0 251
253 0 495236 217016 105240 0 252
254 0 495144 216660 105720 0 253
255 0 494853 216333 106280 0 254
256 0 494703 216063 106680 0 255
257 0 494613 215576 107240 0 256
258 0 494920 215113 107760 0 257
259 0 495678 214386 108480 0 258
260 0 495596 213769 108960 0 259
261 0 495520 213579 109320 0 260
262 0 495057 213342 109840 0 261
263 0 494846 213231 110200 0 262
264 0 494874 212832 110680 0 263
265 0 495002 212303 111280 0 264
266 0 495021 211893 111760 0 265
267 0 494911 211657 112080 0 266
268 0 494697 211596 112320 0 267
269 0 494465 211594 112560 0 268
270 0 494292 211518 112760 0 269
271 0 494154 211460 112960 0 270
272 0 493948 211430 113240 0 271
273 0 493722 211119 113480 0 272
274 0 493324 210916 113720 0 273
275 0 493012 210632 113960 0 274
276 0 492675 210262 114200 0 275
277 0 492804 209718 114400 0 276
278 0 492702 209551 114640 0 277
279 0 492649 209575 114840 0 278
280 0 492593 209560 115040 0 279
281 0 492516 209447 115240 0 280
282 0 492445 209389 115480 0 281
283 0 492176 209089 115760 0 282
284 0 491839 208565 116040 0 283
285 0 491553 208320 116320 0 284
286 0 491447 208096 116560 0 285
287 0 491403 207877 116800 0 286
288 0 491355 207768 117040 0 287
289 0 491338 207687 117280 0 288
290 0 491518 207487 117520 0 289
291 0 491631 207249 117760 0 290
292 0 491575 206630 118040 0 291
293 0 491466 206452 118240 0 292
294 0 491259 206341 118480 0 293
295 0 491095 206263 118720 0 294
296 0 491086 206239 118920 0 295
297 0 491068 206182 119200 0 296
298 0 490900 206037 119440 0 297
299 0 490595 205561 119680 0 298
300 0 490783 204936 119960 0 299
301 0 490932 204563 120200 0 300
302 0 490980 204326 120440 0 301
303 0 491015 204238 120560 0 302
304 0 490555 203360 120560 0 303
305 0 490474 203329 120640 0 304
306 0 490501 203351 120680 0 305
307 0 490426 203349 120920 0 306
308 0 490288 203069 121160 0 307
309 0 490126 202627 121400 0 308
310 0 489964 202510 121640 0 309
311 0 489754 202162 121880 0 310
312 0 489716 201922 122120 0 311
313 0 489427 201713 122400 0 312
314 0 489137 201258 122640 0 313
315 0 489058 200900 122840 0 314
316 0 488992 200507 123080 0 315
317 0 489088 200208 123280 0 316
318 0 489381 199890 123560 0 317
319 0 489505 199743 123800 0 318
320 0 489601 199688 124040 0 319
321 0 489639 199459 124280 0 320
322 0 489588 199217 124560 0 321
323 0 489438 198818 124800 0 322
324 0 489204 198601 125040 0 323
325 0 489083 198199 125240 0 324
326 0 489023 198005 125480 0 325
327 0 488994 197801 125680 0 326
328 0 488998 197687 125880 0 327
329 0 488940 197504 126080 0 328
330 0 488974 197262 126280 0 329
331 0 489090 197094 126560 0 330
332 0 489257 197045 126760 0 331
333 0 489409 196876 126960 0 332
334 0 489661 196597 127160 0 333
335 0 489924 196307 127400 0 334
336 0 489961 196036 127680 0 335
337 0 489823 195890 127800 0 336
338 0 489616 195652 128000 0 337
339 0 489461 195369 128280 0 338
340 0 489318 195058 128520 0 339
341 0 489231 194582 128800 0 340
342 0 489194 194361 129040 0 341
343 0 489227 194163 129280 0 342
344 0 489174 194016 129560 0 343
345 0 489105 193904 129840 0 344
346 0 489028 193893 130080 0 345
347 0 489002 193737 130360 0 346
348 0 488854 193566 130600 0 347
349 0 488733 193365 130800 0 348
350 0 488581 192948 131080 0 349
351 0 488437 192611 131280 0 350
352 0 488428 192360 131440 0 351
353 0 488377 192246 131640 0 352
354 0 488439 192281 131880 0 353
355 0 488489 192361 132120 0 354
356 0 488687 192155 132360 0 355
357 0 488802 192049 132560 0 356
358 0 488809 191899 132760 0 357
359 0 488739 191601 132960 0 358
360 0 488654 191309 133200 0 359
361 0 488480 191030 133400 0 360
362 0 488247 190682 133640 0 361
363 0 488188 190550 133880 0 362
364 0 488146 190385 134160 0 363
365 0 488162 190170 134400 0 364
366 0 488099 189995 134640 0 365
367 0 488226 189714 134920 0 366
368 0 488213 189287 135160 0 367
369 0 488283 189094 135440 0 368
370 0 488246 188835 135680 0 369
371 0 488208 188581 135920 0 370
372 0 488175 188570 136120 0 371
373 0 487988 188188 136400 0 372
374 0 487748 187866 136640 0 373
375 0 487355 187579 136880 0 374
376 0 487179 187414 137120 0 375
377 0 487177 187125 137360 0 376
378 0 487032 186873 137560 0 377
379 0 487096 186635 137800 0 378
380 0 487081 186413 137920 0 379
381 0 487178 186305 138000 0 380
382 0 487158 186325 138040 0 381
383 0 487159 186259 138080 0 382
384 0 487160 186196 138120 0 383
385 0 487153 186182 138160 0 384
386 0 487163 186107 138200 0 385
387 0 487175 186063 138240 0 386
388 0 487164 185994 138280 0 387
389 0 487160 185950 138320 0 388
390 0 487155 185903 138360 0 389
391 0 487151 185851 138400 0 390
392 0 487142 185794 138440 0 391
393 0 487145 185744 138480 0 392
394 0 487143 185720 138520 0 393
395 0 487144 185683 138560 0 394
396 0 487152 185665 138600 0 395
397 0 487155 185639 138640 0 396
398 0 487170 185623 138680 0 397
399 0 487157 185578 138720 0 398
400 0 487180 185598 138760 0 399
401 0 487183 185572 138800 0 400
402 0 487202 185572 138840 0 401
403 0 487205 185562 138880 0 402
404 0 487218 185550 138920 0 403
405 0 487195 185542 138960 0 404
406 0 487181 185547 139000 0 405
407 0 487157 185541 139040 0 406
408 0 487139 185539 139080 0 407
409 0 487118 185535 139120 0 408
410 0 487099 185535 139160 0 409
411 0 487102 185517 139200 0 410
412 0 487094 185495 139240 0 411
413 0 487069 185518 139280 0 412
414 0 487097 185492 139320 0 413
415 0 487105 185467 139360 0 414
416 0 487129 185450 139400 0 415
417 0 487131 185435 139440 0 416
418 0 487142 185419 139480 0 417
419 0 487150 185391 139520 0 418
420 0 487153 185369 139560 0 419
421 0 487159 185352 139600 0 420
422 0 487169 185339 139640 0 421
423 0 487181 185314 139680 0 422
424 0 487196 185287 139720 0 423
425 0 487206 185274 139760 0 424
426 0 487213 185247 139800 0 425
427 0 487213 185230 139840 0 426
428 0 487211 185205 139880 0 427
429 0 487203 185189 139920 0 428
430 0 487198 185170 139960 0 429
431 0 487186 185144 140000 0 430
432 0 487179 185122 140040 0 431
433 0 487127 185120 140080 0 432
434 0 487191 185155 140120 0 433
435 0 487168 185169 140160 0 434
436 0 487175 185171 140200 0 435
437 0 487177 185176 140240 0 436
438 0 487183 185178 140280 0 437
439 0 487191 185171 140320 0 438
440 0 487116 185131 140360 0 439
441 0 487033 185079 140400 0 440
442 0 486960 185033 140440 0 441
443 0 486880 184989 140480 0 442
444 0 486805 184948 140520 0 443
445 0 486784 184912 140560 0 444
446 0 486758 184878 140600 0 445
447 0 486735 184846 140640 0 446
448 0 486709 184813 140680 0 447
449 0 486709 184789 140720 0 448
450 0 486706 184761 140760 0 449
451 0 486699 184759 140800 0 450
452 0 486696 184720 140840 0 451
453 0 486686 184708 140880 0 452
454 0 486675 184681 140920 0 453
455 0 486676 184647 140960 0 454
456 0 486681 184618 141000 0 455
457 0 486686 184585 141040 0 456
458 0 486685 184558 141080 0 457
459 0 486687 184530 141120 0 458
460 0 486687 184501 141160 0 459
461 0 486713 184468 141200 0 460
462 0 486736 184419 141240 0 461
463 0 486762 184385 141280 0 462
464 0 486769 184369 141320 0 463
465 0 486783 184358 141360 0 464
466 0 486785 184341 141400 0 465
467 0 486795 184330 141440 0 466
468 0 486805 184320 141480 0 467
469 0 486820 184264 141520 0 468
470 0 486839 184206 141560 0 469
471 0 486854 184138 141600 0 470
472 0 486873 184070 141640 0 471
473 0 486885 184011 141680 0 472
474 0 486870 183944 141720 0 473
475 0 486854 183884 141760 0 474
476 0 486845 183820 141800 0 475
477 0 486839 183763 141840 0 476
478 0 486834 183747 141880 0 477
479 0 486840 183737 141920 0 478
480 0 486850 183718 141960 0 479
481 0 486858 183727 142000 0 480
482 0 486867 183720 142040 0 481
483 0 486898 183657 142080 0 482
484 0 486919 183591 142120 0 483
485 0 486944 183529 142160 0 484
486 0 486968 183468 142200 0 485
487 0 486961 183432 142240 0 486
488 0 486955 183394 142280 0 487
489 0 486945 183360 142320 0 488
490 0 486942 183330 142360 0 489
491 0 486939 183286 142400 0 490
492 0 486938 183237 142440 0 491
493 0 486928 183193 142480 0 492
494 0 486924 183141 142520 0 493
495 0 486913 183085 142560 0 494
496 0 486921 183076 142600 0 495
497 0 486932 183051 142640 0 496
498 0 486934 183025 142680 0 497
499 0 486952 182992 142720 0 498
500 0 486958 182968 142760 0 499
501 0 486974 182943 142800 0 500
502 0 486996 182915 142840 0 501
503 0 487018 182891 142880 0 502
504 0 487037 182866 142920 0 503
505 0 487053 182850 142960 0 504
506 0 487116 182795 143000 0 505
507 0 487204 182763 143040 0 506
508 0 487274 182718 143080 0 507
509 0 487339 182671 143120 0 508
510 0 487365 182635 143160 0 509
511 0 487417 182608 143200 0 510
512 0 487420 182596 143240 0 511
513 0 487455 182561 143280 0 512
514 0 487501 182542 143320 0 513
515 0 487523 182519 143360 0 514
516 0 487565 182500 143400 0 515
517 0 487599 182456 143440 0 516
518 0 487624 182401 143480 0 517
519 0 487790 182271 143520 0 518
520 0 487954 182132 143560 0 519
521 0 488117 181995 143600 0 520
522 0 488151 181929 143640 0 521
523 0 488192 181881 143680 0 522
524 0 488233 181818 143720 0 523
525 0 488276 181755 143760 0 524
526 0 488474 181472 143920 0 525
527 0 488473 181412 143960 0 526
528 0 488475 181367 144000 0 527
529 0 488471 181323 144040 0 528
530 0 488478 181293 144080 0 529
531 0 488504 181231 144120 0 530
532 0 488530 181165 144160 0 531
533 0 488563 181102 144200 0 532
534 0 488591 181033 144240 0 533
535 0 488596 180977 144280 0 534
536 0 488604 180907 144320 0 535
537 0 488610 180845 144360 0 536
538 0 488611 180781 144400 0 537
539 0 488613 180722 144440 0 538
540 0 488597 180680 144480 0 539
541 0 488576 180655 144520 0 540
542 0 488562 180626 144560 0 541
543 0 488542 180594 144600 0 542
544 0 488553 180557 144640 0 543
545 0 488562 180527 144680 0 544
546 0 488571 180501 144720 0 545
547 0 488578 180462 144760 0 546
548 0 488550 180370 144800 0 547
549 0 488524 180278 144840 0 548
550 0 488539 180172 144880 0 549
551 0 488557 180073 144920 0 550
552 0 488572 179976 144960 0 551
553 0 488586 179872 145000 0 552
554 0 488564 179857 145040 0 553
555 0 488554 179838 145080 0 554
556 0 488525 179813 145120 0 555
557 0 488503 179789 145160 0 556
558 0 488482 179774 145200 0 557
559 0 488484 179718 145240 0 558
560 0 488483 179664 145280 0 559
561 0 488490 179628 145320 0 560
562 0 488499 179568 145360 0 561
563 0 488499 179527 145400 0 562
564 0 488500 179481 145440 0 563
565 0 488509 179447 145480 0 564
566 0 488520 179420 145520 0 565
567 0 488532 179365 145560 0 566
568 0 488534 179342 145600 0 567
569 0 488554 179302 145640 0 568
570 0 488577 179268 145680 0 569
571 0 488562 179296 145720 0 570
572 0 488586 179239 145760 0 571
573 0 488550 179188 145800 0 572
574 0 488522 179144 145840 0 573
575 0 488508 179079 145880 0 574
576 0 488494 179032 145920 0 575
577 0 488476 178964 145960 0 576
578 0 488455 178903 146000 0 577
579 0 488440 178847 146040 0 578
580 0 488417 178771 146080 0 579
581 0 488398 178735 146120 0 580
582 0 488411 178690 146160 0 581
583 0 488417 178631 146200 0 582
584 0 488409 178572 146240 0 583
585 0 488410 178506 146280 0 584
586 0 488381 178450 146320 0 585
587 0 488358 178397 146360 0 586
588 0 488291 178362 146400 0 587
589 0 488350 178322 146440 0 588
590 0 488355 178291 146480 0 589
591 0 488411 178254 146520 0 590
592 0 488460 178207 146560 0 591
593 0 488478 178178 146600 0 592
594 0 488508 178156 146640 0 593
595 0 488523 178124 146640 0 594
596 0 488552 178080 146720 0 595
597 0 488562 178041 146760 0 596
598 0 488592 177979 146800 0 597
599 0 488615 177933 146840 0 598
600 0 488638 177868 146880 0 599
601 0 488662 177823 146920 0 600
602 0 488684 177774 146960 0 601
603 0 488689 177736 147000 0 602
604 0 488684 177689 147040 0 603
605 0 488688 177658 147080 0 604
606 0 488694 177629 147120 0 605
607 0 488695 177579 147160 0 606
608 0 488706 177524 147200 0 607
609 0 488720 177457 147240 0 608
610 0 488723 177425 147280 0 609
611 0 488742 177374 147320 0 610
612 0 488755 177315 147360 0 611
613 0 488774 177274 147400 0 612
614 0 488789 177224 147440 0 613
615 0 488809 177188 147480 0 614
616 0 488822 177165 147520 0 615
617 0 488832 177138 147560 0 616
618 0 488847 177120 147600 0 617
619 0 488854 177096 147640 0 618
620 0 488868 177082 147680 0 619
621 0 488885 177062 147720 0 620
622 0 488893 177042 147760 0 621
623 0 488909 177021 147800 0 622
624 0 488924 177015 147840 0 623
625 0 488934 176986 147880 0 624
626 0 488936 176963 147920 0 625
627 0 488926 176929 147960 0 626
628 0 488922 176900 148000 0 627
629 0 488918 176870 148040 0 628
630 0 488916 176850 148080 0 629
631 0 488894 176803 148120 0 630
632 0 488880 176754 148160 0 631
633 0 488869 176725 148200 0 632
634 0 488886 176642 148240 0 633
635 0 488817 176638 148280 0 634
636 0 488788 176612 148320 0 635
637 0 488754 176541 148360 0 636
638 0 488721 176477 148400 0 637
639 0 488681 176396 148440 0 638
640 0 488638 176315 148480 0 639
641 0 488630 176278 148520 0 640
642 0 488610 176208 148560 0 641
643 0 488607 176107 148640 0 642
644 0 488583 176061 148680 0 643
645 0 488572 176007 148720 0 644
646 0 488558 175957 148760 0 645
647 0 488532 175914 148800 0 646
648 0 488515 175886 148840 0 647
649 0 488500 175863 148880 0 648
650 0 488488 175834 148920 0 649
651 0 488474 175823 148960 0 650
652 0 488462 175791 149000 0 651
653 0 488458 175757 149040 0 652
654 0 488456 175738 149080 0 653
655 0 488455 175705 149120 0 654
656 0 488446 175687 149160 0 655
657 0 488432 175666 149200 0 656
658 0 488417 175659 149240 0 657
659 0 488406 175651 149280 0 658
660 0 488399 175646 149320 0 659
661 0 488375 175633 149360 0 660
662 0 488349 175615 149400 0 661
663 0 488326 175620 149440 0 662
664 0 488309 175606 149480 0 663
665 0 488271 175593 149520 0 664
666 0 488247 175543 149560 0 665
667 0 488247 175580 149600 0 666
668 0 488251 175607 149640 0 667
669 0 488242 175642 149680 0 668
670 0 488249 175692 149720 0 669
671 0 488270 175690 149760 0 670
672 0 488269 175679 149800 0 671
673 0 488255 175697 149840 0 672
674 0 488246 175692 149880 0 673
675 0 488232 175672 149920 0 674
676 0 488273 175656 149960 0 675
677 0 488300 175632 150000 0 676
678 0 488317 175612 150040 0 677
679 0 488234 175866 150080 0 678
680 0 488244 175834 150120 0 679
681 0 488252 175803 150160 0 680
682 0 488247 175764 150200 0 681
683 0 488247 175709 150240 0 682
684 0 488235 175620 150280 0 683
685 0 488219 175529 150320 0 684
686 0 488201 175404 150360 0 685
687 0 488218 175253 150400 0 686
688 0 488235 175093 150440 0 687
689 0 488245 174892 150480 0 688
690 0 488252 174714 150520 0 689
691 0 488233 174570 150560 0 690
692 0 488227 174450 150600 0 691
693 0 488212 174311 150640 0 692
694 0 488196 174187 150680 0 693
695 0 488178 174037 150720 0 694
696 0 488176 173978 150760 0 695
697 0 488166 173931 150800 0 696
698 0 488151 173877 150840 0 697
699 0 488138 173830 150880 0 698
700 0 488136 173791 150920 0 699
701 0 488089 173699 150960 0 700
702 0 488020 173626 151000 0 701
703 0 488015 173575 151040 0 702
704 0 488009 173514 151080 0 703
705 0 488000 173450 151120 0 704
706 0 487989 173391 151160 0 705
707 0 488008 173318 151200 0 706
708 0 488013 173241 151240 0 707
709 0 488035 173172 151280 0 708
710 0 488042 173094 151320 0 709
711 0 488054 173026 151360 0 710
712 0 488080 172976 151400 0 711
713 0 488100 172915 151440 0 712
714 0 488122 172858 151480 0 713
715 0 488133 172804 151520 0 714
716 0 488155 172731 151560 0 715
717 0 488164 172663 151600 0 716
718 0 488177 172597 151640 0 717
719 0 488187 172524 151680 0 718
720 0 488196 172452 151720 0 719
721 0 488210 172384 151760 0 720
722 0 488208 172340 151800 0 721
723 0 488208 172246 151840 0 722
724 0 488194 172173 151880 0 723
725 0 488184 172102 151920 0 724
726 0 488197 172054 151960 0 725
727 0 488207 171999 152000 0 726
728 0 488219 171942 152040 0 727
729 0 488232 171892 152080 0 728
730 0 488243 171847 152120 0 729
731 0 488243 171823 152160 0 730
732 0 488257 171794 152200 0 731
733 0 488260 171766 152240 0 732
734 0 488263 171746 152280 0 733
735 0 488267 171706 152320 0 734
736 0 488271 171679 152360 0 735
737 0 488276 171646 152400 0 736
738 0 488283 171617 152440 0 737
739 0 488282 171579 152480 0 738
740 0 488287 171542 152520 0 739
741 0 488293 171509 152560 0 740
742 0 488297 171478 152600 0 741
743 0 488300 171439 152640 0 742
744 0 488305 171396 152680 0 743
745 0 488308 171354 152720 0 744
746 0 488305 171341 152760 0 745
747 0 488302 171338 152800 0 746
748 0 488297 171313 152840 0 747
749 0 488290 171279 152880 0 748
750 0 488285 171261 152920 0 749
751 0 488273 171232 152960 0 750
752 0 488262 171178 153000 0 751
753 0 488244 171115 153040 0 752
754 0 488230 171067 153080 0 753
755 0 488218 171001 153120 0 754
756 0 488202 170955 153160 0 755
757 0 488192 170916 153200 0 756
758 0 488180 170891 153240 0 757
759 0 488182 170860 153280 0 758
760 0 488177 170836 153320 0 759
761 0 488164 170813 153360 0 760
762 0 488157 170791 153400 0 761
763 0 488141 170766 153440 0 762
764 0 488136 170748 153480 0 763
765 0 488127 170720 153520 0 764
766 0 488116 170696 153560 0 765
767 0 488106 170665 153600 0 766
768 0 488113 170600 153640 0 767
769 0 488122 170550 153680 0 768
770 0 488131 170498 153720 0 769
771 0 488147 170465 153760 0 770
772 0 488148 170412 153800 0 771
773 0 488162 170370 153840 0 772
774 0 488154 170328 153880 0 773
775 0 488150 170281 153920 0 774
776 0 488144 170242 153960 0 775
777 0 488130 170189 154000 0 776
778 0 488121 170149 154040 0 777
779 0 488158 170094 154080 0 778
780 0 488177 170028 154120 0 779
781 0 488215 169970 154160 0 780
782 0 488237 169892 154200 0 781
783 0 488244 169846 154240 0 782
784 0 488246 169819 154280 0 783
785 0 488255 169789 154320 0 784
786 0 488258 169760 154360 0 785
787 0 488264 169731 154400 0 786
788 0 488268 169707 154440 0 787
789 0 488297 169649 154480 0 788
790 0 488323 169611 154520 0 789
791 0 488348 169572 154560 0 790
792 0 488373 169519 154600 0 791
793 0 488398 169464 154640 0 792
794 0 488431 169411 154680 0 793
795 0 488462 169345 154720 0 794
796 0 488492 169256 154760 0 795
797 0 488533 169193 154800 0 796
798 0 488534 169157 154840 0 797
799 0 488523 169111 154880 0 798
800 0 488525 169081 154920 0 799
801 0 488528 169052 154960 0 800
802 0 488522 169021 155000 0 801
803 0 488514 168988 155040 0 802
804 0 488535 168941 155080 0 803
805 0 488551 168889 155120 0 804
806 0 488569 168867 155160 0 805
807 0 488584 168812 155200 0 806
808 0 488594 168770 155240 0 807
809 0 488601 168759 155280 0 808
810 0 488594 168732 155320 0 809
811 0 488586 168727 155360 0 810
812 0 488588 168715 155400 0 811
813 0 488579 168702 155440 0 812
814 0 488590 168661 155480 0 813
815 0 488606 168636 155520 0 814
816 0 488625 168596 155560 0 815
817 0 488641 168573 155600 0 816
818 0 488656 168538 155640 0 817
819 0 488659 168519 155680 0 818
820 0 488662 168509 155720 0 819
821 0 488641 168486 155760 0 820
822 0 488639 168455 155800 0 821
823 0 488634 168381 155840 0 822
824 0 488626 168321 155880 0 823
825 0 488621 168272 155920 0 824
826 0 488607 168210 155960 0 825
827 0 488631 168155 156000 0 826
828 0 488620 168113 156040 0 827
829 0 488607 168072 156080 0 828
830 0 488590 168018 156120 0 829
831 0 488578 167970 156160 0 830
832 0 488575 167935 156200 0 831
833 0 488563 167887 156240 0 832
834 0 488548 167855 156280 0 833
835 0 488537 167837 156320 0 834
836 0 488519 167843 156360 0 835
837 0 488501 167832 156400 0 836
838 0 488490 167817 156440 0 837
839 0 488479 167775 156480 0 838
840 0 488477 167719 156520 0 839
841 0 488472 167678 156560 0 840
842 0 488466 167628 156600 0 841
843 0 488461 167596 156640 0 842
844 0 488448 167582 156680 0 843
845 0 488438 167573 156720 0 844
846 0 488432 167545 156760 0 845
847 0 488424 167514 156800 0 846
848 0 488419 167488 156840 0 847
849 0 488414 167442 156880 0 848
850 0 488406 167423 156920 0 849
851 0 488395 167399 156960 0 850
852 0 488393 167371 157000 0 851
853 0 488414 167313 157040 0 852
854 0 488439 167269 157080 0 853
855 0 488462 167227 157120 0 854
856 0 488479 167128 157160 0 855
857 0 488492 167026 157200 0 856
858 0 488509 166924 157240 0 857
859 0 488531 166884 157280 0 858
860 0 488549 166851 157320 0 859
861 0 488572 166823 157360 0 860
862 0 488589 166780 157400 0 861
863 0 488581 166764 157440 0 862
864 0 488586 166735 157480 0 863
865 0 488589 166706 157520 0 864
866 0 488584 166679 157560 0 865
867 0 488586 166608 157600 0 866
868 0 488582 166547 157640 0 867
869 0 488581 166504 157680 0 868
870 0 488595 166473 157720 0 869
871 0 488596 166432 157760 0 870
872 0 488604 166408 157800 0 871
873 0 488618 166370 157840 0 872
874 0 488636 166322 157880 0 873
875 0 488624 166260 157920 0 874
876 0 488603 166230 157960 0 875
877 0 488592 166173 158000 0 876
878 0 488585 166074 158040 0 877
879 0 488584 166011 158080 0 878
880 0 488563 165967 158120 0 879
881 0 488562 165893 158160 0 880
882 0 488536 165877 158200 0 881
883 0 488531 165830 158240 0 882
884 0 488515 165799 158280 0 883
885 0 488506 165751 158320 0 884
886 0 488480 165754 158360 0 885
887 0 488451 165720 158400 0 886
888 0 488422 165716 158440 0 887
889 0 488398 165681 158480 0 888
890 0 488362 165683 158520 0 889
891 0 488341 165652 158560 0 890
892 0 488323 165647 158600 0 891
893 0 488298 165628 158640 0 892
894 0 488282 165611 158680 0 893
895 0 488274 165617 158720 0 894
896 0 488259 165620 158760 0 895
897 0 488247 165617 158800 0 896
898 0 488246 165611 158840 0 897
899 0 488185 165520 158880 0 898
900 0 488140 165422 158920 0 899
901 0 488087 165322 158960 0 900
902 0 488073 165329 159000 0 901
903 0 488052 165325 159040 0 902
904 0 488036 165316 159080 0 903
905 0 488019 165304 159120 0 904
906 0 488004 165276 159160 0 905
907 0 487991 165247 159200 0 906
908 0 487975 165234 159240 0 907
909 0 487948 165210 159280 0 908
910 0 487915 165182 159320 0 909
911 0 487898 165147 159360 0 910
912 0 487861 165120 159400 0 911
913 0 487837 165126 159440 0 912
914 0 487791 165124 159480 0 913
915 0 487767 165121 159520 0 914
916 0 487760 165046 159560 0 915
917 0 487752 164975 159600 0 916
918 0 487738 164900 159640 0 917
919 0 487734 164837 159680 0 918
920 0 487728 164782 159720 0 919
921 0 487726 164712 159760 0 920
922 0 487719 164629 159800 0 921
923 0 487683 164599 159840 0 922
924 0 487646 164578 159880 0 923
925 0 487610 164548 159920 0 924
926 0 487582 164534 159960 0 925
927 0 487562 164518 160000 0 926
928 0 487548 164461 160040 0 927
929 0 487524 164428 160080 0 928
930 0 487490 164416 160120 0 929
931 0 487461 164395 160160 0 930
932 0 487433 164390 160200 0 931
933 0 487404 164363 160240 0 932
934 0 487387 164290 160280 0 933
935 0 487391 164171 160320 0 934
936 0 487385 164094 160360 0 935
937 0 487382 164002 160400 0 936
938 0 487358 164003 160440 0 937
939 0 487323 163986 160480 0 938
940 0 487284 163976 160520 0 939
941 0 487257 163969 160560 0 940
942 0 487244 163954 160600 0 941
943 0 487213 163958 160640 0 942
944 0 487197 163958 160680 0 943
945 0 487174 163935 160720 0 944
946 0 487148 163871 160760 0 945
947 0 487118 163837 160800 0 946
948 0 487085 163778 160840 0 947
949 0 487064 163732 160880 0 948
950 0 487037 163700 160920 0 949
951 0 487039 163662 160960 0 950
952 0 487037 163651 161000 0 951
953 0 487030 163624 161040 0 952
954 0 487043 163595 161080 0 953
955 0 487025 163558 161120 0 954
956 0 487011 163517 161160 0 955
957 0 487005 163469 161200 0 956
958 0 487029 163440 161240 0 957
959 0 487045 163413 161280 0 958
960 0 487053 163388 161320 0 959
961 0 487022 163383 161360 0 960
962 0 486988 163388 161400 0 961
963 0 486955 163387 161440 0 962
964 0 486941 163304 161480 0 963
965 0 486925 163236 161520 0 964
966 0 486931 163182 161560 0 965
967 0 486946 163119 161600 0 966
968 0 486951 163089 161640 0 967
969 0 486914 163085 161680 0 968
970 0 486895 163066 161720 0 969
971 0 486859 163067 161760 0 970
972 0 486839 163064 161800 0 971
973 0 486796 163067 161840 0 972
974 0 486767 163040 161880 0 973
975 0 486740 163008 161920 0 974
976 0 486701 162986 161960 0 975
977 0 486669 162957 162000 0 976
978 0 486654 162882 162040 0 977
979 0 486636 162821 162080 0 978
980 0 486603 162794 162120 0 979
981 0 486584 162723 162160 0 980
982 0 486569 162718 162200 0 981
983 0 486554 162705 162240 0 982
984 0 486515 162701 162280 0 983
985 0 486459 162712 162320 0 984
986 0 486413 162742 162360 0 985
987 0 486359 162754 162400 0 986
988 0 486306 162756 162440 0 987
989 0 486297 162716 162480 0 988
990 0 486278 162666 162520 0 989
991 0 486266 162606 162560 0 990
992 0 486237 162564 162600 0 991
993 0 486224 162510 162640 0 992
994 0 486143 162515 162680 0 993
995 0 486061 162526 162720 0 994
996 0 485987 162517 162760 0 995
997 0 485940 162431 162800 0 996
998 0 485886 162333 162840 0 997
999 0 485901 162253 162880 0 998
1000 0 485886 162174 162920 0 999
1001 0 485850 162123 162960 0 1000
1002 0 485826 162086 163000 0 1001
1003 0 485791 162033 163040 0 1002
1004 0 485745 161989 163080 0 1003
1005 0 485723 161918 163120 0 1004
1006 0 485710 161833 163160 0 1005
1007 0 485693 161764 163200 0 1006
1008 0 485667 161726 163240 0 1007
1009 0 485625 161670 163280 0 1008
1010 0 485616 161610 163320 0 1009
1011 0 485574 161606 163360 0 1010
1012 0 485536 161603 163400 0 1011
1013 0 485498 161622 163440 0 1012
1014 0 485473 161627 163480 0 1013
1015 0 485469 161561 163520 0 1014
1016 0 485463 161486 163560 0 1015
1017 0 485462 161421 163600 0 1016
1018 0 485455 161365 163640 0 1017
1019 0 485380 161307 163680 0 1018
1020 0 485289 161288 163720 0 1019
1021 0 485221 161227 163760 0 1020
1022 0 485144 161170 163800 0 1021
1023 0 485130 161129 163840 0 1022
1024 0 485075 161142 163880 0 1023
1025 0 485070 161073 163920 0 1024
1026 0 485056 161017 163960 0 1025
1027 0 485000 160941 164000 0 1026
1028 0 484930 160858 164040 0 1027
1029 0 484866 160769 164080 0 1028
1030 0 484792 160717 164120 0 1029
1031 0 484747 160637 164160 0 1030
1032 0 484696 160576 164200 0 1031
1033 0 484646 160501 164240 0 1032
1034 0 484600 160440 164280 0 1033
1035 0 484533 160401 164320 0 1034
1036 0 484474 160380 164360 0 1035
1037 0 484423 160334 164400 0 1036
1038 0 484373 160273 164440 0 1037
1039 0 484342 160276 164480 0 1038
1040 0 484308 160273 164520 0 1039
1041 0 484279 160277 164560 0 1040
1042 0 484250 160288 164600 0 1041
1043 0 484140 160206 164640 0 1042
1044 0 484056 160095 164680 0 1043
1045 0 483973 159983 164720 0 1044
1046 0 483908 159945 164760 0 1045
1047 0 483876 159915 164800 0 1046
1048 0 483829 159864 164840 0 1047
1049 0 483783 159745 164880 0 1048
1050 0 483716 159607 164920 0 1049
1051 0 483665 159494 164960 0 1050
1052 0 483608 159464 165000 0 1051
1053 0 483532 159456 165040 0 1052
1054 0 483482 159432 165080 0 1053
1055 0 483410 159396 165120 0 1054
1056 0 483333 159321 165160 0 1055
1057 0 483282 159272 165200 0 1056
1058 0 483228 159194 165240 0 1057
1059 0 483197 159153 165280 0 1058
1060 0 483167 159112 165320 0 1059
1061 0 483138 159056 165360 0 1060
1062 0 483105 158995 165400 0 1061
1063 0 483068 158996 165440 0 1062
1064 0 483033 158992 165480 0 1063
1065 0 482993 158982 165520 0 1064
1066 0 482957 158983 165560 0 1065
1067 0 482918 158980 165600 0 1066
1068 0 482871 158960 165640 0 1067
1069 0 482811 158899 165680 0 1068
1070 0 482763 158852 165720 0 1069
1071 0 482724 158797 165760 0 1070
1072 0 482649 158729 165800 0 1071
1073 0 482582 158671 165840 0 1072
1074 0 482515 158589 165880 0 1073
1075 0 482449 158497 165920 0 1074
1076 0 482371 158407 165960 0 1075
1077 0 482280 158333 166000 0 1076
1078 0 482215 158224 166040 0 1077
1079 0 482147 158161 166080 0 1078
1080 0 482087 158093 166120 0 1079
1081 0 482011 158033 166160 0 1080
1082 0 481962 157998 166200 0 1081
1083 0 481930 157944 166240 0 1082
1084 0 481909 157918 166280 0 1083
1085 0 481874 157851 166320 0 1084
1086 0 481850 157801 166360 0 1085
1087 0 481819 157758 166400 0 1086
1088 0 481797 157692 166440 0 1087
1089 0 481775 157637 166480 0 1088
1090 0 481755 157642 166520 0 1089
1091 0 481745 157603 166560 0 1090
1092 0 481736 157542 166600 0 1091
1093 0 481740 157475 166640 0 1092
1094 0 481744 157429 166680 0 1093
1095 0 481760 157362 166720 0 1094
1096 0 481762 157293 166760 0 1095
1097 0 481748 157231 166800 0 1096
1098 0 481732 157166 166840 0 1097
1099 0 481720 157104 166880 0 1098
1100 0 481699 157044 166920 0 1099
1101 0 481688 156968 166960 0 1100
1102 0 481682 156893 167000 0 1101
1103 0 481670 156820 167040 0 1102
1104 0 481658 156790 167080 0 1103
1105 0 481640 156779 167120 0 1104
1106 0 481648 156737 167160 0 1105
1107 0 481651 156721 167200 0 1106
1108 0 481654 156720 167240 0 1107
1109 0 481605 156677 167280 0 1108
1110 0 481571 156640 167320 0 1109
1111 0 481525 156635 167360 0 1110
1112 0 481492 156548 167400 0 1111
1113 0 481445 156431 167440 0 1112
1114 0 481416 156336 167480 0 1113
1115 0 481377 156241 167520 0 1114
1116 0 481347 156151 167560 0 1115
1117 0 481299 156201 167600 0 1116
1118 0 481245 156249 167640 0 1117
1119 0 481178 156248 167720 0 1118
1120 0 481133 156297 167760 0 1119
1121 0 481080 156331 167800 0 1120
1122 0 481029 156273 167840 0 1121
1123 0 480962 156216 167880 0 1122
1124 0 480876 156172 167920 0 1123
1125 0 480822 156131 167960 0 1124
1126 0 480780 156071 168000 0 1125
1127 0 480723 156007 168040 0 1126
1128 0 480655 155885 168080 0 1127
1129 0 480566 155781 168120 0 1128
1130 0 480493 155669 168160 0 1129
1131 0 480395 155568 168200 0 1130
1132 0 480311 155520 168240 0 1131
1133 0 480233 155478 168280 0 1132
1134 0 480142 155442 168320 0 1133
1135 0 480047 155413 168360 0 1134
1136 0 479963 155370 168400 0 1135
1137 0 479888 155312 168440 0 1136
1138 0 479826 155249 168480 0 1137
1139 0 479760 155187 168520 0 1138
1140 0 479681 155138 168560 0 1139
1141 0 479610 155084 168600 0 1140
1142 0 479534 155023 168640 0 1141
1143 0 479470 155012 168680 0 1142
1144 0 479401 154988 168720 0 1143
1145 0 479338 154963 168760 0 1144
1146 0 479277 154926 168800 0 1145
1147 0 479211 154896 168840 0 1146
1148 0 479147 154853 168880 0 1147
1149 0 479070 154810 168920 0 1148
1150 0 478995 154773 168960 0 1149
1151 0 478929 154717 169000 0 1150
1152 0 478837 154696 169040 0 1151
1153 0 478796 154653 169080 0 1152
1154 0 478765 154598 169120 0 1153
1155 0 478704 154556 169160 0 1154
1156 0 478660 154511 169200 0 1155
1157 0 478605 154482 169240 0 1156
1158 0 478575 154490 169280 0 1157
1159 0 478551 154483 169320 0 1158
1160 0 478529 154464 169360 0 1159
1161 0 478492 154471 169400 0 1160
1162 0 478469 154481 169440 0 1161
1163 0 478450 154476 169480 0 1162
1164 0 478384 154415 169520 0 1163
1165 0 478326 154358 169560 0 1164
1166 0 478276 154358 169600 0 1165
1167 0 478236 154290 169640 0 1166
1168 0 478200 154234 169680 0 1167
1169 0 478170 154174 169720 0 1168
1170 0 478131 154157 169760 0 1169
1171 0 478100 154138 169800 0 1170
1172 0 478054 154127 169840 0 1171
1173 0 478013 154115 169880 0 1172
1174 0 477987 154089 169920 0 1173
1175 0 477957 154064 169960 0 1174
1176 0 477908 154051 170000 0 1175
1177 0 477864 154014 170040 0 1176
1178 0 477855 153973 170080 0 1177
1179 0 477829 153922 170120 0 1178
1180 0 477793 153883 170160 0 1179
1181 0 477765 153843 170200 0 1180
1182 0 477762 153784 170240 0 1181
1183 0 477749 153735 170280 0 1182
1184 0 477737 153688 170320 0 1183
1185 0 477717 153644 170360 0 1184
1186 0 477710 153597 170400 0 1185
1187 0 477707 153545 170440 0 1186
1188 0 477694 153487 170480 0 1187
1189 0 477689 153448 170520 0 1188
1190 0 477656 153430 170560 0 1189
1191 0 477626 153409 170600 0 1190
1192 0 477608 153380 170640 0 1191
1193 0 477599 153348 170680 0 1192
1194 0 477578 153312 170720 0 1193
1195 0 477559 153278 170760 0 1194
1196 0 477518 153287 170800 0 1195
1197 0 477487 153295 170840 0 1196
1198 0 477441 153305 170880 0 1197
1199 0 477405 153322 170920 0 1198
1200 0 477380 153325 170960 0 1199
1201 0 477335 153342 171000 0 1200
1202 0 477292 153290 171040 0 1201
1203 0 477245 153235 171080 0 1202
1204 0 477197 153189 171120 0 1203
1205 0 477123 153151 171160 0 1204
1206 0 477132 153107 171200 0 1205
1207 0 477111 153080 171240 0 1206
1208 0 477105 153039 171280 0 1207
1209 0 477084 152998 171320 0 1208
1210 0 477090 152949 171360 0 1209
1211 0 477057 152928 171400 0 1210
1212 0 477045 152860 171440 0 1211
1213 0 477037 152801 171480 0 1212
1214 0 477032 152741 171520 0 1213
1215 0 476977 152716 171560 0 1214
1216 0 476925 152680 171600 0 1215
1217 0 476868 152654 171640 0 1216
1218 0 476806 152638 171680 0 1217
1219 0 476749 152615 171720 0 1218
1220 0 476703 152591 171760 0 1219
1221 0 476667 152571 171800 0 1220
1222 0 476630 152544 171840 0 1221
1223 0 476591 152516 171880 0 1222
1224 0 476552 152478 171920 0 1223
1225 0 476492 152451 171960 0 1224
1226 0 476475 152401 172000 0 1225
1227 0 476434 152372 172040 0 1226
1228 0 476398 152348 172080 0 1227
1229 0 476368 152308 172120 0 1228
1230 0 476345 152279 172160 0 1229
1231 0 476323 152250 172200 0 1230
1232 0 476318 152217 172240 0 1231
1233 0 476290 152186 172280 0 1232
1234 0 476256 152165 172320 0 1233
1235 0 476259 152114 172360 0 1234
1236 0 476214 152101 172400 0 1235
1237 0 476209 152062 172440 0 1236
1238 0 476183 152041 172480 0 1237
1239 0 476155 152025 172520 0 1238
1240 0 476114 152021 172560 0 1239
1241 0 476096 152003 172600 0 1240
1242 0 476030 151937 172640 0 1241
1243 0 475960 151860 172680 0 1242
1244 0 475883 151796 172720 0 1243
1245 0 475814 151730 172760 0 1244
1246 0 475752 151657 172800 0 1245
1247 0 475666 151594 172840 0 1246
1248 0 475626 151576 172880 0 1247
1249 0 475542 151582 172920 0 1248
1250 0 475493 151553 172960 0 1249
1251 0 475440 151523 173000 0 1250
1252 0 475388 151487 173040 0 1251
1253 0 475328 151442 173080 0 1252
1254 0 475275 151407 173120 0 1253
1255 0 475226 151361 173160 0 1254
1256 0 475148 151324 173200 0 1255
1257 0 475104 151269 173240 0 1256
1258 0 475058 151220 173280 0 1257
1259 0 475012 151192 173320 0 1258
1260 0 474997 151150 173360 0 1259
1261 0 474971 151110 173400 0 1260
1262 0 474940 151065 173440 0 1261
1263 0 474920 151013 173480 0 1262
1264 0 474893 150973 173520 0 1263
1265 0 474855 150934 173560 0 1264
1266 0 474833 150891 173600 0 1265
1267 0 474776 150887 173640 0 1266
1268 0 474727 150849 173680 0 1267
1269 0 474704 150817 173720 0 1268
1270 0 474673 150786 173760 0 1269
1271 0 474605 150729 173800 0 1270
1272 0 474566 150674 173840 0 1271
1273 0 474510 150602 173880 0 1272
1274 0 474460 150537 173920 0 1273
1275 0 474410 150465 173960 0 1274
1276 0 474366 150407 174000 0 1275
1277 0 474316 150445 174040 0 1276
1278 0 474257 150378 174080 0 1277
1279 0 474214 150309 174160 0 1278
1280 0 474165 150328 174200 0 1279
1281 0 474118 150337 174240 0 1280
1282 0 474086 150353 174280 0 1281
1283 0 474044 150371 174320 0 1282
1284 0 473999 150390 174360 0 1283
1285 0 473958 150405 174400 0 1284
1286 0 473935 150414 174440 0 1285
1287 0 473889 150434 174480 0 1286
1288 0 473830 150436 174520 0 1287
1289 0 473783 150437 174560 0 1288
1290 0 473738 150432 174600 0 1289
1291 0 473698 150439 174640 0 1290
1292 0 473694 150249 174680 0 1291
1293 0 473673 150070 174720 0 1292
1294 0 473610 149994 174760 0 1293
1295 0 473549 149913 174800 0 1294
1296 0 473457 149855 174840 0 1295
1297 0 473383 149783 174880 0 1296
1298 0 473295 149758 174920 0 1297
1299 0 473213 149754 174960 0 1298
1300 0 473127 149737 175000 0 1299
1301 0 473049 149724 175040 0 1300
1302 0 472969 149712 175080 0 1301
1303 0 472867 149670 175120 0 1302
1304 0 472756 149624 175160 0 1303
1305 0 472644 149595 175200 0 1304
1306 0 472514 149606 175240 0 1305
1307 0 472496 149514 175280 0 1306
1308 0 472469 149459 175320 0 1307
1309 0 472405 149436 175360 0 1308
1310 0 472286 149486 175400 0 1309
1311 0 472311 149343 175440 0 1310
1312 0 472250 149293 175480 0 1311
1313 0 472180 149241 175520 0 1312
1314 0 472119 149208 175560 0 1313
1315 0 472081 149201 175600 0 1314
1316 0 472049 149194 175640 0 1315
1317 0 471997 149193 175680 0 1316
1318 0 471972 149187 175720 0 1317
1319 0 471833 149062 175760 0 1318
1320 0 471696 148925 175800 0 1319
1321 0 471538 148809 175840 0 1320
1322 0 471409 148729 175880 0 1321
1323 0 471277 148654 175920 0 1322
1324 0 471136 148579 175960 0 1323
1325 0 470918 148405 176000 0 1324
1326 0 470824 148328 176040 0 1325
1327 0 470745 148256 176080 0 1326
1328 0 470653 148192 176120 0 1327
1329 0 470571 148117 176160 0 1328
1330 0 470420 148017 176200 0 1329
1331 0 470257 147936 176240 0 1330
1332 0 470124 147814 176280 0 1331
1333 0 469969 147702 176320 0 1332
1334 0 469837 147597 176360 0 1333
1335 0 469714 147599 176400 0 1334
1336 0 469612 147582 176440 0 1335
1337 0 469503 147574 176480 0 1336
1338 0 469424 147527 176520 0 1337
1339 0 469296 147483 176560 0 1338
1340 0 469190 147425 176600 0 1339
1341 0 469092 147359 176640 0 1340
1342 0 468609 147284 176720 0 1341
1343 0 468597 147170 176760 0 1342
1344 0 468458 146881 176800 0 1343
1345 0 468351 146851 176840 0 1344
1346 0 468240 146831 176880 0 1345
1347 0 468143 146805 176920 0 1346
1348 0 468030 146775 176960 0 1347
1349 0 467937 146742 177000 0 1348
1350 0 467888 146754 177040 0 1349
1351 0 467832 146795 177080 0 1350
1352 0 467786 146803 177120 0 1351
1353 0 467715 146821 177160 0 1352
1354 0 467686 146801 177200 0 1353
1355 0 467524 146802 177240 0 1354
1356 0 467344 146800 177280 0 1355
1357 0 467178 146793 177320 0 1356
1358 0 466999 146769 177360 0 1357
1359 0 466869 146732 177400 0 1358
1360 0 466733 146674 177440 0 1359
1361 0 466613 146603 177480 0 1360
1362 0 466483 146530 177520 0 1361
1363 0 466354 146463 177560 0 1362
1364 0 466236 146503 177600 0 1363
1365 0 466152 146494 177640 0 1364
1366 0 466045 146506 177680 0 1365
1367 0 465952 146504 177720 0 1366
1368 0 465868 146473 177760 0 1367
1369 0 465693 146427 177800 0 1368
1370 0 465522 146321 177840 0 1369
1371 0 465340 146242 177880 0 1370
1372 0 465174 146130 177920 0 1371
1373 0 465056 146072 177960 0 1372
1374 0 464926 146034 178000 0 1373
1375 0 464791 145967 178040 0 1374
1376 0 464674 145886 178080 0 1375
1377 0 464545 145858 178120 0 1376
1378 0 464452 145795 178160 0 1377
1379 0 464323 145768 178200 0 1378
1380 0 464212 145728 178240 0 1379
1381 0 464092 145699 178280 0 1380
1382 0 464003 145631 178320 0 1381
1383 0 463898 145692 178360 0 1382
1384 0 463844 145653 178400 0 1383
1385 0 463771 145642 178440 0 1384
1386 0 463688 145651 178480 0 1385
1387 0 463666 145723 178520 0 1386
1388 0 463635 145795 178560 0 1387
1389 0 463597 145901 178600 0 1388
1390 0 463601 145955 178640 0 1389
1391 0 463500 145921 178680 0 1390
1392 0 463377 145906 178720 0 1391
1393 0 463249 145883 178760 0 1392
1394 0 463155 145856 178800 0 1393
1395 0 463047 145840 178840 0 1394
1396 0 462991 145818 178880 0 1395
1397 0 462945 145743 178920 0 1396
1398 0 462767 145794 179000 0 1397
1399 0 462738 145748 179040 0 1398
1400 0 462685 145707 179080 0 1399
1401 0 462632 145642 179120 0 1400
1402 0 462576 145593 179160 0 1401
1403 0 462522 145549 179200 0 1402
1404 0 462453 145501 179240 0 1403
1405 0 462389 145503 179280 0 1404
1406 0 462316 145513 179320 0 1405
1407 0 462267 145524 179360 0 1406
1408 0 462202 145515 179400 0 1407
1409 0 462148 145510 179440 0 1408
1410 0 462081 145519 179480 0 1409
1411 0 461859 145479 179520 0 1410
1412 0 461644 145433 179560 0 1411
1413 0 461419 145407 179600 0 1412
1414 0 461166 145370 179640 0 1413
1415 0 461000 145322 179680 0 1414
1416 0 460793 145279 179720 0 1415
1417 0 460601 145244 179760 0 1416
1418 0 460414 145214 179800 0 1417
1419 0 460256 145131 179840 0 1418
1420 0 460099 145053 179880 0 1419
1421 0 459949 144987 179920 0 1420
1422 0 459820 144949 179960 0 1421
1423 0 459668 144936 180000 0 1422
1424 0 459539 144921 180040 0 1423
1425 0 459328 145002 180080 0 1424
1426 0 459207 145079 180120 0 1425
1427 0 459097 145215 180160 0 1426
1428 0 459060 145131 180200 0 1427
1429 0 459139 145055 180240 0 1428
1430 0 459033 145051 180280 0 1429
1431 0 458923 145057 180320 0 1430
1432 0 458810 145060 180360 0 1431
1433 0 458714 145032 180400 0 1432
1434 0 458593 145014 180440 0 1433
1435 0 458455 145006 180480 0 1434
1436 0 458358 144990 180520 0 1435
1437 0 458238 144976 180560 0 1436
1438 0 458146 144958 180600 0 1437
1439 0 458021 144953 180640 0 1438
1440 0 457957 144941 180680 0 1439
1441 0 457905 144926 180720 0 1440
1442 0 457820 144930 180760 0 1441
1443 0 457742 144931 180800 0 1442
1444 0 457691 144915 180840 0 1443
1445 0 457621 144930 180880 0 1444
1446 0 457544 144940 180920 0 1445
1447 0 457482 144960 180960 0 1446
1448 0 457417 144961 181000 0 1447
1449 0 457347 144950 181040 0 1448
1450 0 457244 144880 181080 0 1449
1451 0 457144 144800 181120 0 1450
1452 0 457055 144707 181160 0 1451
1453 0 457215 145150 181200 0 1452
1454 0 456836 144847 181240 0 1453
1455 0 456849 144895 181280 0 1454
1456 0 456810 144949 181320 0 1455
1457 0 456746 144919 181360 0 1456
1458 0 456712 144835 181400 0 1457
1459 0 456643 144760 181440 0 1458
1460 0 456546 144666 181480 0 1459
1461 0 456505 144556 181520 0 1460
1462 0 456451 144448 181560 0 1461
1463 0 456480 144371 181600 0 1462
1464 0 456358 144370 181640 0 1463
1465 0 456308 144359 181680 0 1464
1466 0 456237 144359 181720 0 1465
1467 0 456195 144353 181760 0 1466
1468 0 456141 144355 181800 0 1467
1469 0 456096 144337 181840 0 1468
1470 0 456041 144317 181880 0 1469
1471 0 456018 144326 181920 0 1470
1472 0 456013 144340 181960 0 1471
1473 0 455751 144150 182000 0 1472
1474 0 455777 144356 182040 0 1473
1475 5 455717 144313 182080 0 1474
1476 0 455691 144296 182120 0 1475
1477 0 455660 144269 182160 0 1476
1478 0 455541 144190 182200 0 1477
1479 0 455407 144124 182240 0 1478
1480 0 455294 144054 182280 0 1479
1481 0 455159 143990 182320 0 1480
1482 0 455085 143997 182360 0 1481
1483 0 455033 143997 182400 0 1482
1484 0 454957 144005 182440 0 1483
1485 0 454897 144006 182480 0 1484
1486 0 454732 143915 182520 0 1485
1487 0 454592 143816 182560 0 1486
1488 0 454435 143714 182600 0 1487
1489 0 454363 143694 182640 0 1488
1490 0 454297 143654 182680 0 1489
1491 0 454213 143632 182720 0 1490
1492 0 454151 143601 182760 0 1491
1493 0 454108 143551 182800 0 1492
1494 0 454041 143538 182840 0 1493
1495 0 453988 143497 182880 0 1494
1496 0 453956 143460 182920 0 1495
1497 0 453876 143437 182960 0 1496
1498 0 453753 143293 183000 0 1497
1499 0 453614 143166 183040 0 1498
1500 0 453442 143480 183080 0 1499
1501 0 453314 143357 183120 0 1500
1502 0 453177 143229 183160 0 1501
1503 0 453068 143181 183200 0 1502
1504 0 452951 143144 183240 0 1503
1505 0 452821 143124 183280 0 1504
1506 0 452695 143096 183320 0 1505
1507 0 452609 143066 183360 0 1506
1508 0 452538 143017 183400 0 1507
1509 0 452424 142987 183440 0 1508
1510 0 452335 142944 183480 0 1509
1511 0 452239 142907 183520 0 1510
1512 0 452190 142956 183560 0 1511
1513 0 452152 143011 183600 0 1512
1514 0 452115 143055 183640 0 1513
1515 0 452058 143132 183680 0 1514
1516 0 452014 143191 183720 0 1515
1517 0 451978 143225 183760 0 1516
1518 0 451897 143189 183800 0 1517
1519 0 451798 143172 183840 0 1518
1520 0 451705 143161 183880 0 1519
1521 0 451603 143149 183920 0 1520
1522 0 451511 143165 183960 0 1521
1523 0 451420 143188 184000 0 1522
1524 0 451326 143224 184040 0 1523
1525 0 451242 143214 184080 0 1524
1526 0 451146 143225 184120 0 1525
1527 0 451052 143240 184160 0 1526
1528 0 450980 143255 184200 0 1527
1529 0 450852 143278 184240 0 1528
1530 0 450766 143307 184280 0 1529
1531 0 450669 143371 184320 0 1530
1532 0 450570 143437 184360 0 1531
1533 0 450491 143472 184400 0 1532
1534 0 450398 143516 184440 0 1533
1535 0 450329 143555 184480 0 1534
1536 0 450258 143597 184520 0 1535
1537 0 450195 143658 184560 0 1536
1538 0 450136 143697 184600 0 1537
1539 0 450039 143714 184640 0 1538
1540 0 449955 143718 184680 0 1539
1541 0 449866 143719 184720 0 1540
1542 0 449768 143740 184760 0 1541
1543 0 449697 143756 184800 0 1542
1544 0 449643 143779 184840 0 1543
1545 0 449573 143820 184880 0 1544
1546 0 449485 143861 184920 0 1545
1547 0 449415 143886 184960 0 1546
1548 0 449322 143891 185000 0 1547
1549 0 449244 143915 185040 0 1548
1550 0 449163 143900 185080 0 1549
1551 0 449080 143877 185120 0 1550
1552 0 448989 143861 185160 0 1551
1553 0 448941 143792 185200 0 1552
1554 0 448857 143753 185240 0 1553
1555 0 448779 143778 185280 0 1554
1556 0 448728 143771 185320 0 1555
1557 0 448642 143792 185360 0 1556
1558 0 448567 143815 185400 0 1557
1559 0 448493 143832 185440 0 1558
1560 0 448408 143841 185480 0 1559
1561 0 448286 143824 185520 0 1560
1562 0 448154 143813 185560 0 1561
1563 0 448028 143796 185600 0 1562
1564 0 447834 143834 185640 0 1563
1565 0 447668 143849 185680 0 1564
1566 0 447466 143887 185720 0 1565
1567 0 447353 143918 185760 0 1566
1568 0 447245 143949 185800 0 1567
1569 0 447154 143966 185840 0 1568
1570 0 447112 143992 185880 0 1569
1571 0 447070 144019 185920 0 1570
1572 0 447027 144028 185960 0 1571
1573 0 446719 144108 186000 0 1572
1574 0 446490 144054 186080 0 1573
1575 0 446404 144038 186120 0 1574
1576 0 446318 143994 186160 0 1575
1577 0 446225 143965 186200 0 1576
1578 0 446136 143922 186240 0 1577
1579 0 446046 143884 186280 0 1578
1580 0 445969 143900 186320 0 1579
1581 0 445889 143919 186360 0 1580
1582 0 445814 143925 186400 0 1581
1583 0 445735 143934 186440 0 1582
1584 0 445615 143907 186480 0 1583
1585 0 445475 143892 186520 0 1584
1586 0 445350 143867 186560 0 1585
1587 0 445217 143850 186600 0 1586
1588 0 445105 143802 186640 0 1587
1589 5 444998 143743 186680 0 1588
1590 0 444891 143694 186720 0 1589
1591 0 444784 143647 186760 0 1590
1592 0 444670 143605 186800 0 1591
1593 0 444521 143611 186840 0 1592
1594 0 444372 143600 186880 0 1593
1595 0 444230 143584 186920 0 1594
1596 0 444085 143576 186960 0 1595
1597 0 443926 143568 187000 0 1596
1598 0 443760 143505 187040 0 1597
1599 0 443584 143460 187080 0 1598
1600 0 443387 143409 187120 0 1599
1601 0 443204 143368 187160 0 1600
1602 0 443125 143358 187200 0 1601
1603 0 443050 143340 187240 0 1602
1604 0 442943 143332 187280 0 1603
1605 0 442849 143296 187320 0 1604
1606 0 442732 143264 187360 0 1605
1607 0 442647 143214 187400 0 1606
1608 0 442568 143182 187440 0 1607
1609 0 442417 143125 187480 0 1608
1610 0 442263 143066 187520 0 1609
1611 0 442094 143015 187560 0 1610
1612 0 441946 142974 187600 0 1611
1613 0 441800 142911 187640 0 1612
1614 0 441658 142890 187680 0 1613
1615 0 441498 142885 187720 0 1614
1616 0 441363 142855 187760 0 1615
1617 0 441315 142871 187800 0 1616
1618 0 441059 142693 187840 0 1617
1619 0 440802 142524 187880 0 1618
1620 0 440543 142362 187920 0 1619
1621 0 440291 142175 187960 0 1620
1622 0 440210 142104 188000 0 1621
1623 0 440154 142013 188040 0 1622
1624 0 440076 141938 188080 0 1623
1625 0 440008 141857 188120 0 1624
1626 0 439942 141824 188160 0 1625
1627 0 439878 141789 188200 0 1626
1628 0 439816 141759 188240 0 1627
1629 0 439709 141714 188280 0 1628
1630 0 439586 141698 188320 0 1629
1631 0 439504 141656 188360 0 1630
1632 0 439402 141616 188400 0 1631
1633 0 439293 141570 188440 0 1632
1634 0 439189 141535 188480 0 1633
1635 0 439121 141538 188520 0 1634
1636 0 439090 141529 188560 0 1635
1637 5 439025 141546 188600 0 1636
1638 0 438974 141545 188640 0 1637
1639 0 438921 141547 188680 0 1638
1640 0 438866 141562 188720 0 1639
1641 0 438714 141541 188760 0 1640
1642 0 438565 141516 188800 0 1641
1643 0 438402 141490 188840 0 1642
1644 0 438249 141472 188880 0 1643
1645 0 438102 141468 188920 0 1644
1646 0 437838 141321 188960 0 1645
1647 0 437569 141167 189000 0 1646
1648 5 437306 141026 189040 0 1647
1649 0 434300 139588 189040 0 1648
1650 0 432471 137948 189040 0 1649
1651 0 431963 137656 189000 0 1650
1652 0 431876 137618 188960 0 1651
1653 0 431786 137575 188920 0 1652
1654 0 431694 137523 188880 0 1653
1655 0 431608 137484 188840 0 1654
1656 0 431596 137434 188800 0 1655
1657 0 431584 137377 188760 0 1656
1658 0 431580 137318 188720 0 1657
1659 0 431578 137263 188680 0 1658
1660 0 431573 137214 188640 0 1659
1661 0 431442 137134 188600 0 1660
1662 0 431308 137048 188560 0 1661
1663 0 431172 136966 188520 0 1662
1664 0 431033 136885 188480 0 1663
1665 0 427508 136533 188480 0 1664
1666 0 425816 136287 188480 0 1665
1667 5 423714 136204 188480 0 1666
1668 0 423397 136089 188440 0 1667
1669 0 423100 135980 188400 0 1668
1670 0 422793 135865 188360 0 1669
1671 0 422487 135749 188320 0 1670
1672 0 422160 135623 188280 0 1671
1673 0 422127 135605 188240 0 1672
1674 0 422077 135579 188200 0 1673
1675 0 422077 135549 188160 0 1674
1676 0 422027 135535 188120 0 1675
1677 0 421979 135516 188080 0 1676
1678 0 421929 135488 188040 0 1677
1679 0 421766 135561 188000 0 1678
1680 0 421664 135565 187960 0 1679
1681 0 421562 135569 187920 0 1680
1682 0 421442 135511 187880 0 1681
1683 0 421331 135450 187840 0 1682
1684 0 421206 135408 187800 0 1683
1685 0 421135 135383 187760 0 1684
1686 0 421064 135364 187720 0 1685
1687 0 421007 135332 187680 0 1686
1688 0 420934 135307 187640 0 1687
1689 0 420656 135298 187600 0 1688
1690 0 420364 135292 187560 0 1689
1691 0 420295 135239 187520 0 1690
1692 0 420227 135176 187480 0 1691
1693 0 420169 135106 187440 0 1692
1694 0 420090 135043 187400 0 1693
1695 0 419927 135030 187360 0 1694
1696 0 419771 135011 187320 0 1695
1697 0 419609 135001 187280 0 1696
1698 0 419448 134983 187240 0 1697
1699 0 419216 135070 187200 0 1698
1700 0 418978 135162 187160 0 1699
1701 0 418743 135249 187120 0 1700
1702 0 418608 135238 187080 0 1701
1703 0 418481 135217 187040 0 1702
1704 0 418375 135194 187000 0 1703
1705 0 418253 135167 186960 0 1704
1706 0 418164 135125 186920 0 1705
1707 0 418057 135093 186880 0 1706
1708 0 417963 135048 186840 0 1707
1709 0 417667 135060 186800 0 1708
1710 0 417369 135078 186760 0 1709
1711 0 417057 135082 186720 0 1710
1712 0 416823 135116 186680 0 1711
1713 0 416571 135170 186640 0 1712
1714 0 416448 135111 186600 0 1713
1715 0 416321 135049 186560 0 1714
1716 0 416174 134994 186520 0 1715
1717 0 416031 134943 186480 0 1716
1718 0 415656 134907 186440 0 1717
1719 0 415278 134882 186400 0 1718
1720 0 414894 134849 186360 0 1719
1721 0 414513 134811 186320 0 1720
1722 0 414188 134803 186280 0 1721
1723 0 413861 134787 186240 0 1722
1724 0 413535 134766 186200 0 1723
1725 0 413205 134748 186160 0 1724
1726 0 412891 134715 186120 0 1725
1727 0 411814 134797 186080 0 1726
1728 0 411463 135005 186000 0 1727
1729 0 411365 134964 185960 0 1728
1730 0 411269 134927 185920 0 1729
1731 0 411191 134868 185880 0 1730
1732 0 411075 134863 185840 0 1731
1733 0 410945 134855 185800 0 1732
1734 0 410816 134830 185760 0 1733
1735 0 410690 134815 185720 0 1734
1736 0 410393 134874 185680 0 1735
1737 0 410088 134932 185640 0 1736
1738 0 409819 134966 185600 0 1737
1739 0 409505 134953 185560 0 1738
1740 0 409234 134931 185520 0 1739
1741 0 408965 134906 185480 0 1740
1742 0 408679 134884 185440 0 1741
1743 0 408416 134866 185400 0 1742
1744 0 408108 134860 185360 0 1743
1745 0 407801 134836 185320 0 1744
1746 0 407496 134800 185280 0 1745
1747 0 407393 134690 185240 0 1746
1748 0 407266 134604 185200 0 1747
1749 0 407135 134539 185160 0 1748
1750 0 406987 134484 185120 0 1749
1751 0 406715 134434 185080 0 1750
1752 0 406432 134407 185040 0 1751
1753 0 406136 134390 185000 0 1752
1754 0 405838 134367 184960 0 1753
1755 0 405723 134361 184920 0 1754
1756 0 405600 134356 184880 0 1755
1757 0 405482 134333 184840 0 1756
1758 0 405362 134305 184800 0 1757
1759 0 405327 134260 184760 0 1758
1760 0 405267 134206 184720 0 1759
1761 0 405216 134150 184680 0 1760
1762 0 405186 134104 184640 0 1761
1763 0 405009 134128 184600 0 1762
1764 0 404820 134149 184560 0 1763
1765 0 404650 134173 184520 0 1764
1766 0 404554 134180 184480 0 1765
1767 0 404478 134192 184440 0 1766
1768 0 404383 134204 184400 0 1767
1769 0 404248 134181 184360 0 1768
1770 0 404105 134144 184320 0 1769
1771 0 403944 134112 184280 0 1770
1772 0 403821 134038 184240 0 1771
1773 0 403667 133949 184200 0 1772
1774 0 403529 133855 184160 0 1773
1775 0 403396 133761 184120 0 1774
1776 0 403246 133673 184080 0 1775
1777 0 403043 133653 184040 0 1776
1778 0 402850 133590 184000 0 1777
1779 0 402622 133552 183960 0 1778
1780 0 402427 133518 183920 0 1779
1781 0 402246 133547 183880 0 1780
1782 0 402068 133577 183840 0 1781
1783 0 401888 133607 183800 0 1782
1784 0 401708 133638 183760 0 1783
1785 0 401539 133581 183720 0 1784
1786 0 401382 133536 183680 0 1785
1787 0 401219 133499 183640 0 1786
1788 0 401057 133443 183600 0 1787
1789 0 400902 133392 183560 0 1788
1790 0 400747 133409 183520 0 1789
1791 0 400601 133430 183480 0 1790
1792 0 400460 133444 183440 0 1791
1793 0 400213 133355 183400 0 1792
1794 0 399955 133250 183360 0 1793
1795 0 399746 133151 183320 0 1794
1796 0 398218 133094 183280 0 1795
1797 0 395315 133281 183280 0 1796
1798 0 394750 132721 183280 0 1797
1799 5 392232 132692 183280 0 1798
1800 0 390862 132898 183560 0 1799
1801 0 390240 132721 183680 0 1800
1802 0 389228 132412 183920 0 1801
1803 0 388147 132349 183960 0 1802
1804 5 384171 132839 183960 0 1803
1805 0 384104 132393 183840 0 1804
1806 0 383986 132254 183760 0 1805
1807 0 383073 131955 183520 0 1806
1808 0 382681 131872 183280 0 1807
1809 0 382614 131698 183080 0 1808
1810 0 382642 131741 183000 0 1809
1811 5 382569 131950 182800 0 1810
1812 5 381709 130799 182800 0 1811
1813 0 380651 130454 182760 0 1812
1814 0 380346 130283 182720 0 1813
1815 0 379961 130232 182600 0 1814
1816 0 379973 129794 182480 0 1815
1817 0 379992 129356 182360 0 1816
1818 0 379900 129287 182280 0 1817
1819 0 379848 129242 182240 0 1818
1820 0 379957 129688 182040 0 1819
1821 0 379809 128972 181840 0 1820
1822 0 379748 128807 181600 0 1821
1823 0 379788 128344 181360 0 1822
1824 0 379748 128157 181200 0 1823
1825 0 379741 128110 181160 0 1824
1826 0 379555 127511 180960 0 1825
1827 0 379397 127195 180800 0 1826
1828 5 379319 127039 180720 0 1827
1829 5 379290 126857 180640 0 1828
1830 0 379273 126762 180600 0 1829
1831 0 379249 126584 180520 0 1830
1832 0 379236 126496 180480 0 1831
1833 0 379166 126330 180400 0 1832
1834 5 379132 126251 180360 0 1833
1835 0 379097 126168 180320 0 1834
1836 0 379053 126079 180280 0 1835
1837 0 378916 125807 180160 0 1836
1838 0 378715 125542 180000 0 1837
1839 5 378659 125460 179960 0 1838
1840 0 378432 125125 179800 0 1839
1841 0 378444 124917 179560 0 1840
1842 0 378513 124672 179320 0 1841
1843 5 378500 124538 179240 0 1842
1844 0 378479 124271 179080 0 1843
1845 0 378451 124139 178920 0 1844
1846 0 378441 124072 178840 0 1845
1847 5 378479 123863 178600 0 1846
1848 0 378646 123759 178360 0 1847
1849 0 378743 123677 178120 0 1848
1850 0 378486 123642 177960 0 1849
1851 0 378351 123527 177800 0 1850
1852 0 378353 123480 177680 0 1851
1853 0 378354 123448 177600 0 1852
1854 0 378452 123408 177440 0 1853
1855 0 378474 123396 177400 0 1854
1856 0 378434 123265 177160 0 1855
1857 0 378289 123250 176960 0 1856
1858 0 378229 123100 176720 0 1857
1859 0 378290 122978 176520 0 1858
1860 0 378350 122894 176320 0 1859
1861 0 378380 122983 176080 0 1860
1862 0 378539 122791 175840 0 1861
1863 0 378574 122747 175800 0 1862
1864 0 378710 122563 175640 0 1863
1865 0 378844 122561 175520 0 1864
1866 0 378744 122533 175360 0 1865
1867 0 378647 122450 175200 0 1866
1868 0 378729 122445 175120 0 1867
1869 0 378770 122441 175080 0 1868
1870 0 378764 122421 174960 0 1869
1871 0 378748 122418 174920 0 1870
1872 0 378718 122405 174840 0 1871
1873 0 378702 122403 174800 0 1872
1874 0 378659 122277 174680 0 1873
1875 0 378648 122224 174640 0 1874
1876 0 378602 122058 174480 0 1875
1877 0 378609 122018 174440 0 1876
1878 0 378625 121939 174360 0 1877
1879 0 378657 121934 174320 0 1878
1880 0 378722 121920 174240 0 1879
1881 0 378786 121906 174160 0 1880
1882 0 378851 121869 174080 0 1881
1883 5 378869 121864 174000 0 1882
1884 0 378947 121807 173960 0 1883
1885 0 379034 121791 173800 0 1884
1886 0 379040 121776 173760 0 1885
1887 0 379043 121725 173640 0 1886
1888 0 379046 121705 173600 0 1887
1889 0 378934 121671 173520 0 1888
1890 0 378877 121653 173480 0 1889
1891 0 378762 121615 173400 0 1890
1892 0 378610 121579 173240 0 1891
1893 0 378500 121625 173040 0 1892
1894 0 378254 121736 172880 0 1893
1895 0 378000 121626 172720 0 1894
1896 0 377810 121601 172560 0 1895
1897 0 377676 121496 172320 0 1896
1898 0 377520 121581 172120 0 1897
1899 0 377377 121649 171960 0 1898
1900 0 377400 121442 171760 0 1899
1901 5 377416 121450 171720 0 1900
1902 0 377466 121465 171600 0 1901
1903 0 377390 121625 171440 0 1902
1904 0 377387 121615 171400 0 1903
1905 0 377377 121587 171280 0 1904
1906 0 377373 121578 171240 0 1905
1907 5 377375 121591 171200 0 1906
1908 0 377376 121604 171160 0 1907
1909 0 377379 121631 171080 0 1908
1910 0 377370 121666 171000 0 1909
1911 0 377264 121627 170840 0 1910
1912 5 377229 121640 170800 0 1911
1913 0 377196 121654 170760 0 1912
1914 0 377161 121666 170720 0 1913
1915 0 377128 121677 170680 0 1914
1916 0 377077 121694 170640 0 1915
1917 0 377011 121688 170560 0 1916
1918 0 376877 121671 170400 0 1917
1919 0 376741 121598 170240 0 1918
1920 0 376451 121574 170080 0 1919
1921 5 376383 121576 170040 0 1920
1922 0 376239 121581 169920 0 1921
1923 0 376145 121600 169840 0 1922
1924 5 376076 121522 169640 0 1923
1925 0 376087 121496 169600 0 1924
1926 0 376047 121509 169560 0 1925
1927 0 375858 121577 169360 0 1926
1928 0 375716 121560 169280 0 1927
1929 0 375504 121542 169160 0 1928
1930 0 375171 121582 169000 0 1929
1931 0 375021 121545 168800 0 1930
1932 0 375040 121497 168560 0 1931
1933 0 374827 121458 168400 0 1932
1934 0 374460 121946 168200 0 1933
1935 5 374333 122053 168160 0 1934
1936 0 373791 122509 168000 0 1935
1937 0 373179 123156 167800 0 1936
1938 0 373022 123458 167640 0 1937
1939 0 372584 123731 167480 0 1938
1940 0 371963 124204 167320 0 1939
1941 0 371812 124397 167120 0 1940
1942 0 371578 124669 166960 0 1941
1943 0 371557 124889 166760 0 1942
1944 0 370995 125090 166520 0 1943
1945 0 370423 125309 166320 0 1944
1946 0 370015 125814 166120 0 1945
1947 0 370027 126015 165880 0 1946
1948 0 369884 126361 165840 0 1947
1949 0 369253 126673 165760 0 1948
1950 0 369052 126931 165640 0 1949
1951 0 368870 126917 165480 0 1950
1952 0 368486 127045 165280 0 1951
1953 0 368228 127174 165120 0 1952
1954 0 368086 127456 165000 0 1953
1955 0 368039 127554 164960 0 1954
1956 0 367839 127659 164800 0 1955
1957 0 367712 127844 164600 0 1956
1958 0 367638 128368 164440 0 1957
1959 0 367238 128677 164240 0 1958
1960 0 367217 128789 164040 0 1959
1961 0 367191 128817 163880 0 1960
1962 0 366985 129137 163760 0 1961
1963 0 366860 129336 163680 0 1962
1964 0 366443 129644 163440 0 1963
1965 0 366212 129840 163200 0 1964
1966 0 365922 130184 163040 0 1965
1967 0 365751 130238 162840 0 1966
1968 0 365566 130010 162600 0 1967
1969 0 365461 130019 162400 0 1968
1970 0 365520 130070 162200 0 1969
1971 0 365704 130175 162040 0 1970
1972 0 365752 130403 161920 0 1971
1973 0 365782 130549 161840 0 1972
1974 0 365410 130638 161560 0 1973
1975 0 365225 130805 161520 0 1974
1976 0 364996 130814 161480 0 1975
1977 0 364652 130904 161320 0 1976
1978 0 364615 130996 161280 0 1977
1979 0 364434 131328 161120 0 1978
1980 0 364327 131589 160960 0 1979
1981 0 363480 132805 160800 0 1980
1982 0 363099 133376 160720 0 1981
1983 0 362906 133666 160680 0 1982
1984 5 362495 133796 160480 0 1983
1985 0 363242 134248 160480 0 1984
1986 0 362870 134919 160480 0 1985
1987 0 362831 135176 160360 0 1986
1988 0 362803 135349 160280 0 1987
1989 5 362923 135473 160080 0 1988
1990 5 362411 136048 160080 0 1989
1991 5 361760 136984 160080 0 1990
1992 5 361032 137285 160320 0 1991
1993 0 360546 137481 160480 0 1992
1994 0 360496 137596 160520 0 1993
1995 0 360394 137823 160600 0 1994
1996 5 359996 138540 160720 0 1995
1997 0 359869 138778 160760 0 1996
1998 0 359736 139160 160960 0 1997
1999 0 359648 139357 161080 0 1998
2000 5 359390 139625 161160 0 1999
2001 0 359013 140026 161280 0 2000
2002 0 358224 140885 161480 0 2001
2003 0 358062 141031 161560 0 2002
2004 0 357749 141331 161720 0 2003
2005 5 356843 141513 161800 0 2004
2006 0 356638 142198 161880 0 2005
2007 5 356532 142541 161920 0 2006
2008 0 356430 142881 161960 0 2007
2009 0 356399 143077 162000 0 2008
2010 0 356357 143272 162040 0 2009
2011 0 356251 143862 162160 0 2010
2012 5 356214 144056 162200 0 2011
2013 5 356141 144448 162280 0 2012
2014 0 356075 144851 162360 0 2013
2015 0 355243 145907 162560 0 2014
2016 5 355212 146122 162640 0 2015
2017 0 355169 146458 162760 0 2016
2018 0 355154 146561 162800 0 2017
2019 0 355218 146687 162960 0 2018
2020 5 355211 146668 163040 0 2019
2021 0 355590 146764 163040 0 2020
2022 0 355746 147339 163040 0 2021
2023 5 355819 147590 163120 0 2022
2024 0 355858 147714 163160 0 2023
2025 0 355674 148001 163200 0 2024
2026 0 355870 148602 163320 0 2025
2027 0 355634 149238 163480 0 2026
2028 0 355427 149606 163600 0 2027
2029 0 355314 149945 163760 0 2028
2030 0 355201 150451 163920 0 2029
2031 5 355228 150662 164040 0 2030
2032 5 355291 152030 164040 0 2031
2033 0 355009 152300 164040 0 2032
2034 0 354682 152433 164200 0 2033
2035 0 354647 152551 164360 0 2034
2036 0 354525 152618 164480 0 2035
2037 0 354321 152670 164560 0 2036
2038 5 353655 153009 164720 0 2037
2039 0 353629 153108 164960 0 2038
2040 5 353617 153160 165080 0 2039
2041 0 352579 154029 165080 0 2040
2042 5 351722 154302 165080 0 2041
2043 5 351693 154362 165120 0 2042
2044 0 351588 154608 165280 0 2043
2045 0 351322 154705 165440 0 2044
2046 0 351260 154732 165480 0 2045
2047 0 351239 154749 165520 0 2046
2048 0 351181 154785 165600 0 2047
2049 0 351134 154825 165680 0 2048
2050 0 351061 154936 165800 0 2049
2051 0 350888 154916 165880 0 2050
2052 5 350803 154904 165920 0 2051
2053 0 352024 155057 165920 0 2052
2054 0 352247 155163 166200 0 2053
2055 0 350931 154556 166320 0 2054
2056 0 351618 154727 166360 0 2055
2057 0 351688 154833 166480 0 2056
2058 0 351723 154946 166640 0 2057
2059 0 351657 155028 166800 0 2058
2060 0 351578 155090 167000 0 2059
2061 0 351747 155644 167000 0 2060
2062 0 351675 155830 167160 0 2061
2063 0 351546 155997 167280 0 2062
2064 0 351474 156012 167440 0 2063
2065 0 351417 156186 167600 0 2064
2066 0 351353 156481 167760 0 2065
2067 0 351422 156728 168040 0 2066
2068 0 351443 156802 168120 0 2067
2069 0 351472 156908 168240 0 2068
2070 5 351356 157394 168440 0 2069
2071 0 351285 157685 168560 0 2070
2072 0 351396 157760 168720 0 2071
2073 0 351422 157780 168760 0 2072
2074 0 351505 157836 168880 0 2073
2075 0 351576 157990 169040 0 2074
2076 0 351889 158071 169160 0 2075
2077 0 351807 158084 169200 0 2076
2078 0 351563 158120 169320 0 2077
2079 0 351498 158151 169440 0 2078
2080 0 351472 158188 169560 0 2079
2081 0 351569 158302 169600 0 2080
2082 0 351493 158188 169640 0 2081
2083 0 351524 158185 169760 0 2082
2084 0 351449 158216 169880 0 2083
2085 6 351543 158236 170000 0 2084
2086 0 446307 144008 186680 0 1589
2087 0 446682 143709 186680 0 2086
2088 0 447262 143957 186680 0 2087
2089 0 447304 143903 186720 0 2088
2090 0 447300 143928 186760 0 2089
2091 0 447291 143954 186800 0 2090
2092 0 447367 143922 186840 0 2091
2093 0 447444 143885 186880 0 2092
2094 0 447440 143862 186920 0 2093
2095 0 447433 143841 186960 0 2094
2096 0 447408 143834 187000 0 2095
2097 0 447402 143827 187040 0 2096
2098 0 447385 143825 187080 0 2097
2099 0 447356 143828 187120 0 2098
2100 0 447326 143845 187160 0 2099
2101 0 447294 143817 187200 0 2100
2102 0 447272 143781 187240 0 2101
2103 0 447219 143755 187280 0 2102
2104 0 447204 143783 187320 0 2103
2105 0 447185 143818 187360 0 2104
2106 0 447162 143830 187400 0 2105
2107 0 447172 143859 187440 0 2106
2108 0 447128 143862 187480 0 2107
2109 0 447073 143866 187520 0 2108
2110 0 447097 143850 187560 0 2109
2111 0 447076 143881 187600 0 2110
2112 0 447070 143907 187640 0 2111
2113 0 447044 143926 187680 0 2112
2114 0 446998 143957 187720 0 2113
2115 0 446958 143970 187760 0 2114
2116 0 446920 144018 187800 0 2115
2117 0 446906 143985 187840 0 2116
2118 0 446883 143979 187880 0 2117
2119 0 446880 143989 187920 0 2118
2120 0 446886 143966 187960 0 2119
2121 0 446887 143977 188000 0 2120
2122 0 446889 143987 188040 0 2121
2123 0 446906 143971 188080 0 2122
2124 0 446910 143964 188120 0 2123
2125 0 446842 143959 188160 0 2124
2126 0 446789 143939 188200 0 2125
2127 0 446747 143942 188240 0 2126
2128 0 446743 143970 188280 0 2127
2129 0 446738 144014 188320 0 2128
2130 0 446739 144031 188360 0 2129
2131 0 446752 144029 188400 0 2130
2132 0 446746 144012 188440 0 2131
2133 0 446744 144005 188480 0 2132
2134 0 446697 144028 188520 0 2133
2135 0 446690 144039 188560 0 2134
2136 0 446678 144080 188600 0 2135
2137 0 446673 144096 188640 0 2136
2138 0 446671 144118 188680 0 2137
2139 0 446659 144136 188720 0 2138
2140 0 446655 144166 188760 0 2139
2141 0 446655 144200 188800 0 2140
2142 0 446641 144190 188840 0 2141
2143 0 446640 144185 188880 0 2142
2144 0 446624 144221 188920 0 2143
2145 0 446633 144238 188960 0 2144
2146 0 446605 144259 189000 0 2145
2147 0 446584 144294 189040 0 2146
2148 0 446553 144377 189080 0 2147
2149 0 446550 144445 189120 0 2148
2150 0 446537 144508 189160 0 2149
2151 0 446523 144562 189200 0 2150
2152 0 446495 144676 189240 0 2151
2153 0 446457 144802 189280 0 2152
2154 0 446451 144898 189320 0 2153
2155 0 446439 144971 189360 0 2154
2156 0 446403 145044 189400 0 2155
2157 0 446407 145109 189440 0 2156
2158 0 446365 145136 189480 0 2157
2159 0 446351 145145 189520 0 2158
2160 0 446322 145175 189560 0 2159
2161 0 446320 145232 189600 0 2160
2162 0 446307 145291 189640 0 2161
2163 0 446293 145343 189680 0 2162
2164 0 446292 145392 189720 0 2163
2165 0 446289 145427 189760 0 2164
2166 0 446290 145459 189800 0 2165
2167 0 446276 145450 189840 0 2166
2168 0 446277 145435 189880 0 2167
2169 0 446272 145430 189920 0 2168
2170 0 446259 145485 189960 0 2169
2171 0 446277 145529 190000 0 2170
2172 0 446256 145579 190040 0 2171
2173 0 446268 145593 190080 0 2172
2174 0 446250 145615 190120 0 2173
2175 0 446261 145619 190160 0 2174
2176 0 446242 145647 190200 0 2175
2177 0 446259 145659 190240 0 2176
2178 0 446246 145686 190280 0 2177
2179 0 446236 145708 190320 0 2178
2180 0 446246 145731 190360 0 2179
2181 0 446243 145750 190400 0 2180
2182 0 446244 145783 190440 0 2181
2183 0 446243 145856 190480 0 2182
2184 0 446236 145921 190520 0 2183
2185 0 446235 145983 190560 0 2184
2186 0 446229 146039 190600 0 2185
2187 0 446190 146213 190640 0 2186
2188 0 446188 146275 190680 0 2187
2189 0 446186 146331 190720 0 2188
2190 0 446189 146385 190760 0 2189
2191 0 446186 146447 190800 0 2190
2192 0 446181 146501 190840 0 2191
2193 0 446207 146557 190880 0 2192
2194 0 446242 146548 190920 0 2193
2195 0 446277 146548 190960 0 2194
2196 0 446316 146564 191000 0 2195
2197 0 446358 146579 191040 0 2196
2198 0 446391 146610 191080 0 2197
2199 0 446418 146648 191120 0 2198
2200 0 446462 146700 191160 0 2199
2201 0 446475 146722 191200 0 2200
2202 0 446516 146780 191240 0 2201
2203 0 446531 146775 191280 0 2202
2204 0 446545 146777 191320 0 2203
2205 0 446548 146791 191360 0 2204
2206 0 446571 146804 191400 0 2205
2207 0 446588 146827 191440 0 2206
2208 0 446609 146863 191480 0 2207
2209 0 446600 146911 191520 0 2208
2210 0 446596 146929 191560 0 2209
2211 0 446597 146942 191600 0 2210
2212 0 446588 146962 191640 0 2211
2213 0 446587 146997 191680 0 2212
2214 0 446582 146986 191720 0 2213
2215 0 446598 146964 191760 0 2214
2216 0 446605 146977 191800 0 2215
2217 0 446612 146994 191840 0 2216
2218 0 446642 147039 191880 0 2217
2219 0 446671 147079 191920 0 2218
2220 0 446702 147143 191960 0 2219
2221 0 446723 147203 192000 0 2220
2222 0 446740 147230 192040 0 2221
2223 0 446752 147268 192080 0 2222
2224 0 446735 147301 192120 0 2223
2225 0 446720 147331 192160 0 2224
2226 0 446711 147367 192200 0 2225
2227 0 446702 147401 192240 0 2226
2228 0 446682 147395 192280 0 2227
2229 0 446676 147407 192320 0 2228
2230 0 446671 147417 192360 0 2229
2231 0 446649 147426 192400 0 2230
2232 0 446653 147457 192440 0 2231
2233 0 446652 147480 192480 0 2232
2234 0 446654 147508 192520 0 2233
2235 0 446640 147533 192560 0 2234
2236 0 446628 147556 192600 0 2235
2237 0 446570 147614 192640 0 2236
2238 0 446536 147617 192680 0 2237
2239 0 446497 147618 192720 0 2238
2240 0 446468 147625 192760 0 2239
2241 0 446452 147673 192800 0 2240
2242 0 446439 147733 192840 0 2241
2243 0 446423 147787 192880 0 2242
2244 0 446410 147803 192920 0 2243
2245 0 446398 147825 192960 0 2244
2246 0 446373 147837 193000 0 2245
2247 0 446350 147863 193040 0 2246
2248 0 446341 147886 193080 0 2247
2249 0 446328 147907 193120 0 2248
2250 0 446316 147916 193160 0 2249
2251 0 446304 147932 193200 0 2250
2252 0 446292 147940 193240 0 2251
2253 0 446286 147952 193280 0 2252
2254 0 446294 147973 193320 0 2253
2255 0 446290 147978 193360 0 2254
2256 0 446305 147980 193400 0 2255
2257 0 446330 147994 193440 0 2256
2258 0 446354 147990 193480 0 2257
2259 0 446363 148001 193520 0 2258
2260 0 446379 148001 193560 0 2259
2261 0 446378 148008 193600 0 2260
2262 0 446387 148025 193640 0 2261
2263 0 446382 148020 193680 0 2262
2264 0 446381 148037 193720 0 2263
2265 0 446389 148059 193760 0 2264
2266 0 446389 148068 193800 0 2265
2267 0 446380 148086 193840 0 2266
2268 0 446359 148101 193880 0 2267
2269 0 446346 148112 193920 0 2268
2270 0 446344 148114 193960 0 2269
2271 0 446333 148116 194000 0 2270
2272 0 446324 148131 194040 0 2271
2273 0 446306 148131 194080 0 2272
2274 0 446295 148144 194120 0 2273
2275 0 446276 148154 194160 0 2274
2276 0 446272 148160 194200 0 2275
2277 0 446278 148175 194240 0 2276
2278 0 446267 148184 194280 0 2277
2279 0 446262 148178 194320 0 2278
2280 0 446258 148186 194360 0 2279
2281 0 446262 148188 194400 0 2280
2282 0 446263 148184 194440 0 2281
2283 0 446266 148182 194480 0 2282
2284 0 446301 148184 194520 0 2283
2285 0 446335 148185 194560 0 2284
2286 0 446323 148192 194600 0 2285
2287 0 446316 148214 194640 0 2286
2288 0 446304 148217 194680 0 2287
2289 0 446306 148191 194720 0 2288
2290 0 446313 148175 194760 0 2289
2291 0 446362 148247 194800 0 2290
2292 0 446385 148246 194840 0 2291
2293 0 446398 148238 194880 0 2292
2294 0 446414 148249 194920 0 2293
2295 0 446424 148275 194960 0 2294
2296 0 446424 148266 195000 0 2295
2297 0 446434 148262 195040 0 2296
2298 0 446438 148316 195080 0 2297
2299 0 446437 148350 195120 0 2298
2300 0 446460 148254 195160 0 2299
2301 0 446490 148168 195200 0 2300
2302 0 446484 148130 195240 0 2301
2303 0 446486 148083 195280 0 2302
2304 0 446472 148123 195320 0 2303
2305 0 446461 148144 195360 0 2304
2306 0 446457 148177 195400 0 2305
2307 0 446449 148206 195440 0 2306
2308 0 446452 148196 195480 0 2307
2309 0 446455 148183 195520 0 2308
2310 0 446471 148188 195560 0 2309
2311 0 446480 148193 195600 0 2310
2312 0 446480 148180 195640 0 2311
2313 0 446479 148195 195680 0 2312
2314 0 446477 148197 195720 0 2313
2315 0 446508 148130 195760 0 2314
2316 0 446547 148088 195800 0 2315
2317 0 446530 148088 195840 0 2316
2318 0 446519 148097 195880 0 2317
2319 0 446502 148098 195920 0 2318
2320 0 446499 148093 195960 0 2319
2321 0 446491 148082 196000 0 2320
2322 0 446480 148100 196040 0 2321
2323 0 446474 148117 196080 0 2322
2324 0 446462 148125 196120 0 2323
2325 0 446467 148136 196160 0 2324
2326 0 446445 148119 196200 0 2325
2327 0 446440 148113 196240 0 2326
2328 0 446469 148073 196280 0 2327
2329 0 446498 148033 196320 0 2328
2330 0 446539 148009 196360 0 2329
2331 0 446549 147979 196400 0 2330
2332 0 446568 147957 196440 0 2331
2333 0 446589 147956 196480 0 2332
2334 0 446610 147948 196520 0 2333
2335 0 446628 147935 196560 0 2334
2336 0 446646 147928 196600 0 2335
2337 0 446662 147932 196640 0 2336
2338 0 446683 147906 196680 0 2337
2339 0 446707 147892 196720 0 2338
2340 0 446708 147866 196760 0 2339
2341 0 446705 147832 196800 0 2340
2342 5 446728 147789 196840 0 2341
2343 0 446375 148247 196840 0 2342
2344 0 446439 148438 196880 0 2343
2345 0 446454 148499 196920 0 2344
2346 0 446472 148566 196960 0 2345
2347 0 446482 148596 197000 0 2346
2348 0 446500 148634 197040 0 2347
2349 0 446515 148675 197080 0 2348
2350 0 446526 148704 197120 0 2349
2351 0 446532 148733 197160 0 2350
2352 0 446547 148769 197200 0 2351
2353 0 446581 148816 197240 0 2352
2354 0 446575 148856 197280 0 2353
2355 0 446565 148883 197320 0 2354
2356 0 446560 148921 197360 0 2355
2357 0 446627 149006 197400 0 2356
2358 0 446653 149066 197440 0 2357
2359 0 446654 149084 197480 0 2358
2360 0 446669 149125 197520 0 2359
2361 0 446685 149172 197560 0 2360
2362 0 446682 149206 197600 0 2361
2363 0 446677 149232 197640 0 2362
2364 0 446705 149276 197680 0 2363
2365 0 446734 149316 197720 0 2364
2366 0 446746 149340 197760 0 2365
2367 0 446798 149381 197800 0 2366
2368 0 446845 149418 197840 0 2367
2369 0 446891 149453 197880 0 2368
2370 0 446945 149536 197920 0 2369
2371 0 446992 149604 197960 0 2370
2372 0 446986 149709 198000 0 2371
2373 0 446989 149776 198080 0 2372
2374 0 447001 149826 198120 0 2373
2375 0 447021 149868 198160 0 2374
2376 0 447032 149907 198200 0 2375
2377 0 447045 149949 198240 0 2376
2378 0 447038 149970 198280 0 2377
2379 0 447033 149993 198320 0 2378
2380 0 447032 150030 198360 0 2379
2381 0 447036 150048 198400 0 2380
2382 0 447040 150066 198440 0 2381
2383 0 447044 150071 198480 0 2382
2384 0 447054 150085 198520 0 2383
2385 0 447062 150096 198560 0 2384
2386 0 447069 150129 198600 0 2385
2387 0 447076 150136 198640 0 2386
2388 0 447095 150171 198680 0 2387
2389 0 447112 150204 198720 0 2388
2390 0 447135 150249 198760 0 2389
2391 0 447159 150294 198800 0 2390
2392 0 447143 150312 198840 0 2391
2393 0 447128 150340 198880 0 2392
2394 0 447121 150373 198920 0 2393
2395 0 447148 150401 198960 0 2394
2396 0 447174 150427 199000 0 2395
2397 0 447193 150453 199040 0 2396
2398 0 447221 150449 199080 0 2397
2399 0 447236 150439 199120 0 2398
2400 0 447267 150432 199160 0 2399
2401 0 447257 150447 199200 0 2400
2402 0 447258 150461 199240 0 2401
2403 0 447258 150467 199280 0 2402
2404 0 447258 150486 199320 0 2403
2405 0 447259 150504 199360 0 2404
2406 0 447256 150517 199400 0 2405
2407 0 447270 150546 199440 0 2406
2408 0 447257 150602 199480 0 2407
2409 0 447256 150666 199520 0 2408
2410 0 447238 150680 199560 0 2409
2411 0 447245 150715 199600 0 2410
2412 0 447262 150767 199640 0 2411
2413 0 447262 150771 199680 0 2412
2414 0 447243 150812 199720 0 2413
2415 0 447221 150849 199760 0 2414
2416 0 447234 150885 199800 0 2415
2417 0 447201 150945 199840 0 2416
2418 0 447211 150996 199880 0 2417
2419 0 447244 151053 199920 0 2418
2420 0 447219 151089 199960 0 2419
2421 0 447197 151133 200000 0 2420
2422 0 447279 151227 200040 0 2421
2423 0 447346 151309 200080 0 2422
2424 0 447392 151432 200120 0 2423
2425 0 447392 151551 200160 0 2424
2426 0 447370 151672 200200 0 2425
2427 0 447403 151741 200240 0 2426
2428 0 447419 151804 200280 0 2427
2429 0 447449 151893 200320 0 2428
2430 0 447441 151999 200360 0 2429
2431 0 447424 152095 200400 0 2430
2432 0 447391 152126 200480 0 2431
2433 0 447382 152150 200520 0 2432
2434 0 447357 152132 200560 0 2433
2435 0 447285 152136 200600 0 2434
2436 0 447225 152145 200640 0 2435
2437 0 447149 152133 200680 0 2436
2438 0 447108 152141 200720 0 2437
2439 0 447049 152127 200760 0 2438
2440 0 446999 152130 200800 0 2439
2441 0 446961 152122 200840 0 2440
2442 0 446914 152096 200880 0 2441
2443 0 446881 152049 200920 0 2442
2444 0 446836 152025 200960 0 2443
2445 0 446798 152008 201000 0 2444
2446 0 446727 152065 201040 0 2445
2447 0 446719 152107 201080 0 2446
2448 0 446695 152143 201120 0 2447
2449 0 446687 152179 201160 0 2448
2450 0 446682 152215 201200 0 2449
2451 0 446679 152255 201240 0 2450
2452 0 446592 152394 201280 0 2451
2453 0 446675 152352 201320 0 2452
2454 0 446699 152393 201360 0 2453
2455 0 446727 152441 201400 0 2454
2456 0 446727 152494 201440 0 2455
2457 0 446727 152538 201480 0 2456
2458 0 446713 152589 201520 0 2457
2459 0 446717 152682 201560 0 2458
2460 0 446711 152786 201600 0 2459
2461 0 446718 152820 201640 0 2460
2462 0 446724 152866 201680 0 2461
2463 0 446732 152911 201720 0 2462
2464 0 446690 153015 201760 0 2463
2465 0 446677 153023 201800 0 2464
2466 0 446648 153052 201840 0 2465
2467 0 446598 153149 201880 0 2466
2468 0 446566 153225 201920 0 2467
2469 0 446540 153257 201960 0 2468
2470 0 446529 153289 202000 0 2469
2471 0 446484 153320 202040 0 2470
2472 0 446486 153348 202080 0 2471
2473 0 446491 153353 202120 0 2472
2474 0 446469 153385 202160 0 2473
2475 0 446437 153379 202200 0 2474
2476 0 446400 153378 202240 0 2475
2477 0 446386 153406 202280 0 2476
2478 0 446268 153633 202320 0 2477
2479 0 446252 153685 202360 0 2478
2480 0 446257 153726 202400 0 2479
2481 0 446240 153763 202440 0 2480
2482 0 446174 153830 202480 0 2481
2483 0 446122 153897 202520 0 2482
2484 0 446060 153954 202560 0 2483
2485 0 446015 154020 202600 0 2484
2486 0 445926 154038 202640 0 2485
2487 0 445932 154022 202680 0 2486
2488 0 445914 154030 202720 0 2487
2489 0 445906 154029 202760 0 2488
2490 0 445874 154036 202800 0 2489
2491 0 445850 154035 202840 0 2490
2492 0 445817 154032 202880 0 2491
2493 0 445761 154045 202920 0 2492
2494 0 445746 154061 202960 0 2493
2495 0 445717 154081 203000 0 2494
2496 0 445680 154094 203040 0 2495
2497 0 445657 154091 203080 0 2496
2498 0 445614 154095 203120 0 2497
2499 0 445594 154096 203160 0 2498
2500 0 445548 154108 203200 0 2499
2501 0 445488 154126 203240 0 2500
2502 0 445434 154134 203280 0 2501
2503 0 445369 154135 203320 0 2502
2504 0 445317 154150 203360 0 2503
2505 0 445260 154157 203400 0 2504
2506 0 445249 154148 203440 0 2505
2507 0 445242 154147 203480 0 2506
2508 0 445231 154144 203520 0 2507
2509 0 445195 154175 203560 0 2508
2510 0 445151 154196 203600 0 2509
2511 0 445118 154228 203640 0 2510
2512 0 445090 154236 203680 0 2511
2513 0 445067 154246 203720 0 2512
2514 0 445054 154256 203760 0 2513
2515 5 444181 155204 203760 0 2514
2516 0 444178 155227 203800 0 2515
2517 0 444160 155254 203840 0 2516
2518 0 444148 155287 203880 0 2517
2519 0 444130 155317 203920 0 2518
2520 0 444109 155354 203960 0 2519
2521 0 444081 155396 204000 0 2520
2522 0 444084 155458 204040 0 2521
2523 0 444062 155485 204080 0 2522
2524 0 444044 155527 204120 0 2523
2525 0 444029 155560 204160 0 2524
2526 0 444018 155598 204200 0 2525
2527 0 444000 155630 204240 0 2526
2528 0 443999 155679 204280 0 2527
2529 0 444006 155732 204320 0 2528
2530 0 443989 155769 204360 0 2529
2531 0 443988 155815 204400 0 2530
2532 0 443996 155866 204440 0 2531
2533 0 443998 155910 204480 0 2532
2534 0 444010 155960 204520 0 2533
2535 0 444026 156011 204560 0 2534
2536 0 444020 156064 204600 0 2535
2537 0 444036 156104 204640 0 2536
2538 0 444048 156135 204680 0 2537
2539 5 444064 156180 204720 0 2538
2540 0 444097 156197 204760 0 2539
2541 0 444128 156208 204800 0 2540
2542 0 444145 156205 204840 0 2541
2543 0 444189 156231 204880 0 2542
2544 0 444185 156252 204920 0 2543
2545 0 444198 156266 204960 0 2544
2546 0 444200 156287 205000 0 2545
2547 0 444223 156315 205040 0 2546
2548 0 444013 156548 205080 0 2547
2549 0 443989 156555 205120 0 2548
2550 0 443954 156482 205160 0 2549
2551 0 443964 156573 205200 0 2550
2552 0 443955 156600 205240 0 2551
2553 0 443956 156629 205280 0 2552
2554 0 443952 156647 205320 0 2553
2555 0 443979 156732 205360 0 2554
2556 0 444010 156813 205400 0 2555
2557 5 444037 156910 205440 0 2556
2558 0 444336 156816 205480 0 2557
2559 0 444504 156215 205520 0 2558
2560 0 444548 156358 205560 0 2559
2561 0 444600 156519 205600 0 2560
2562 0 444635 156668 205640 0 2561
2563 0 444637 156749 205680 0 2562
2564 0 444627 156841 205720 0 2563
2565 0 444623 156901 205760 0 2564
2566 0 444624 156975 205800 0 2565
2567 0 444622 157040 205840 0 2566
2568 0 444616 156937 205880 0 2567
2569 0 444611 157112 205920 0 2568
2570 0 444587 157131 205960 0 2569
2571 0 444558 157148 206000 0 2570
2572 0 444486 157171 206040 0 2571
2573 0 444406 157115 206080 0 2572
2574 0 444336 157072 206120 0 2573
2575 0 444342 156939 206160 0 2574
2576 6 444344 156814 206200 0 2575
2577 0 438773 142574 188600 0 1637
2578 0 438762 142712 188640 0 2577
2579 0 438751 142764 188680 0 2578
2580 0 438692 142763 188720 0 2579
2581 0 438635 142757 188760 0 2580
2582 0 438549 142787 188800 0 2581
2583 0 438450 142816 188840 0 2582
2584 0 438402 142867 188880 0 2583
2585 0 438341 142940 188920 0 2584
2586 0 438296 142975 188960 0 2585
2587 0 438242 143009 189000 0 2586
2588 0 438187 143087 189040 0 2587
2589 0 438125 143177 189080 0 2588
2590 0 438106 143251 189120 0 2589
2591 0 438081 143322 189160 0 2590
2592 0 438051 143384 189200 0 2591
2593 0 438007 143457 189240 0 2592
2594 0 438005 143517 189280 0 2593
2595 0 438007 143572 189320 0 2594
2596 0 437869 143637 189360 0 2595
2597 0 437707 143713 189400 0 2596
2598 0 437668 143782 189440 0 2597
2599 0 437597 143866 189480 0 2598
2600 0 437603 143924 189520 0 2599
2601 0 437591 143999 189560 0 2600
2602 0 437585 144065 189600 0 2601
2603 0 437563 144140 189640 0 2602
2604 0 437541 144180 189680 0 2603
2605 0 437519 144232 189720 0 2604
2606 0 437481 144260 189760 0 2605
2607 0 437448 144285 189800 0 2606
2608 0 437426 144328 189840 0 2607
2609 0 437431 144357 189880 0 2608
2610 0 437421 144393 189920 0 2609
2611 0 437408 144438 189960 0 2610
2612 0 437412 144422 190000 0 2611
2613 0 437386 144416 190040 0 2612
2614 0 437384 144447 190080 0 2613
2615 0 437367 144484 190120 0 2614
2616 0 437295 144487 190160 0 2615
2617 0 437209 144497 190200 0 2616
2618 0 437029 144609 190240 0 2617
2619 0 437008 144650 190280 0 2618
2620 0 436957 144751 190320 0 2619
2621 0 436965 144779 190360 0 2620
2622 0 436962 144814 190400 0 2621
2623 0 436953 144854 190440 0 2622
2624 0 437019 144971 190480 0 2623
2625 0 437017 145084 190520 0 2624
2626 0 437019 145198 190560 0 2625
2627 0 437008 145268 190600 0 2626
2628 0 436995 145362 190640 0 2627
2629 0 437002 145399 190680 0 2628
2630 0 436999 145434 190720 0 2629
2631 0 437035 145542 190760 0 2630
2632 0 437061 145644 190800 0 2631
2633 0 437059 145686 190840 0 2632
2634 0 437053 145727 190880 0 2633
2635 0 437045 145779 190920 0 2634
2636 0 437034 145834 190960 0 2635
2637 0 437016 145894 191000 0 2636
2638 0 437018 145950 191040 0 2637
2639 0 436991 146026 191080 0 2638
2640 0 436960 146102 191120 0 2639
2641 0 437082 146332 191160 0 2640
2642 0 437080 146416 191200 0 2641
2643 0 437038 146468 191240 0 2642
2644 0 437025 146482 191280 0 2643
2645 0 437015 146503 191320 0 2644
2646 0 437002 146533 191360 0 2645
2647 0 437036 146607 191400 0 2646
2648 0 437038 146647 191440 0 2647
2649 0 437051 146668 191480 0 2648
2650 0 437047 146739 191520 0 2649
2651 0 437077 146800 191560 0 2650
2652 0 437089 146827 191600 0 2651
2653 0 437093 146866 191640 0 2652
2654 0 437095 146892 191680 0 2653
2655 0 437084 146922 191720 0 2654
2656 0 437096 146957 191760 0 2655
2657 0 437083 147007 191800 0 2656
2658 0 437066 147057 191840 0 2657
2659 0 437071 147114 191880 0 2658
2660 0 437074 147173 191920 0 2659
2661 0 437078 147234 191960 0 2660
2662 0 437120 147282 192000 0 2661
2663 0 437156 147331 192040 0 2662
2664 0 437143 147372 192080 0 2663
2665 0 437132 147417 192120 0 2664
2666 0 437137 147489 192160 0 2665
2667 0 437140 147556 192200 0 2666
2668 0 437123 147585 192240 0 2667
2669 0 437101 147594 192280 0 2668
2670 0 437096 147629 192320 0 2669
2671 0 437092 147674 192360 0 2670
2672 0 437067 147692 192400 0 2671
2673 0 437074 147739 192440 0 2672
2674 0 437066 147760 192480 0 2673
2675 0 437068 147798 192520 0 2674
2676 0 437046 147809 192560 0 2675
2677 0 437034 147838 192600 0 2676
2678 0 437016 147854 192640 0 2677
2679 0 437159 147987 192680 0 2678
2680 0 437297 148117 192720 0 2679
2681 0 437284 148174 192760 0 2680
2682 0 437274 148242 192800 0 2681
2683 0 437255 148293 192840 0 2682
2684 0 437241 148315 192880 0 2683
2685 0 437247 148361 192920 0 2684
2686 0 437262 148409 192960 0 2685
2687 0 437268 148463 193000 0 2686
2688 0 437257 148487 193040 0 2687
2689 0 437263 148503 193080 0 2688
2690 0 437272 148533 193120 0 2689
2691 0 437274 148556 193160 0 2690
2692 0 437267 148564 193200 0 2691
2693 0 437258 148568 193240 0 2692
2694 0 437255 148593 193280 0 2693
2695 0 437264 148604 193320 0 2694
2696 0 437164 148589 193360 0 2695
2697 0 437056 148572 193400 0 2696
2698 0 437055 148586 193440 0 2697
2699 0 437058 148600 193480 0 2698
2700 0 436996 148552 193520 0 2699
2701 0 436939 148503 193560 0 2700
2702 0 436932 148510 193600 0 2701
2703 0 436929 148514 193640 0 2702
2704 0 436910 148487 193680 0 2703
2705 0 436885 148462 193720 0 2704
2706 0 436886 148475 193760 0 2705
2707 0 436881 148474 193800 0 2706
2708 0 436878 148477 193840 0 2707
2709 0 436868 148487 193880 0 2708
2710 0 436864 148491 193920 0 2709
2711 0 436886 148467 193960 0 2710
2712 0 436893 148431 194000 0 2711
2713 0 436883 148410 194040 0 2712
2714 0 436881 148424 194080 0 2713
2715 0 436877 148435 194120 0 2714
2716 0 436878 148449 194160 0 2715
2717 0 436876 148451 194200 0 2716
2718 0 436876 148449 194240 0 2717
2719 0 436813 148424 194280 0 2718
2720 0 436765 148395 194320 0 2719
2721 0 436734 148365 194360 0 2720
2722 0 436715 148349 194400 0 2721
2723 0 436661 148297 194440 0 2722
2724 0 436613 148256 194480 0 2723
2725 0 436548 148225 194520 0 2724
2726 0 436488 148210 194560 0 2725
2727 0 436291 148210 194600 0 2726
2728 0 436098 148208 194640 0 2727
2729 0 436093 148219 194680 0 2728
2730 0 436093 148229 194720 0 2729
2731 0 436095 148255 194760 0 2730
2732 0 436085 148267 194800 0 2731
2733 0 436092 148282 194840 0 2732
2734 0 436090 148288 194880 0 2733
2735 0 436099 148308 194920 0 2734
2736 0 436107 148317 194960 0 2735
2737 0 436103 148332 195000 0 2736
2738 0 436115 148358 195040 0 2737
2739 0 436141 148425 195080 0 2738
2740 0 436177 148477 195120 0 2739
2741 0 436199 148499 195160 0 2740
2742 0 436234 148541 195200 0 2741
2743 0 436234 148562 195240 0 2742
2744 0 436249 148584 195280 0 2743
2745 0 436245 148611 195320 0 2744
2746 0 436248 148628 195360 0 2745
2747 0 436254 148655 195400 0 2746
2748 0 436247 148664 195440 0 2747
2749 0 436247 148672 195480 0 2748
2750 0 436253 148702 195520 0 2749
2751 0 436262 148723 195560 0 2750
2752 0 436262 148734 195600 0 2751
2753 0 436267 148749 195640 0 2752
2754 0 436279 148771 195680 0 2753
2755 0 436286 148789 195720 0 2754
2756 0 436301 148810 195760 0 2755
2757 0 436308 148829 195800 0 2756
2758 0 436312 148854 195840 0 2757
2759 0 436316 148874 195880 0 2758
2760 0 436320 148891 195920 0 2759
2761 0 436320 148908 195960 0 2760
2762 0 436323 148923 196000 0 2761
2763 0 436316 148920 196040 0 2762
2764 0 436332 148936 196080 0 2763
2765 0 436345 148943 196120 0 2764
2766 0 436369 148945 196160 0 2765
2767 0 436357 148937 196200 0 2766
2768 0 436371 148945 196240 0 2767
2769 0 436461 148903 196280 0 2768
2770 5 436550 148861 196320 0 2769
2771 0 436644 148828 196360 0 2770
2772 0 436659 148825 196400 0 2771
2773 0 436672 148734 196440 0 2772
2774 0 436690 148650 196480 0 2773
2775 0 436703 148656 196520 0 2774
2776 0 436707 148663 196560 0 2775
2777 0 436719 148662 196600 0 2776
2778 0 436706 148645 196640 0 2777
2779 0 436702 148632 196680 0 2778
2780 0 436691 148607 196720 0 2779
2781 0 436703 148618 196760 0 2780
2782 0 436710 148618 196800 0 2781
2783 0 436709 148617 196840 0 2782
2784 0 436726 148625 196880 0 2783
2785 5 436688 148612 196920 0 2784
2786 0 436648 148600 196960 0 2785
2787 0 436614 148596 197000 0 2786
2788 0 436385 148589 197040 0 2787
2789 0 436363 148552 197080 0 2788
2790 0 436341 148520 197120 0 2789
2791 0 436354 148521 197160 0 2790
2792 0 436366 148550 197200 0 2791
2793 0 436345 148564 197240 0 2792
2794 0 436330 148583 197280 0 2793
2795 0 436299 148611 197320 0 2794
2796 0 436278 148642 197360 0 2795
2797 0 436274 148691 197400 0 2796
2798 0 436261 148725 197440 0 2797
2799 0 436272 148752 197480 0 2798
2800 0 436289 148788 197520 0 2799
2801 0 436249 148846 197560 0 2800
2802 0 436199 148894 197600 0 2801
2803 0 436173 148948 197640 0 2802
2804 0 436153 148997 197680 0 2803
2805 0 436153 149028 197720 0 2804
2806 0 436155 149063 197760 0 2805
2807 0 436163 149093 197800 0 2806
2808 0 436172 149115 197840 0 2807
2809 0 436197 149175 197880 0 2808
2810 0 436219 149236 197920 0 2809
2811 0 436243 149274 197960 0 2810
2812 0 436265 149317 198000 0 2811
2813 5 436258 149396 198080 0 2812
2814 0 436272 149454 198120 0 2813
2815 0 436238 149673 198160 0 2814
2816 0 436101 149813 198200 0 2815
2817 0 436115 149839 198240 0 2816
2818 0 436112 149839 198280 0 2817
2819 0 436097 149876 198320 0 2818
2820 0 436093 149908 198360 0 2819
2821 0 436100 149929 198400 0 2820
2822 0 436104 149941 198440 0 2821
2823 0 436097 149974 198480 0 2822
2824 0 436092 150017 198520 0 2823
2825 0 436077 150055 198560 0 2824
2826 0 436043 150115 198600 0 2825
2827 0 436042 150192 198640 0 2826
2828 0 436034 150265 198680 0 2827
2829 0 436028 150291 198720 0 2828
2830 0 436023 150329 198760 0 2829
2831 0 436030 150353 198800 0 2830
2832 0 436034 150370 198840 0 2831
2833 0 436041 150389 198880 0 2832
2834 0 436054 150402 198920 0 2833
2835 0 435987 150400 198960 0 2834
2836 0 435923 150386 199000 0 2835
2837 0 435895 150385 199040 0 2836
2838 0 435866 150380 199080 0 2837
2839 0 435836 150370 199120 0 2838
2840 0 435830 150370 199160 0 2839
2841 0 435821 150366 199200 0 2840
2842 0 435828 150361 199240 0 2841
2843 0 435795 150365 199280 0 2842
2844 0 435741 150362 199320 0 2843
2845 0 435716 150383 199360 0 2844
2846 5 435665 150395 199400 0 2845
2847 0 435643 150412 199440 0 2846
2848 0 435612 150424 199480 0 2847
2849 0 435589 150454 199520 0 2848
2850 0 435556 150482 199560 0 2849
2851 0 435558 150798 199600 0 2850
2852 0 435541 150807 199640 0 2851
2853 0 435534 150814 199680 0 2852
2854 0 435545 150819 199720 0 2853
2855 0 435554 150805 199760 0 2854
2856 0 435563 150803 199800 0 2855
2857 0 435555 150800 199840 0 2856
2858 0 435562 150795 199880 0 2857
2859 0 435549 150800 199920 0 2858
2860 0 435543 150781 199960 0 2859
2861 0 435564 150793 200000 0 2860
2862 0 435692 150824 200040 0 2861
2863 0 435742 150891 200080 0 2862
2864 0 435790 150981 200120 0 2863
2865 0 435828 151058 200160 0 2864
2866 0 435855 151124 200200 0 2865
2867 0 435908 151208 200240 0 2866
2868 0 435932 151268 200280 0 2867
2869 0 435869 151340 200320 0 2868
2870 0 435801 151371 200360 0 2869
2871 0 435824 151400 200400 0 2870
2872 6 435811 151419 200480 0 2871
2873 0 446765 147753 196880 0 2342
2874 0 446815 147673 196920 0 2873
2875 0 446865 147593 196960 0 2874
2876 0 446909 147506 197000 0 2875
2877 0 446941 147517 197040 0 2876
2878 0 446946 147531 197080 0 2877
2879 0 446958 147552 197120 0 2878
2880 0 446964 147567 197160 0 2879
2881 0 446969 147547 197200 0 2880
2882 0 446996 147543 197240 0 2881
2883 0 446999 147529 197280 0 2882
2884 0 446992 147489 197320 0 2883
2885 0 446988 147482 197360 0 2884
2886 0 447042 147533 197400 0 2885
2887 0 447039 147550 197440 0 2886
2888 0 447021 147524 197480 0 2887
2889 0 446985 147547 197520 0 2888
2890 0 446947 147570 197560 0 2889
2891 0 446991 147576 197600 0 2890
2892 0 447017 147564 197640 0 2891
2893 0 447023 147601 197680 0 2892
2894 0 447030 147626 197720 0 2893
2895 0 447023 147636 197760 0 2894
2896 0 447044 147639 197800 0 2895
2897 0 447063 147638 197840 0 2896
2898 0 447071 147658 197880 0 2897
2899 0 447085 147678 197920 0 2898
2900 0 447092 147697 197960 0 2899
2901 0 447103 147727 198000 0 2900
2902 0 447117 147769 198080 0 2901
2903 0 447132 147810 198120 0 2902
2904 0 447119 147849 198160 0 2903
2905 0 447103 147884 198200 0 2904
2906 0 447089 147920 198240 0 2905
2907 0 447089 147951 198280 0 2906
2908 0 447088 147978 198320 0 2907
2909 0 447091 148013 198360 0 2908
2910 0 447106 148023 198400 0 2909
2911 0 447122 148019 198440 0 2910
2912 0 447138 148013 198480 0 2911
2913 0 447188 148034 198520 0 2912
2914 0 447236 148056 198560 0 2913
2915 0 447235 148087 198600 0 2914
2916 0 447234 148109 198640 0 2915
2917 0 447253 148157 198680 0 2916
2918 0 447270 148204 198720 0 2917
2919 0 447275 148244 198760 0 2918
2920 0 447282 148279 198800 0 2919
2921 0 447287 148305 198840 0 2920
2922 0 447289 148338 198880 0 2921
2923 0 447295 148444 198920 0 2922
2924 0 447301 148539 198960 0 2923
2925 0 447307 148635 199000 0 2924
2926 0 447334 148644 199040 0 2925
2927 0 447356 148638 199080 0 2926
2928 0 447371 148625 199120 0 2927
2929 0 447386 148631 199160 0 2928
2930 0 447380 148631 199200 0 2929
2931 0 447409 148635 199240 0 2930
2932 0 447425 148625 199280 0 2931
2933 0 447424 148617 199320 0 2932
2934 0 447434 148615 199360 0 2933
2935 0 447439 148604 199400 0 2934
2936 0 447449 148611 199440 0 2935
2937 0 447446 148610 199480 0 2936
2938 0 447443 148606 199520 0 2937
2939 0 447438 148602 199560 0 2938
2940 0 447413 148626 199600 0 2939
2941 0 447375 148637 199640 0 2940
2942 0 447354 148657 199680 0 2941
2943 0 447361 148653 199720 0 2942
2944 0 447368 148638 199760 0 2943
2945 0 447363 148633 199800 0 2944
2946 0 447353 148627 199840 0 2945
2947 0 447347 148620 199880 0 2946
2948 0 447323 148622 199920 0 2947
2949 0 447314 148620 199960 0 2948
2950 0 447269 148624 200000 0 2949
2951 0 447290 148742 200040 0 2950
2952 0 447332 148809 200080 0 2951
2953 0 447389 148910 200120 0 2952
2954 0 447440 148997 200160 0 2953
2955 0 447484 149082 200200 0 2954
2956 0 447534 149173 200240 0 2955
2957 0 447573 149257 200280 0 2956
2958 0 447609 149382 200320 0 2957
2959 0 447636 149485 200360 0 2958
2960 0 447613 149568 200400 0 2959
2961 0 447634 149642 200480 0 2960
2962 0 447664 149677 200520 0 2961
2963 0 447631 149669 200560 0 2962
2964 0 447611 149675 200600 0 2963
2965 0 447588 149654 200640 0 2964
2966 0 447566 149629 200680 0 2965
2967 0 447541 149583 200720 0 2966
2968 0 447509 149535 200760 0 2967
2969 0 447489 149489 200800 0 2968
2970 0 447454 149443 200840 0 2969
2971 0 447414 149376 200880 0 2970
2972 0 447372 149314 200920 0 2971
2973 0 447326 149247 200960 0 2972
2974 0 447329 149126 201000 0 2973
2975 0 447257 149164 201040 0 2974
2976 0 447266 149193 201080 0 2975
2977 0 447256 149223 201120 0 2976
2978 0 447268 149248 201160 0 2977
2979 0 447252 149250 201200 0 2978
2980 0 447262 149291 201240 0 2979
2981 0 447233 149313 201280 0 2980
2982 0 447223 149316 201320 0 2981
2983 0 447220 149302 201360 0 2982
2984 0 447237 149310 201400 0 2983
2985 0 447253 149307 201440 0 2984
2986 0 447246 149323 201480 0 2985
2987 0 447265 149375 201520 0 2986
2988 0 447294 149416 201560 0 2987
2989 0 447314 149482 201600 0 2988
2990 0 447322 149519 201640 0 2989
2991 0 447344 149557 201680 0 2990
2992 0 447349 149593 201720 0 2991
2993 0 447364 149644 201760 0 2992
2994 0 447387 149650 201800 0 2993
2995 0 447389 149704 201840 0 2994
2996 0 447332 149731 201880 0 2995
2997 0 447325 149747 201920 0 2996
2998 0 447303 149766 201960 0 2997
2999 0 447267 149776 202000 0 2998
3000 0 447218 149797 202040 0 2999
3001 0 447203 149814 202080 0 3000
3002 0 447160 149811 202120 0 3001
3003 0 447149 149834 202160 0 3002
3004 0 447096 149828 202200 0 3003
3005 0 447062 149828 202240 0 3004
3006 0 447054 149846 202280 0 3005
3007 0 447008 149823 202320 0 3006
3008 0 446961 149877 202360 0 3007
3009 0 446893 149906 202400 0 3008
3010 0 446828 149939 202440 0 3009
3011 0 446660 150074 202480 0 3010
3012 0 446663 150117 202520 0 3011
3013 0 446638 150135 202560 0 3012
3014 0 446633 150154 202600 0 3013
3015 0 446570 150175 202640 0 3014
3016 0 446515 150179 202680 0 3015
3017 0 446458 150200 202720 0 3016
3018 0 446428 150194 202760 0 3017
3019 0 446412 150189 202800 0 3018
3020 0 446383 150188 202840 0 3019
3021 0 446370 150170 202880 0 3020
3022 0 446337 150184 202920 0 3021
3023 0 446304 150190 202960 0 3022
3024 0 446278 150191 203000 0 3023
3025 0 446244 150196 203040 0 3024
3026 0 446239 150246 203080 0 3025
3027 0 446242 150309 203120 0 3026
3028 0 446249 150374 203160 0 3027
3029 0 446251 150382 203200 0 3028
3030 0 446247 150395 203240 0 3029
3031 0 446242 150401 203280 0 3030
3032 0 446243 150398 203320 0 3031
3033 0 446242 150410 203360 0 3032
3034 0 446228 150415 203400 0 3033
3035 0 446209 150414 203440 0 3034
3036 0 446209 150422 203480 0 3035
3037 0 446200 150422 203520 0 3036
3038 0 446185 150416 203560 0 3037
3039 0 446181 150409 203600 0 3038
3040 0 446176 150404 203640 0 3039
3041 0 446175 150394 203680 0 3040
3042 0 446174 150414 203720 0 3041
3043 0 446195 150419 203760 0 3042
3044 0 446199 150436 203800 0 3043
3045 0 446205 150450 203840 0 3044
3046 0 446184 150483 203880 0 3045
3047 0 446202 150516 203920 0 3046
3048 0 446154 150560 203960 0 3047
3049 0 446141 150604 204000 0 3048
3050 0 446118 150661 204040 0 3049
3051 0 446107 150720 204080 0 3050
3052 0 446093 150791 204120 0 3051
3053 0 446073 150806 204160 0 3052
3054 0 446042 150817 204200 0 3053
3055 0 446019 150829 204240 0 3054
3056 0 445995 150841 204280 0 3055
3057 0 445990 150859 204320 0 3056
3058 0 446002 150878 204360 0 3057
3059 0 445985 150883 204400 0 3058
3060 5 445978 150895 204440 0 3059
3061 0 445967 150920 204480 0 3060
3062 0 445959 150950 204520 0 3061
3063 0 445937 150977 204560 0 3062
3064 0 445936 151016 204600 0 3063
3065 0 445934 151017 204640 0 3064
3066 5 445941 151031 204680 0 3065
3067 5 445946 151037 204720 0 3066
3068 0 446850 149141 204720 0 3067
3069 0 446860 149095 204680 0 3068
3070 0 446881 149040 204640 0 3069
3071 0 446905 148994 204600 0 3070
3072 0 446901 148933 204560 0 3071
3073 0 446892 148922 204520 0 3072
3074 0 446888 148912 204480 0 3073
3075 0 446885 148904 204440 0 3074
3076 0 446879 148902 204400 0 3075
3077 0 446845 148931 204360 0 3076
3078 0 446781 148937 204320 0 3077
3079 0 446776 148929 204280 0 3078
3080 0 446764 148909 204240 0 3079
3081 0 446759 148900 204200 0 3080
3082 0 446747 148880 204160 0 3081
3083 0 446719 148844 204120 0 3082
3084 0 446699 148802 204080 0 3083
3085 0 446674 148760 204040 0 3084
3086 0 446703 148723 204000 0 3085
3087 0 446741 148710 203960 0 3086
3088 0 446782 148691 203920 0 3087
3089 0 446821 148669 203880 0 3088
3090 0 446889 148644 203840 0 3089
3091 0 446928 148612 203800 0 3090
3092 0 446990 148575 203760 0 3091
3093 0 447037 148542 203720 0 3092
3094 0 447110 148493 203680 0 3093
3095 0 447122 148486 203640 0 3094
3096 0 447146 148467 203600 0 3095
3097 6 447091 148576 203560 0 3096
3098 0 467545 241324 57600 254 71
3099 0 467621 241386 57280 301 3098
3100 5 467396 241698 57080 227 3099
3101 0 467526 241659 56960 227 3100
3102 0 467593 241435 56920 227 3101
3103 0 467683 241630 56680 236 3102
3104 0 467954 241749 56360 353 3103
3105 0 468232 241784 56040 32 3104
3106 5 468391 242024 55800 352 3105
3107 0 468417 242064 55760 352 3106
3108 5 468423 242211 55600 352 3107
3109 0 468437 242316 55480 352 3108
3110 0 468524 242428 55120 352 3109
3111 0 468510 242161 54920 0 3110
3112 0 468593 242229 54760 0 3111
3113 5 468651 242140 54560 0 3112
3114 0 468991 242075 54160 0 3113
3115 0 469920 241650 53960 243 3114
3116 0 470186 241537 53600 0 3115
3117 0 470386 241572 53240 0 3116
3118 0 470853 240964 52840 0 3117
3119 0 471062 241249 52640 0 3118
3120 5 471354 241260 52520 160 3119
3121 0 471751 241315 52360 307 3120
3122 0 472285 241624 51960 0 3121
3123 0 472932 241667 51640 0 3122
3124 0 473374 241875 51320 32 3123
3125 0 473886 241952 51000 32 3124
3126 0 473372 241913 50640 32 3125
3127 0 473353 241875 50600 32 3126
3128 0 473431 241737 50320 0 3127
3129 5 473550 241735 50240 0 3128
3130 0 473518 241747 50200 0 3129
3131 0 473355 241914 50040 0 3130
3132 0 473184 242010 49880 0 3131
3133 0 473056 241867 49600 0 3132
3134 0 473004 241788 49280 0 3133
3135 0 472656 241610 49080 0 3134
3136 5 472546 241548 48800 176 3135
3137 5 470738 241384 48800 0 3136
3138 0 470644 241425 48480 266 3137
3139 0 470571 241311 48240 262 3138
3140 0 469801 240998 47920 266 3139
3141 5 469748 241108 47800 246 3140
3142 0 469720 241101 47760 246 3141
3143 0 468071 241712 47680 0 3142
3144 0 468230 241059 47240 297 3143
3145 0 467769 241034 47040 300 3144
3146 0 467481 240962 46960 242 3145
3147 0 466110 240884 46880 0 3146
3148 0 467140 241745 46880 295 3147
3149 0 467129 240931 46840 128 3148
3150 0 466830 241857 46800 295 3149
3151 0 466864 241844 46760 295 3150
3152 0 466825 241870 46720 335 3151
3153 0 466838 242000 46680 335 3152
3154 0 466566 241912 46440 282 3153
3155 0 466125 241995 46040 176 3154
3156 0 466140 241975 45960 176 3155
3157 5 466203 241953 45920 176 3156
3158 0 466552 241793 45480 324 3157
3159 0 466596 241683 45360 324 3158
3160 5 466528 241672 45200 346 3159
3161 0 466568 241444 45160 346 3160
3162 0 466363 241721 45120 346 3161
3163 5 466392 241732 45000 406 3162
3164 0 466391 241740 44960 406 3163
3165 0 466817 241656 44760 406 3164
3166 5 466850 241637 44600 0 3165
3167 0 466909 241605 44480 0 3166
3168 0 466982 241529 44080 75 3167
3169 5 466988 241529 43880 75 3168
3170 0 466752 241984 43880 172 3169
3171 5 466496 242048 43880 295 3170
3172 0 466336 242112 43640 305 3171
3173 0 466272 242272 43400 335 3172
3174 0 466272 242432 43200 341 3173
3175 0 466272 242560 42960 399 3174
3176 0 466272 242720 42720 416 3175
3177 0 466240 242912 42520 372 3176
3178 0 466144 243104 42360 339 3177
3179 0 466080 243360 42280 240 3178
3180 5 466048 243616 42160 226 3179
3181 0 465984 243776 41960 256 3180
3182 5 465952 243840 41880 235 3181
3183 0 465856 244032 41680 197 3182
3184 5 465792 244096 41600 202 3183
3185 0 465632 244224 41400 224 3184
3186 0 465632 244384 41160 186 3185
3187 5 465632 244448 41120 186 3186
3188 0 465440 244608 41200 262 3187
3189 0 465248 244800 41200 275 3188
3190 0 465056 244960 41280 256 3189
3191 0 464800 245056 41400 224 3190
3192 0 464544 245152 41400 157 3191
3193 5 464448 245248 41400 202 3192
3194 0 464256 245440 41520 150 3193
3195 0 464032 245536 41680 175 3194
3196 0 463840 245536 41880 236 3195
3197 5 463712 245472 42040 273 3196
3198 0 463488 245632 42120 242 3197
3199 0 463296 245824 42160 264 3198
3200 0 463072 245920 42240 245 3199
3201 5 462976 245920 42320 237 3200
3202 0 462720 246016 42320 189 3201
3203 0 462464 246080 42400 197 3202
3204 0 462208 246176 42400 196 3203
3205 0 461952 246176 42400 128 3204
3206 0 461728 246144 42280 108 3205
3207 5 461696 246176 42120 160 3206
3208 5 461728 246208 42120 128 3207
3209 0 461952 246400 42120 40 3208
3210 0 462080 246624 42080 120 3209
3211 5 461984 246720 41960 81 3210
3212 0 461824 246880 41800 81 3211
3213 0 461696 247040 41600 181 3212
3214 5 461536 247200 41400 107 3213
3215 0 461280 247104 41400 198 3214
3216 5 461024 247072 41480 227 3215
3217 0 460896 246976 41680 229 3216
3218 0 460896 246880 41920 226 3217
3219 0 460896 246880 42200 335 3218
3220 0 460928 247040 42400 356 3219
3221 0 460928 247296 42400 172 3220
3222 0 460928 247552 42440 137 3221
3223 0 461056 247808 42520 136 3222
3224 0 461216 247968 42640 40 3223
3225 0 461376 248064 42840 45 3224
3226 5 461536 247936 43040 148 3225
3227 0 461696 248032 43240 32 3226
3228 0 461760 248192 43440 75 3227
3229 0 461856 248352 43640 45 3228
3230 0 461952 248416 43880 32 3229
3231 0 462016 248576 44080 32 3230
3232 0 462176 248640 44280 163 3231
3233 0 462272 248704 44520 154 3232
3234 0 462400 248704 44760 172 3233
3235 0 462464 248704 45040 128 3234
3236 0 462528 248736 45280 51 3235
3237 0 462720 248768 45480 60 3236
3238 0 462880 248896 45680 60 3237
3239 0 463040 248992 45880 96 3238
3240 0 463264 248992 46000 75 3239
3241 0 463520 248992 46080 96 3240
3242 0 463776 248960 46120 75 3241
3243 0 464032 248864 46240 81 3242
3244 0 464256 248768 46320 91 3243
3245 0 464448 248704 46480 101 3244
3246 0 464640 248704 46680 122 3245
3247 0 464960 248288 46600 32 3246
3248 0 464800 248256 46400 64 3247
3249 0 464576 248224 46280 40 3248
3250 0 464320 248256 46160 60 3249
3251 0 464096 248288 46040 75 3250
3252 0 463872 248160 46040 71 3251
3253 0 463680 248032 45880 51 3252
3254 0 463584 247840 45720 60 3253
3255 0 463456 247648 45520 51 3254
3256 0 463360 247456 45360 101 3255
3257 0 463296 247200 45320 51 3256
3258 0 463136 247008 45240 32 3257
3259 0 462880 246816 44720 32 3258
3260 0 462688 246944 44560 32 3259
3261 0 462496 247072 44440 107 3260
3262 0 462304 247200 44320 160 3261
3263 0 462048 247200 44320 122 3262
3264 0 461792 247296 44320 150 3263
3265 0 461600 247456 44360 236 3264
3266 0 461632 247616 44560 219 3265
3267 0 461632 247776 44760 208 3266
3268 0 461760 247968 44920 181 3267
3269 0 461792 248160 45120 98 3268
3270 0 461728 248320 45320 150 3269
3271 0 461568 248480 45520 124 3270
3272 0 461568 248640 45720 120 3271
3273 5 461568 248672 45760 107 3272
3274 0 461568 248832 45960 101 3273
3275 0 461536 249088 46080 32 3274
3276 0 461632 249184 46320 32 3275
3277 0 461856 249184 46520 45 3276
3278 0 462016 249376 46560 32 3277
3279 0 462016 249600 46440 75 3278
3280 0 461920 249824 46320 60 3279
3281 0 461728 250016 46280 40 3280
3282 0 461536 250208 46240 51 3281
3283 0 461344 250368 46160 86 3282
3284 0 461120 250464 46040 60 3283
3285 6 461088 250464 46040 51 3284
3286 0 436843 140968 189080 0 1648
3287 0 436382 140900 189120 0 3286
3288 0 435921 140826 189160 0 3287
3289 0 435773 140775 189200 0 3288
3290 0 435591 140753 189240 0 3289
3291 0 435456 140697 189280 0 3290
3292 0 435296 140655 189320 0 3291
3293 0 435139 140610 189360 0 3292
3294 0 435019 140542 189400 0 3293
3295 0 434903 140468 189440 0 3294
3296 0 434775 140400 189480 0 3295
3297 0 434797 140461 189520 0 3296
3298 0 434800 140541 189560 0 3297
3299 0 434816 140605 189600 0 3298
3300 0 434825 140668 189640 0 3299
3301 0 434809 140667 189680 0 3300
3302 0 434789 140682 189720 0 3301
3303 0 434774 140677 189760 0 3302
3304 0 434759 140673 189800 0 3303
3305 0 434741 140666 189840 0 3304
3306 0 434692 140764 189880 0 3305
3307 0 434642 140861 189920 0 3306
3308 0 434593 140964 189960 0 3307
3309 0 434543 141063 190000 0 3308
3310 0 434531 141105 190040 0 3309
3311 5 434528 141138 190080 0 3310
3312 0 434526 141165 190120 0 3311
3313 0 434628 141239 190160 0 3312
3314 0 434794 141288 190200 0 3313
3315 0 434757 141394 190240 0 3314
3316 0 434655 141390 190280 0 3315
3317 0 434572 141443 190320 0 3316
3318 0 434469 141505 190360 0 3317
3319 0 434369 141537 190400 0 3318
3320 0 434281 141580 190440 0 3319
3321 0 434128 141681 190480 0 3320
3322 0 434070 141722 190520 0 3321
3323 0 433979 141741 190560 0 3322
3324 0 433943 141784 190600 0 3323
3325 0 433901 141834 190640 0 3324
3326 0 433877 141880 190680 0 3325
3327 0 433845 141912 190720 0 3326
3328 0 433817 141958 190760 0 3327
3329 0 433790 141996 190800 0 3328
3330 0 433772 142040 190840 0 3329
3331 0 433743 142075 190880 0 3330
3332 0 433704 142137 190920 0 3331
3333 0 433669 142205 190960 0 3332
3334 0 433632 142261 191000 0 3333
3335 0 433566 142285 191040 0 3334
3336 0 433492 142301 191080 0 3335
3337 0 433424 142310 191120 0 3336
3338 0 433370 142329 191160 0 3337
3339 0 433314 142415 191200 0 3338
3340 0 433268 142399 191240 0 3339
3341 0 433211 142415 191280 0 3340
3342 0 433103 142457 191320 0 3341
3343 0 433049 142482 191360 0 3342
3344 0 432945 142527 191400 0 3343
3345 0 432871 142637 191440 0 3344
3346 0 432844 142692 191480 0 3345
3347 0 432822 142747 191520 0 3346
3348 0 432744 142784 191560 0 3347
3349 0 432658 142824 191600 0 3348
3350 0 432609 142852 191640 0 3349
3351 0 432503 142882 191680 0 3350
3352 0 432431 142907 191720 0 3351
3353 0 432412 142921 191760 0 3352
3354 0 432426 142924 191800 0 3353
3355 0 432401 142973 191840 0 3354
3356 0 432438 142989 191880 0 3355
3357 0 432466 143237 191920 0 3356
3358 5 431795 144005 191920 0 3357
3359 0 431788 143980 191960 0 3358
3360 0 431775 143955 192000 0 3359
3361 0 431777 143931 192040 0 3360
3362 0 431767 143910 192080 0 3361
3363 0 431753 143892 192120 0 3362
3364 0 431743 143909 192160 0 3363
3365 0 431737 143927 192200 0 3364
3366 0 431726 143933 192240 0 3365
3367 0 431715 143946 192280 0 3366
3368 0 431694 143975 192320 0 3367
3369 0 431673 144004 192360 0 3368
3370 0 431656 144032 192400 0 3369
3371 0 431640 144062 192440 0 3370
3372 0 431619 144086 192480 0 3371
3373 5 430155 145109 192480 0 3372
3374 0 430226 145059 192520 0 3373
3375 5 430313 145012 192560 0 3374
3376 0 430302 145045 192600 0 3375
3377 0 430293 145086 192640 0 3376
3378 0 430290 145120 192680 0 3377
3379 0 430277 145159 192720 0 3378
3380 0 430296 145191 192760 0 3379
3381 0 430311 145228 192800 0 3380
3382 0 430332 145272 192840 0 3381
3383 0 430350 145316 192880 0 3382
3384 0 430368 145352 192920 0 3383
3385 5 430370 145391 192960 0 3384
3386 0 430360 145413 193000 0 3385
3387 0 430353 145440 193040 0 3386
3388 0 430357 145458 193080 0 3387
3389 0 430401 145514 193120 0 3388
3390 0 430441 145555 193160 0 3389
3391 0 430481 145608 193200 0 3390
3392 0 430686 145714 193240 0 3391
3393 0 430884 145790 193280 0 3392
3394 5 430944 145821 193320 0 3393
3395 0 431004 145839 193360 0 3394
3396 0 431056 145873 193400 0 3395
3397 5 431238 145910 193440 0 3396
3398 0 431419 145937 193480 0 3397
3399 0 431595 145984 193520 0 3398
3400 0 431774 146014 193560 0 3399
3401 0 431714 145989 193600 0 3400
3402 0 431678 145983 193640 0 3401
3403 0 431610 145950 193680 0 3402
3404 0 431555 145935 193720 0 3403
3405 0 431507 145927 193760 0 3404
3406 0 431448 145911 193800 0 3405
3407 0 431396 145896 193840 0 3406
3408 5 431356 145901 193880 0 3407
3409 5 431322 145896 193920 0 3408
3410 0 431285 145884 193960 0 3409
3411 0 431502 145864 194000 0 3410
3412 0 431721 145834 194040 0 3411
3413 0 431840 145921 194080 0 3412
3414 0 431839 145930 194120 0 3413
3415 0 431835 145936 194160 0 3414
3416 0 431847 145945 194200 0 3415
3417 0 431868 145965 194240 0 3416
3418 0 431872 145990 194280 0 3417
3419 0 431872 146057 194320 0 3418
3420 0 431865 146136 194360 0 3419
3421 0 431865 146221 194400 0 3420
3422 0 431819 146240 194440 0 3421
3423 0 431787 146273 194480 0 3422
3424 0 431746 146298 194520 0 3423
3425 0 431708 146334 194560 0 3424
3426 0 431659 146360 194600 0 3425
3427 0 431620 146405 194640 0 3426
3428 0 431580 146427 194680 0 3427
3429 0 431538 146453 194720 0 3428
3430 0 431485 146512 194760 0 3429
3431 0 431432 146562 194800 0 3430
3432 0 431419 146543 194840 0 3431
3433 0 431407 146509 194880 0 3432
3434 0 431484 146322 194920 0 3433
3435 0 431382 146408 194960 0 3434
3436 0 431280 146495 195000 0 3435
3437 0 431184 146594 195040 0 3436
3438 0 431163 146510 195080 0 3437
3439 0 431142 146415 195120 0 3438
3440 0 431103 146432 195160 0 3439
3441 0 431064 146455 195200 0 3440
3442 0 431024 146480 195240 0 3441
3443 0 430991 146500 195280 0 3442
3444 0 430941 146615 195320 0 3443
3445 0 430883 146697 195360 0 3444
3446 0 430828 146792 195400 0 3445
3447 0 430845 146861 195440 0 3446
3448 0 430864 146914 195480 0 3447
3449 0 430862 147064 195520 0 3448
3450 6 430863 147120 195560 0 3449
3451 0 382458 132095 182760 0 1811
3452 0 382383 132474 182560 0 3451
3453 0 381847 132916 182400 0 3452
3454 0 381455 133018 182320 0 3453
3455 0 381026 133577 182200 0 3454
3456 5 380494 134400 182000 0 3455
3457 0 378742 135443 182000 0 3456
3458 0 377776 135559 182000 0 3457
3459 5 376602 136169 182000 0 3458
3460 0 375836 136741 182000 0 3459
3461 0 375325 136646 182000 0 3460
3462 0 374101 136923 182000 0 3461
3463 0 373945 137015 181960 0 3462
3464 0 373343 137544 181800 0 3463
3465 0 372370 138631 181600 0 3464
3466 0 371891 139459 181520 0 3465
3467 0 371024 140192 181440 0 3466
3468 0 371040 140265 181400 0 3467
3469 0 371067 140417 181320 0 3468
3470 0 371180 140322 181200 0 3469
3471 5 371092 140620 181160 0 3470
3472 0 369988 141359 181160 0 3471
3473 5 369341 142546 181160 0 3472
3474 5 365790 144348 181160 0 3473
3475 5 365164 145106 181160 0 3474
3476 5 362135 145974 181160 0 3475
3477 5 362030 146012 181200 0 3476
3478 0 361603 146165 181360 0 3477
3479 0 361538 146280 181400 0 3478
3480 0 361370 146384 181440 0 3479
3481 0 360772 146525 181480 0 3480
3482 0 360696 146529 181520 0 3481
3483 0 360621 146533 181560 0 3482
3484 0 360547 146538 181600 0 3483
3485 5 360472 146543 181640 0 3484
3486 0 360396 146546 181680 0 3485
3487 0 360137 146701 181880 0 3486
3488 0 359679 146692 181880 0 3487
3489 0 359503 146839 181880 0 3488
3490 0 359464 146901 181920 0 3489
3491 0 359354 147077 182040 0 3490
3492 0 358879 147301 182200 0 3491
3493 5 358696 147555 182400 0 3492
3494 0 357886 148069 182400 0 3493
3495 5 357092 149560 182400 0 3494
3496 0 356208 150084 182400 0 3495
3497 0 356167 150179 182360 0 3496
3498 5 355993 150565 182200 0 3497
3499 0 355918 150849 182080 0 3498
3500 0 355870 151039 182000 0 3499
3501 5 355401 151408 181880 0 3500
3502 0 355244 151534 181840 0 3501
3503 0 354821 151692 181840 0 3502
3504 0 354791 151963 181840 0 3503
3505 0 354768 152022 181800 0 3504
3506 0 354720 152144 181720 0 3505
3507 0 354670 152244 181600 0 3506
3508 0 354479 152538 181520 0 3507
3509 0 354431 152661 181480 0 3508
3510 0 354286 153033 181360 0 3509
3511 0 354237 152911 181160 0 3510
3512 0 353980 153163 181040 0 3511
3513 5 353325 153956 180840 0 3512
3514 0 353080 153925 180680 0 3513
3515 0 353018 153918 180640 0 3514
3516 0 352997 153930 180600 0 3515
3517 0 352958 153952 180520 0 3516
3518 0 352938 153961 180480 0 3517
3519 5 352919 153972 180440 0 3518
3520 0 351918 154160 180440 0 3519
3521 0 351622 154134 180440 0 3520
3522 0 350594 154763 180440 0 3521
3523 0 350484 154798 180400 0 3522
3524 0 350154 154903 180280 0 3523
3525 0 349955 155169 180160 0 3524
3526 0 349779 155248 180040 0 3525
3527 0 349716 155267 180000 0 3526
3528 0 349523 155321 179880 0 3527
3529 5 348562 155398 179880 0 3528
3530 0 348030 155975 179880 0 3529
3531 0 347892 155984 179760 0 3530
3532 0 347724 156148 179600 0 3531
3533 0 347324 156207 179440 0 3532
3534 0 347237 156087 179400 0 3533
3535 0 347019 156191 179240 0 3534
3536 0 346979 156262 179080 0 3535
3537 0 346760 156314 178880 0 3536
3538 5 346270 156319 178880 0 3537
3539 5 345601 155772 178880 0 3538
3540 0 345594 155800 178800 0 3539
3541 0 345588 155850 178680 0 3540
3542 0 345583 155881 178600 0 3541
3543 0 345565 155969 178480 0 3542
3544 0 345554 156026 178400 0 3543
3545 5 345551 156054 178360 0 3544
3546 0 345548 156082 178320 0 3545
3547 0 345543 156137 178240 0 3546
3548 5 345518 156147 178200 0 3547
3549 0 345366 156211 177960 0 3548
3550 0 345303 156224 177800 0 3549
3551 5 345431 156152 177720 0 3550
3552 0 345034 155786 177640 0 3551
3553 0 344599 155990 177520 0 3552
3554 0 344313 156206 177360 0 3553
3555 0 344261 156164 177200 0 3554
3556 0 344072 156229 177120 0 3555
3557 0 343939 156329 177040 0 3556
3558 0 343547 156541 176680 0 3557
3559 0 343559 156663 176520 0 3558
3560 0 343243 156765 176320 0 3559
3561 0 343227 156713 176120 0 3560
3562 0 343184 156851 175880 0 3561
3563 0 343085 156853 175760 0 3562
3564 0 342904 156840 175600 0 3563
3565 0 342757 156795 175440 0 3564
3566 0 342662 156895 175320 0 3565
3567 0 342520 156970 175200 0 3566
3568 0 342483 156992 175040 0 3567
3569 0 342183 157053 174880 0 3568
3570 0 341873 157025 174720 0 3569
3571 0 341626 157065 174560 0 3570
3572 0 341386 157176 174360 0 3571
3573 5 341229 157334 174320 0 3572
3574 0 341267 157213 174200 0 3573
3575 0 340702 157327 174040 0 3574
3576 0 340737 157448 173960 0 3575
3577 0 340790 157590 173840 0 3576
3578 0 340429 157432 173840 0 3577
3579 0 340136 157393 173760 0 3578
3580 0 340054 157387 173640 0 3579
3581 0 340018 157492 173520 0 3580
3582 0 340063 157607 173440 0 3581
3583 0 339263 157623 173360 0 3582
3584 0 339152 157655 173200 0 3583
3585 0 339097 157766 173040 0 3584
3586 0 339086 157788 172960 0 3585
3587 0 339081 157794 172920 0 3586
3588 5 339074 157809 172880 0 3587
3589 0 339209 157966 172800 0 3588
3590 0 339217 158035 172640 0 3589
3591 0 339220 158051 172600 0 3590
3592 0 339226 158065 172560 0 3591
3593 0 339254 158140 172360 0 3592
3594 0 339220 158068 172200 0 3593
3595 0 338909 157993 171960 0 3594
3596 0 338738 157956 171880 0 3595
3597 0 338568 157920 171800 0 3596
3598 0 338649 157852 171640 0 3597
3599 0 338712 157803 171520 0 3598
3600 0 338885 157863 171440 0 3599
3601 0 339062 157925 171360 0 3600
3602 0 339221 157979 171120 0 3601
3603 0 339229 158010 171000 0 3602
3604 0 339235 158031 170920 0 3603
3605 0 339220 158156 170840 0 3604
3606 0 339422 158255 170760 0 3605
3607 6 339416 158298 170720 0 3606
3608 0 470810 242359 48800 136 3137
3609 5 471749 244010 48800 160 3608
3610 0 471683 244709 49360 192 3609
3611 5 471606 246053 49520 136 3610
3612 0 471161 246343 49800 32 3611
3613 0 470735 246604 50040 32 3612
3614 5 470244 246951 50120 32 3613
3615 0 471930 245738 50120 194 3614
3616 0 472544 245664 50360 124 3615
3617 0 472768 245792 50520 178 3616
3618 0 472960 245888 50680 178 3617
3619 0 473216 245920 50720 128 3618
3620 0 473472 246048 50720 124 3619
3621 0 473728 246144 50760 81 3620
3622 5 473984 246272 50800 108 3621
3623 0 474016 246272 50840 131 3622
3624 0 474272 246368 50960 107 3623
3625 0 474432 246432 51160 102 3624
3626 0 474688 246528 51280 81 3625
3627 0 474944 246592 51360 32 3626
3628 0 475200 246592 51360 32 3627
3629 0 475456 246592 51440 102 3628
3630 0 475712 246624 51520 122 3629
3631 0 475936 246752 51560 71 3630
3632 0 476192 246912 51560 98 3631
3633 0 476448 247008 51600 81 3632
3634 0 476704 247040 51600 96 3633
3635 0 476960 247072 51600 64 3634
3636 0 477184 247168 51720 32 3635
3637 0 477536 247328 51800 51 3636
3638 0 477632 247552 51680 86 3637
3639 0 477632 247776 51520 120 3638
3640 5 477728 247968 51320 139 3639
3641 0 477792 247968 51320 120 3640
3642 0 478048 247936 51320 75 3641
3643 5 478304 247936 51320 45 3642
3644 0 478400 247968 51320 64 3643
3645 5 478560 248128 51440 60 3644
3646 0 478560 248160 51440 45 3645
3647 0 478560 248352 51640 141 3646
3648 5 478560 248512 51880 172 3647
3649 0 478656 248480 51880 137 3648
3650 0 478912 248512 51920 150 3649
3651 5 479104 248672 51880 154 3650
3652 0 479200 248736 51880 98 3651
3653 0 479456 248832 51880 80 3652
3654 0 479680 248960 51880 120 3653
3655 5 479872 249120 51960 124 3654
3656 0 480032 248992 52120 148 3655
3657 0 480192 248864 52280 102 3656
3658 0 480224 248608 52360 86 3657
3659 0 480224 248512 52600 32 3658
3660 0 480384 248576 52800 122 3659
3661 0 480512 248704 53000 40 3660
3662 0 480544 248736 53280 101 3661
3663 0 480608 248736 53560 75 3662
3664 0 480768 248640 53800 81 3663
3665 0 480928 248608 54000 148 3664
3666 0 481088 248576 54200 148 3665
3667 0 481120 248448 54440 176 3666
3668 0 481120 248320 54680 128 3667
3669 0 481088 248160 54920 160 3668
3670 0 481088 248128 55200 131 3669
3671 0 481216 247968 55400 115 3670
3672 0 481216 247840 55640 71 3671
3673 0 481216 247712 55880 81 3672
3674 0 481184 247552 56080 108 3673
3675 0 481152 247328 56200 120 3674
3676 0 481088 247168 56400 172 3675
3677 0 481056 247072 56640 181 3676
3678 0 480960 247040 56880 214 3677
3679 0 481024 247136 57120 245 3678
3680 5 481088 247392 57120 168 3679
3681 0 481088 247488 57120 163 3680
3682 0 481216 247744 57120 203 3681
3683 0 481280 248000 57120 172 3682
3684 0 481312 248256 57120 135 3683
3685 0 481504 248448 57120 122 3684
3686 0 481600 248704 57120 168 3685
3687 0 481664 248928 57000 156 3686
3688 0 481696 249152 56880 154 3687
3689 0 481792 249312 56680 139 3688
3690 0 481792 249472 56480 80 3689
3691 0 481824 249696 56320 175 3690
3692 0 481792 249888 56160 140 3691
3693 0 481728 250112 56000 197 3692
3694 0 481632 250272 55800 163 3693
3695 0 481600 250432 55600 175 3694
3696 0 481504 250592 55400 157 3695
3697 0 481344 250752 55280 135 3696
3698 0 481184 250880 55120 156 3697
3699 0 481024 251040 54960 128 3698
3700 0 480832 251232 54880 153 3699
3701 0 480672 251360 54720 160 3700
3702 0 480448 251520 54640 172 3701
3703 0 480224 251648 54640 163 3702
3704 5 480032 251808 54720 135 3703
3705 0 479936 251872 54800 135 3704
3706 0 479744 252032 54840 124 3705
3707 0 479552 252192 54960 175 3706
3708 0 479328 252320 55120 175 3707
3709 0 479072 252416 55200 150 3708
3710 0 478912 252576 55360 108 3709
3711 0 478688 252672 55480 131 3710
3712 0 478432 252704 55520 131 3711
3713 0 478240 252800 55680 150 3712
3714 0 477984 252832 55760 120 3713
3715 0 477728 252864 55840 102 3714
3716 5 477472 252864 55840 120 3715
3717 0 477248 252832 55840 120 3716
3718 0 476992 252800 55800 64 3717
3719 0 476832 252736 55600 32 3718
3720 0 476640 252544 55600 104 3719
3721 0 476480 252384 55480 75 3720
3722 0 476288 252192 55360 32 3721
3723 0 476032 252256 55360 128 3722
3724 5 475840 252064 55240 124 3723
3725 0 475808 252064 55240 122 3724
3726 0 475552 251968 55280 102 3725
3727 0 475328 251840 55280 71 3726
3728 0 475072 251712 55280 98 3727
3729 0 474848 251584 55240 98 3728
3730 0 474592 251520 55280 107 3729
3731 0 474368 251392 55280 120 3730
3732 0 474144 251264 55280 120 3731
3733 0 474016 251040 55280 86 3732
3734 0 473856 250816 55280 80 3733
3735 0 473760 250592 55160 98 3734
3736 0 473632 250432 54960 137 3735
3737 0 473472 250432 54760 122 3736
3738 0 473312 250464 54560 108 3737
3739 0 473088 250400 54440 32 3738
3740 0 472992 250144 54560 45 3739
3741 0 472960 249888 54560 32 3740
3742 0 473024 249696 54400 40 3741
3743 0 473184 249536 54200 51 3742
3744 0 473376 249408 54080 108 3743
3745 6 473536 249248 53960 98 3744
3746 0 423645 136242 188520 0 1667
3747 0 423589 136277 188560 0 3746
3748 0 423520 136328 188600 0 3747
3749 0 423461 136323 188640 0 3748
3750 0 423392 136314 188680 0 3749
3751 0 423349 136318 188720 0 3750
3752 0 423302 136262 188760 0 3751
3753 0 423258 136212 188800 0 3752
3754 0 423192 136132 188840 0 3753
3755 0 423129 136055 188880 0 3754
3756 0 423060 135989 188920 0 3755
3757 0 423004 135907 188960 0 3756
3758 0 422934 135829 189000 0 3757
3759 0 422858 135766 189040 0 3758
3760 0 422751 135682 189080 0 3759
3761 0 422640 135599 189120 0 3760
3762 0 422517 135504 189160 0 3761
3763 0 422384 135416 189200 0 3762
3764 0 422110 134845 189240 0 3763
3765 0 422083 134886 189280 0 3764
3766 0 422062 134924 189320 0 3765
3767 0 422037 134964 189360 0 3766
3768 0 422018 134987 189400 0 3767
3769 0 421726 134696 189440 0 3768
3770 0 421647 134683 189480 0 3769
3771 0 421523 134632 189520 0 3770
3772 0 421422 134557 189560 0 3771
3773 0 421268 134412 189600 0 3772
3774 0 420916 134102 189640 0 3773
3775 0 420862 134025 189680 0 3774
3776 0 420819 133952 189720 0 3775
3777 0 420800 133949 189760 0 3776
3778 5 420790 133938 189800 0 3777
3779 0 420675 133554 189840 0 3778
3780 0 420608 133410 189880 0 3779
3781 0 420542 133283 189920 0 3780
3782 0 420497 133171 189960 0 3781
3783 0 420449 133055 190000 0 3782
3784 0 420397 132861 190040 0 3783
3785 0 420326 132668 190080 0 3784
3786 0 420313 132584 190120 0 3785
3787 0 420293 132498 190160 0 3786
3788 0 420293 132413 190200 0 3787
3789 0 420240 131304 190760 0 3788
3790 0 420409 130339 191600 0 3789
3791 0 420440 130297 191640 0 3790
3792 0 420416 129934 191800 0 3791
3793 0 420406 129871 191840 0 3792
3794 0 420198 129705 192000 0 3793
3795 0 420126 129606 192280 0 3794
3796 0 420108 129567 192360 0 3795
3797 0 420091 129526 192400 0 3796
3798 0 420067 129506 192440 0 3797
3799 5 420046 129504 192480 0 3798
3800 0 420013 129509 192520 0 3799
3801 0 419979 129509 192560 0 3800
3802 0 419844 129507 192720 0 3801
3803 0 419810 129546 192760 0 3802
3804 0 419784 129579 192800 0 3803
3805 0 419737 129624 192840 0 3804
3806 0 419676 129679 192880 0 3805
3807 0 419606 129747 192920 0 3806
3808 0 419465 129883 193000 0 3807
3809 5 419456 129918 193040 0 3808
3810 0 419346 129924 193160 0 3809
3811 5 419328 129908 193200 0 3810
3812 0 420228 129039 193200 0 3811
3813 5 420069 128476 193200 0 3812
3814 0 420087 128434 193240 0 3813
3815 0 420216 128217 193480 0 3814
3816 0 420295 128169 193520 0 3815
3817 0 420334 128173 193560 0 3816
3818 0 420372 128168 193600 0 3817
3819 0 420401 128157 193640 0 3818
3820 0 420368 128146 193680 0 3819
3821 0 420342 128146 193720 0 3820
3822 0 420302 128132 193760 0 3821
3823 0 420274 128119 193800 0 3822
3824 0 420270 128072 193840 0 3823
3825 0 420262 128022 193880 0 3824
3826 0 420273 127989 193920 0 3825
3827 0 420265 127990 193960 0 3826
3828 0 420266 127999 194000 0 3827
3829 0 420262 128012 194040 0 3828
3830 5 420269 128028 194080 0 3829
3831 0 420265 128035 194120 0 3830
3832 0 420213 128005 194160 0 3831
3833 0 420153 127956 194200 0 3832
3834 0 420087 127912 194240 0 3833
3835 0 420023 127864 194280 0 3834
3836 0 419954 127808 194320 0 3835
3837 0 419888 127760 194360 0 3836
3838 0 419807 127765 194400 0 3837
3839 0 419745 127794 194440 0 3838
3840 0 419667 127799 194480 0 3839
3841 0 419592 127816 194520 0 3840
3842 0 419603 127922 194560 0 3841
3843 0 419611 128034 194600 0 3842
3844 0 419613 128124 194640 0 3843
3845 0 419593 128184 194680 0 3844
3846 0 419578 128256 194720 0 3845
3847 0 419551 128306 194760 0 3846
3848 5 419542 128379 194800 0 3847
3849 0 419477 128417 194840 0 3848
3850 0 419427 128470 194880 0 3849
3851 0 419392 128550 194920 0 3850
3852 0 419362 128589 194960 0 3851
3853 0 419329 128615 195000 0 3852
3854 0 419318 128669 195040 0 3853
3855 0 419244 128788 195080 0 3854
3856 0 419194 128916 195120 0 3855
3857 0 419135 129041 195160 0 3856
3858 5 419102 129085 195200 0 3857
3859 0 419074 129129 195240 0 3858
3860 0 419054 129183 195280 0 3859
3861 0 419022 129231 195320 0 3860
3862 0 418934 129293 195360 0 3861
3863 0 418839 129375 195400 0 3862
3864 0 418870 129338 195440 0 3863
3865 0 418835 129357 195480 0 3864
3866 0 418829 129365 195520 0 3865
3867 0 418723 129392 195560 0 3866
3868 0 418617 129426 195600 0 3867
3869 0 418790 129556 195640 0 3868
3870 0 418800 129577 195680 0 3869
3871 0 418978 129614 195720 0 3870
3872 0 419041 129651 195760 0 3871
3873 0 419041 129702 195800 0 3872
3874 0 418983 129805 195840 0 3873
3875 6 418930 129666 195880 0 3874
3876 0 369360 142442 181080 0 3473
3877 0 369389 142284 180960 0 3876
3878 5 369545 142075 180920 0 3877
3879 0 369699 141866 180880 0 3878
3880 0 369781 141915 180800 0 3879
3881 5 369820 141988 180760 0 3880
3882 0 370614 142540 180720 0 3881
3883 0 371253 142683 180800 0 3882
3884 5 371637 143415 180880 0 3883
3885 0 372012 143827 180840 0 3884
3886 5 372603 144097 180800 0 3885
3887 0 373026 144259 180640 0 3886
3888 5 373613 144106 180480 0 3887
3889 5 373701 143991 180320 0 3888
3890 5 373034 144124 180280 0 3889
3891 0 373157 144778 180240 0 3890
3892 0 373322 145077 180160 0 3891
3893 0 373303 145266 180000 0 3892
3894 0 373430 145531 179880 0 3893
3895 0 373512 145829 179840 0 3894
3896 0 373518 145828 179680 0 3895
3897 0 373577 145994 179560 0 3896
3898 0 373654 146079 179400 0 3897
3899 0 373570 146118 179360 0 3898
3900 0 373718 146259 179200 0 3899
3901 0 373882 146354 179120 0 3900
3902 0 373654 146536 178880 0 3901
3903 0 373861 146633 178840 0 3902
3904 0 373907 146667 178720 0 3903
3905 0 373825 146688 178640 0 3904
3906 0 373886 146764 178560 0 3905
3907 0 373849 146899 178440 0 3906
3908 5 373829 147228 178400 0 3907
3909 0 373812 147285 178280 0 3908
3910 5 373811 147393 178200 0 3909
3911 0 374382 146691 178160 0 3910
3912 0 374570 146769 178040 0 3911
3913 5 374518 146786 178000 0 3912
3914 0 375022 146511 177960 0 3913
3915 0 375240 146459 177880 0 3914
3916 0 375356 146499 177760 0 3915
3917 0 375405 146494 177680 0 3916
3918 0 375393 146524 177560 0 3917
3919 0 375510 146644 177400 0 3918
3920 0 375466 146795 177240 0 3919
3921 0 375641 146759 177080 0 3920
3922 0 375794 146514 176880 0 3921
3923 0 375941 146601 176720 0 3922
3924 0 376278 146415 176640 0 3923
3925 0 376493 146350 176520 0 3924
3926 0 376809 146419 176320 0 3925
3927 0 377016 146478 176200 0 3926
3928 0 377022 146604 176040 0 3927
3929 0 377073 146522 175880 0 3928
3930 0 377204 146413 175760 0 3929
3931 0 377310 146468 175600 0 3930
3932 5 377818 146487 175440 0 3931
3933 0 377875 146483 175360 0 3932
3934 0 378083 146490 175200 0 3933
3935 0 377837 146514 175160 0 3934
3936 0 377780 146545 175040 0 3935
3937 0 377675 146623 174880 0 3936
3938 0 377659 146547 174680 0 3937
3939 0 377722 146430 174520 0 3938
3940 0 377710 146299 174320 0 3939
3941 0 377711 146244 174160 0 3940
3942 0 377686 146263 173960 0 3941
3943 0 377723 146193 173760 0 3942
3944 0 377763 146236 173560 0 3943
3945 0 377805 146305 173360 0 3944
3946 0 377742 146347 173200 0 3945
3947 0 377827 146395 173040 0 3946
3948 0 377847 146383 172960 0 3947
3949 0 377851 146362 172920 0 3948
3950 0 377873 146387 172680 0 3949
3951 0 377891 146478 172520 0 3950
3952 0 377863 146606 172360 0 3951
3953 5 377883 146662 172200 0 3952
3954 0 377990 146548 172120 0 3953
3955 0 377963 146480 171880 0 3954
3956 0 378080 146293 171720 0 3955
3957 5 378226 146187 171680 0 3956
3958 0 378059 146164 171560 0 3957
3959 0 378013 146171 171480 0 3958
3960 0 377963 146167 171320 0 3959
3961 5 377788 146097 171240 0 3960
3962 0 377835 146063 171160 0 3961
3963 5 377806 145999 171080 0 3962
3964 0 377870 145904 170960 0 3963
3965 5 377882 145858 170840 0 3964
3966 0 377498 146002 170800 0 3965
3967 0 377330 145955 170720 0 3966
3968 5 377295 145667 170600 0 3967
3969 0 377151 145510 170480 0 3968
3970 0 377103 145458 170440 0 3969
3971 0 377087 145394 170320 0 3970
3972 0 377010 145278 170240 0 3971
3973 0 376949 145002 170120 0 3972
3974 0 377002 144991 170040 0 3973
3975 5 377002 144948 169960 0 3974
3976 0 377011 144886 169800 0 3975
3977 0 377013 144871 169760 0 3976
3978 5 377002 144840 169680 0 3977
3979 0 377010 144717 169520 0 3978
3980 0 377022 144702 169440 0 3979
3981 0 377039 144701 169400 0 3980
3982 0 377091 144699 169280 0 3981
3983 0 377026 144639 169160 0 3982
3984 0 376974 144638 169040 0 3983
3985 0 376962 144709 168920 0 3984
3986 6 376956 144761 168800 0 3985
3987 0 364885 145328 181000 0 3475
3988 0 364814 145383 180960 0 3987
3989 0 364791 145381 180880 0 3988
3990 0 364765 145377 180800 0 3989
3991 5 364753 145374 180760 0 3990
3992 0 364654 145376 180680 0 3991
3993 0 364541 145373 180600 0 3992
3994 0 364346 145345 180440 0 3993
3995 5 364297 145338 180400 0 3994
3996 0 364249 145332 180360 0 3995
3997 0 364128 145426 180280 0 3996
3998 0 363922 145578 180160 0 3997
3999 0 363916 145618 180080 0 3998
4000 0 363869 145957 179960 0 3999
4001 0 363915 145951 179880 0 4000
4002 0 363984 145943 179760 0 4001
4003 0 363984 145963 179720 0 4002
4004 0 364037 145964 179600 0 4003
4005 0 364009 146028 179400 0 4004
4006 0 364011 146053 179360 0 4005
4007 0 363965 146045 179240 0 4006
4008 0 363628 146269 179120 0 4007
4009 0 363530 146274 178920 0 4008
4010 0 363476 146281 178800 0 4009
4011 0 363483 146290 178760 0 4010
4012 0 363513 146326 178600 0 4011
4013 0 363483 146463 178400 0 4012
4014 0 363511 146500 178360 0 4013
4015 5 363538 146538 178320 0 4014
4016 5 363624 146648 178200 0 4015
4017 0 363616 146669 178120 0 4016
4018 0 363607 146690 178040 0 4017
4019 0 363603 146697 178000 0 4018
4020 0 363618 146799 177920 0 4019
4021 0 363632 146901 177840 0 4020
4022 0 363701 146976 177680 0 4021
4023 0 363657 146930 177440 0 4022
4024 0 363611 146976 177280 0 4023
4025 0 363553 147047 177160 0 4024
4026 0 363530 147069 177120 0 4025
4027 0 363568 147120 176960 0 4026
4028 0 363475 147102 176800 0 4027
4029 0 363539 147105 176680 0 4028
4030 0 363564 147108 176640 0 4029
4031 0 363787 147244 176400 0 4030
4032 5 363779 147280 176320 0 4031
4033 0 363817 147339 176200 0 4032
4034 0 363941 147366 176040 0 4033
4035 0 364052 147318 175840 0 4034
4036 0 364052 147266 175600 0 4035
4037 0 364117 147258 175400 0 4036
4038 0 364248 147196 175280 0 4037
4039 0 364242 147320 175200 0 4038
4040 0 364249 147267 175120 0 4039
4041 0 364003 147350 175040 0 4040
4042 0 364020 147434 175000 0 4041
4043 0 364033 147611 174880 0 4042
4044 0 364005 147706 174760 0 4043
4045 0 363954 147773 174600 0 4044
4046 0 363873 147963 174440 0 4045
4047 0 363992 148044 174360 0 4046
4048 0 364111 148125 174280 0 4047
4049 0 364163 148220 174240 0 4048
4050 0 364057 148344 174200 0 4049
4051 0 363975 148392 174080 0 4050
4052 0 363996 148484 174000 0 4051
4053 0 364026 148504 173840 0 4052
4054 0 363958 148595 173680 0 4053
4055 0 363954 148792 173520 0 4054
4056 0 363953 148931 173440 0 4055
4057 0 363954 149068 173360 0 4056
4058 0 364032 149193 173160 0 4057
4059 5 364058 149327 173120 0 4058
4060 5 364143 149724 173000 0 4059
4061 0 364133 149657 172800 0 4060
4062 0 364149 149694 172760 0 4061
4063 0 364174 149755 172680 0 4062
4064 0 364199 149818 172600 0 4063
4065 0 364211 149849 172560 0 4064
4066 0 364245 149803 172520 0 4065
4067 0 364343 149664 172400 0 4066
4068 0 364451 149721 172200 0 4067
4069 0 364467 149735 172160 0 4068
4070 0 364675 149803 172080 0 4069
4071 0 364778 149836 172040 0 4070
4072 0 364794 150016 171920 0 4071
4073 0 364800 150075 171880 0 4072
4074 5 365358 150110 171880 0 4073
4075 5 365844 150650 171880 0 4074
4076 0 365866 150661 171840 0 4075
4077 0 365908 150691 171760 0 4076
4078 0 365951 150718 171680 0 4077
4079 0 365946 150716 171640 0 4078
4080 5 365921 150712 171480 0 4079
4081 0 365915 150709 171440 0 4080
4082 5 365905 150703 171400 0 4081
4083 0 365868 150672 171240 0 4082
4084 0 365858 150665 171200 0 4083
4085 0 366049 150425 171080 0 4084
4086 5 367154 150044 171080 0 4085
4087 5 367154 149986 170920 0 4086
4088 0 367154 149943 170800 0 4087
4089 0 367016 149960 170760 0 4088
4090 0 366877 149977 170720 0 4089
4091 5 366795 149934 170600 0 4090
4092 0 366767 149918 170560 0 4091
4093 0 366735 149873 170520 0 4092
4094 0 366705 149826 170480 0 4093
4095 6 366700 149794 170440 0 4094
4096 0 384345 133358 184200 0 1804
4097 0 384026 133825 184440 0 4096
4098 0 383879 133979 184640 0 4097
4099 0 383815 134229 184880 0 4098
4100 0 383599 134346 185000 0 4099
4101 0 383411 134527 185200 0 4100
4102 0 383242 134865 185360 0 4101
4103 0 382784 135321 185600 0 4102
4104 0 382648 135526 185720 0 4103
4105 0 382507 135719 185840 0 4104
4106 0 382460 135783 185880 0 4105
4107 0 382376 135899 186000 0 4106
4108 0 382342 135971 186080 0 4107
4109 0 382128 136152 186240 0 4108
4110 0 382019 136240 186320 0 4109
4111 0 381656 136372 186480 0 4110
4112 0 381408 136438 186600 0 4111
4113 0 381070 136670 186840 0 4112
4114 0 380647 136695 187040 0 4113
4115 0 380268 136706 187240 0 4114
4116 5 380193 136709 187280 0 4115
4117 0 379647 136780 187600 0 4116
4118 0 379504 136785 187680 0 4117
4119 0 379289 136792 187800 0 4118
4120 0 379195 136798 187880 0 4119
4121 0 379102 136797 187960 0 4120
4122 5 379009 136797 188040 0 4121
4123 0 378970 136788 188080 0 4122
4124 0 378770 136862 188120 0 4123
4125 0 378563 136938 188160 0 4124
4126 5 377964 137151 188280 0 4125
4127 0 377268 138352 188280 0 4126
4128 5 377473 138696 188160 0 4127
4129 5 377475 139026 188040 0 4128
4130 0 377392 139485 187880 0 4129
4131 0 377797 140012 187880 0 4130
4132 0 378001 140175 188000 0 4131
4133 0 377897 140354 188160 0 4132
4134 0 378097 140493 188400 0 4133
4135 0 378334 140600 188600 0 4134
4136 0 378445 140616 188800 0 4135
4137 5 378640 140551 188960 0 4136
4138 0 378788 140568 189080 0 4137
4139 0 378863 140647 189200 0 4138
4140 0 378920 140768 189280 0 4139
4141 0 378822 140847 189400 0 4140
4142 0 378647 140919 189560 0 4141
4143 0 378632 141015 189680 0 4142
4144 0 378579 141116 189800 0 4143
4145 0 378553 141233 189880 0 4144
4146 0 378432 141345 189960 0 4145
4147 0 378398 141405 190040 0 4146
4148 0 378470 141612 190160 0 4147
4149 0 378444 141663 190200 0 4148
4150 0 378418 141710 190240 0 4149
4151 0 378398 141765 190280 0 4150
4152 0 378367 141874 190440 0 4151
4153 0 378306 142038 190600 0 4152
4154 0 378329 142272 190680 0 4153
4155 0 378371 142310 190840 0 4154
4156 0 378219 142497 190960 0 4155
4157 0 378198 142580 191120 0 4156
4158 0 378215 142645 191280 0 4157
4159 0 378170 142670 191400 0 4158
4160 0 378049 142784 191560 0 4159
4161 0 377944 142876 191720 0 4160
4162 0 377927 142902 191840 0 4161
4163 0 377921 142913 191880 0 4162
4164 0 377814 143033 192120 0 4163
4165 0 377754 143248 192320 0 4164
4166 0 377765 143302 192360 0 4165
4167 0 377776 143350 192400 0 4166
4168 0 377797 143456 192480 0 4167
4169 0 377480 143424 192640 0 4168
4170 0 377419 143439 192680 0 4169
4171 0 377295 143463 192760 0 4170
4172 0 377171 143485 192840 0 4171
4173 0 377154 143500 192880 0 4172
4174 0 377105 143569 193040 0 4173
4175 5 377048 143626 193120 0 4174
4176 0 375316 143771 193120 0 4175
4177 0 374700 143764 193120 0 4176
4178 0 374442 143823 193240 0 4177
4179 0 373999 143905 193360 0 4178
4180 0 373599 144017 193520 0 4179
4181 0 373179 144008 193640 0 4180
4182 0 372927 143973 193800 0 4181
4183 0 372872 144016 193840 0 4182
4184 0 371775 144056 194080 0 4183
4185 0 371714 144060 194160 0 4184
4186 0 371554 144063 194360 0 4185
4187 0 371252 144084 194520 0 4186
4188 0 371028 144103 194640 0 4187
4189 0 370702 144071 194760 0 4188
4190 0 370600 144075 194800 0 4189
4191 5 370489 144067 194840 0 4190
4192 0 370384 144060 194880 0 4191
4193 0 370157 144055 194920 0 4192
4194 5 369933 144060 194960 0 4193
4195 0 369705 144060 195000 0 4194
4196 0 369506 144171 195040 0 4195
4197 0 369390 144199 195080 0 4196
4198 5 369274 144226 195120 0 4197
4199 0 369329 144315 195160 0 4198
4200 0 369454 144358 195200 0 4199
4201 0 369633 144511 195280 0 4200
4202 0 369663 144619 195400 0 4201
4203 6 369589 144625 195480 0 4202
4204 0 473754 241313 52520 0 3120
4205 0 475585 242044 52520 0 4204
4206 0 475715 242410 53040 190 4205
4207 0 475927 242841 53680 200 4206
4208 0 475870 242881 53880 296 4207
4209 0 475927 243079 54200 360 4208
4210 0 476156 243522 54440 329 4209
4211 0 476180 243322 54640 329 4210
4212 5 477243 244430 54640 241 4211
4213 0 476677 245452 54640 64 4212
4214 5 476330 245545 54160 254 4213
4215 5 475215 245357 54160 32 4214
4216 0 473461 246494 54160 0 4215
4217 5 473479 247541 54160 139 4216
4218 0 472864 247424 54400 124 4217
4219 0 472704 247584 54520 136 4218
4220 0 472512 247808 54520 137 4219
4221 0 472384 248064 54520 120 4220
4222 0 472256 248288 54480 90 4221
4223 0 472064 248480 54480 139 4222
4224 0 471872 248640 54360 122 4223
4225 0 471712 248832 54200 139 4224
4226 0 471488 248992 54160 75 4225
4227 0 471232 249024 54160 51 4226
4228 5 471008 249184 54160 101 4227
4229 0 470816 249376 54080 156 4228
4230 0 470720 249600 53920 96 4229
4231 0 470656 249792 53720 71 4230
4232 0 470496 250016 53640 71 4231
4233 0 470304 250240 53640 60 4232
4234 0 470240 250496 53640 120 4233
4235 0 470080 250688 53560 120 4234
4236 0 469920 250848 53400 51 4235
4237 0 469760 251008 53240 91 4236
4238 0 469632 251232 53160 120 4237
4239 0 469440 251392 53080 51 4238
4240 0 469216 251392 52920 32 4239
4241 5 468960 251328 52920 32 4240
4242 0 468864 251328 52920 81 4241
4243 0 468608 251360 52920 60 4242
4244 0 468384 251296 52800 81 4243
4245 5 468128 251200 52800 60 4244
4246 0 468000 251168 52880 96 4245
4247 0 467776 251136 53040 60 4246
4248 0 467584 251104 53200 75 4247
4249 0 467328 251104 53240 86 4248
4250 0 467136 251200 53440 32 4249
4251 0 467136 251328 53680 75 4250
4252 0 467104 251328 53960 71 4251
4253 0 467104 251328 54240 136 4252
4254 0 467072 251232 54480 101 4253
4255 0 467104 251168 54720 140 4254
4256 0 467136 251168 55000 122 4255
4257 0 467072 251168 55280 102 4256
4258 0 466848 251232 55440 71 4257
4259 0 466592 251264 55480 51 4258
4260 0 466400 251424 55640 60 4259
4261 0 466208 251552 55760 51 4260
4262 0 466016 251744 55760 45 4261
4263 5 465248 251616 55840 128 4262
4264 0 465088 251456 55720 137 4263
4265 0 464960 251296 55520 163 4264
4266 0 464800 251136 55400 124 4265
4267 0 464736 250912 55280 212 4266
4268 0 464672 250656 55280 186 4267
4269 0 464512 250464 55200 208 4268
4270 0 464320 250272 55160 244 4269
4271 0 464128 250080 55200 190 4270
4272 0 463904 249888 55200 140 4271
4273 0 463712 249696 55320 196 4272
4274 0 463712 249440 55360 154 4273
4275 0 463680 249248 55560 181 4274
4276 0 463680 249152 55800 154 4275
4277 0 463648 248928 56000 96 4276
4278 5 463648 248672 56040 163 4277
4279 5 463680 248576 56120 156 4278
4280 0 463680 248352 56240 120 4279
4281 0 463712 248096 56240 120 4280
4282 0 463808 247904 56440 178 4281
4283 5 463840 247840 56520 192 4282
4284 0 463968 247712 56720 217 4283
4285 0 464174 247172 56760 128 4284
4286 0 464800 247008 56920 102 4285
4287 0 465024 246880 57000 40 4286
4288 0 465280 246848 57080 122 4287
4289 5 465440 246816 57200 128 4288
4290 0 465504 246976 57400 98 4289
4291 0 465504 247200 57520 96 4290
4292 0 465568 247456 57520 91 4291
4293 0 465696 247680 57520 40 4292
4294 0 465888 247872 57640 60 4293
4295 0 466048 248032 57760 107 4294
4296 0 466304 248096 57880 98 4295
4297 5 466336 248128 57920 108 4296
4298 0 466528 248256 58080 128 4297
4299 0 466784 248352 58080 108 4298
4300 0 467008 248512 58080 81 4299
4301 0 467200 248704 58080 91 4300
4302 0 467360 248896 58040 135 4301
4303 5 467488 249120 58040 137 4302
4304 0 467552 249376 57960 60 4303
4305 5 467616 249440 57880 75 4304
4306 0 467680 249664 57720 91 4305
4307 0 467584 249888 57600 64 4306
4308 0 467392 250016 57480 40 4307
4309 0 467136 250080 57520 71 4308
4310 6 467072 250144 57600 60 4309
4311 0 374699 120917 168160 0 1935
4312 0 374332 120744 168040 0 4311
4313 0 373850 120588 167920 0 4312
4314 0 373344 120167 167760 0 4313
4315 0 372861 119944 167520 0 4314
4316 0 372593 119999 167400 0 4315
4317 5 372411 120065 167320 0 4316
4318 0 372135 120152 167200 0 4317
4319 0 371643 120359 167040 0 4318
4320 0 371233 120389 166920 0 4319
4321 5 370602 120375 166720 0 4320
4322 0 370277 120428 166560 0 4321
4323 5 370036 120474 166440 0 4322
4324 0 369969 120619 166360 0 4323
4325 0 369945 120702 166320 0 4324
4326 0 370146 121010 166200 0 4325
4327 0 370220 121138 166000 0 4326
4328 0 370227 121272 165800 0 4327
4329 0 370053 121295 165680 0 4328
4330 0 369931 121312 165600 0 4329
4331 0 369926 121214 165480 0 4330
4332 0 369930 121158 165400 0 4331
4333 0 369884 121108 165360 0 4332
4334 0 369636 120867 165160 0 4333
4335 0 369481 120779 164920 0 4334
4336 0 369522 120667 164720 0 4335
4337 0 369453 120610 164520 0 4336
4338 0 369297 120687 164320 0 4337
4339 0 369143 120735 164120 0 4338
4340 0 369078 120877 163920 0 4339
4341 0 368935 120838 163720 0 4340
4342 0 368713 120675 163520 0 4341
4343 5 368656 120568 163320 0 4342
4344 0 366446 120986 163320 0 4343
4345 0 365951 121097 163160 0 4344
4346 0 365045 121026 163040 0 4345
4347 5 364645 120926 162960 0 4346
4348 0 363788 120540 162960 0 4347
4349 0 363531 120755 162960 0 4348
4350 0 363401 120758 163040 0 4349
4351 0 363321 120760 163080 0 4350
4352 5 363083 120706 163120 0 4351
4353 0 362450 121053 163120 0 4352
4354 0 362406 121045 163080 0 4353
4355 0 362384 121040 163040 0 4354
4356 0 362309 121033 162960 0 4355
4357 0 362206 121013 162840 0 4356
4358 5 362105 120950 162720 0 4357
4359 0 362068 120925 162600 0 4358
4360 0 362045 120907 162560 0 4359
4361 0 361992 120937 162520 0 4360
4362 0 361767 121032 162360 0 4361
4363 0 361699 121122 162200 0 4362
4364 0 361622 121052 162080 0 4363
4365 0 361430 121113 161920 0 4364
4366 0 361258 121164 161800 0 4365
4367 0 361266 121252 161680 0 4366
4368 0 361203 121285 161520 0 4367
4369 0 360760 121401 161360 0 4368
4370 0 360636 121433 161120 0 4369
4371 0 360289 121509 160960 0 4370
4372 0 360008 121812 160800 0 4371
4373 0 359957 121914 160560 0 4372
4374 0 359667 122130 160360 0 4373
4375 0 359490 122143 160200 0 4374
4376 0 359341 122285 160000 0 4375
4377 5 358959 122551 159840 0 4376
4378 0 358869 122623 159800 0 4377
4379 5 358646 122757 159640 0 4378
4380 0 358429 122805 159520 0 4379
4381 0 358211 122850 159400 0 4380
4382 0 358032 122687 159280 0 4381
4383 5 356979 123012 159280 0 4382
4384 0 356301 123713 159280 0 4383
4385 0 356385 124248 159280 0 4384
4386 0 356319 124387 159160 0 4385
4387 0 356275 124488 159080 0 4386
4388 0 356244 124517 159040 0 4387
4389 0 356098 124623 158880 0 4388
4390 5 356004 124519 158720 0 4389
4391 0 356008 124523 158680 0 4390
4392 0 356089 124535 158480 0 4391
4393 0 356079 124422 158280 0 4392
4394 5 355860 124365 158120 0 4393
4395 0 355778 124328 158080 0 4394
4396 0 356162 124595 157880 0 4395
4397 0 356221 124626 157840 0 4396
4398 0 356250 124671 157680 0 4397
4399 0 356260 124689 157640 0 4398
4400 0 356261 124681 157600 0 4399
4401 0 356283 124667 157440 0 4400
4402 0 356292 124656 157360 0 4401
4403 5 355822 124502 157160 0 4402
4404 0 355728 124469 157120 0 4403
4405 0 355712 124514 157080 0 4404
4406 0 355643 124634 156960 0 4405
4407 0 355611 124732 156880 0 4406
4408 0 355708 124705 156720 0 4407
4409 0 355635 124774 156600 0 4408
4410 0 355619 124802 156560 0 4409
4411 0 355510 124858 156360 0 4410
4412 5 355230 124931 156240 0 4411
4413 0 354964 125021 156120 0 4412
4414 0 354850 125202 155880 0 4413
4415 0 354869 125283 155840 0 4414
4416 6 354845 125292 155800 0 4415
4417 0 468919 243372 55600 164 3108
4418 0 468816 244187 55600 137 4417
4419 0 468691 244429 55880 200 4418
4420 0 468740 244724 56120 214 4419
4421 0 468603 245109 56320 207 4420
4422 0 468674 245221 56480 209 4421
4423 0 468715 245405 56680 207 4422
4424 0 468875 245541 56920 198 4423
4425 0 468966 245551 57160 108 4424
4426 0 468891 245765 57400 102 4425
4427 0 469059 246149 57520 156 4426
4428 0 469195 246382 57680 108 4427
4429 0 469301 246654 57880 300 4428
4430 0 469539 246973 58040 284 4429
4431 0 469851 247341 58160 153 4430
4432 0 470232 247500 58320 209 4431
4433 5 470300 247820 58480 157 4432
4434 0 470048 248096 58880 156 4433
4435 0 470144 248320 59040 196 4434
4436 5 470144 248352 59080 209 4435
4437 0 470016 248544 59200 197 4436
4438 0 470016 248800 59240 197 4437
4439 0 470048 249056 59280 183 4438
4440 5 470048 249088 59280 172 4439
4441 0 469920 249280 59440 175 4440
4442 0 469824 249536 59480 205 4441
4443 0 469824 249792 59520 186 4442
4444 5 469824 249952 59520 172 4443
4445 0 469952 250176 59520 175 4444
4446 0 469984 250432 59520 160 4445
4447 0 470144 250624 59560 181 4446
4448 0 470336 250816 59600 202 4447
4449 5 470432 251008 59640 242 4448
4450 0 470624 251072 59800 272 4449
4451 0 470752 251264 59920 226 4450
4452 0 470880 251456 60040 186 4451
4453 5 471008 251584 60080 172 4452
4454 0 471104 251808 60160 166 4453
4455 0 471168 252032 60280 150 4454
4456 0 471232 252288 60280 86 4455
4457 0 471232 252544 60280 115 4456
4458 0 471104 252768 60200 200 4457
4459 5 471008 252928 60040 270 4458
4460 0 471200 253056 59880 224 4459
4461 5 471232 253088 59880 219 4460
4462 0 471328 253312 59800 136 4461
4463 0 471392 253440 59560 163 4462
4464 0 471552 253536 59320 137 4463
4465 0 471616 253664 59080 98 4464
4466 0 471648 253856 58920 124 4465
4467 0 471648 254080 58760 86 4466
4468 0 471680 254336 58640 128 4467
4469 0 471744 254528 58440 122 4468
4470 0 471840 254688 58240 140 4469
4471 0 471872 254848 58000 108 4470
4472 0 471968 254976 57760 122 4471
4473 0 472000 255136 57560 122 4472
4474 0 472000 255232 57320 137 4473
4475 5 472000 255264 57200 164 4474
4476 0 472000 255264 56920 160 4475
4477 0 472096 255328 56680 120 4476
4478 0 472128 255360 56400 90 4477
4479 0 472128 255520 56160 120 4478
4480 0 472128 255776 56120 81 4479
4481 0 472224 256000 56040 120 4480
4482 0 472288 256128 55800 96 4481
4483 5 472288 256128 55760 96 4482
4484 0 472480 256320 55760 122 4483
4485 0 472640 256544 55760 208 4484
4486 0 472832 256672 55600 175 4485
4487 0 473056 256704 55480 131 4486
4488 0 473280 256672 55360 75 4487
4489 0 473440 256672 55160 45 4488
4490 0 473376 256640 54920 32 4489
4491 0 473280 256640 54680 64 4490
4492 0 473216 256640 54400 75 4491
4493 0 473152 256640 54120 71 4492
4494 0 473152 256736 53880 101 4493
4495 0 473216 256672 53640 64 4494
4496 0 473312 256512 53440 64 4495
4497 0 473440 256288 53280 141 4496
4498 0 473568 256128 53080 51 4497
4499 0 473728 255968 52960 75 4498
4500 0 473888 255808 52800 32 4499
4501 0 473760 255584 52760 71 4500
4502 0 473536 255488 52640 64 4501
4503 0 473280 255520 52560 51 4502
4504 0 473024 255520 52480 71 4503
4505 0 472768 255520 52440 75 4504
4506 0 472512 255456 52440 45 4505
4507 0 472256 255392 52400 51 4506
4508 0 471776 255776 52400 40 4507
4509 0 472000 255936 52360 120 4508
4510 0 472192 256000 52200 102 4509
4511 0 472416 256096 52080 102 4510
4512 0 472448 256128 51800 172 4511
4513 0 472576 256224 51600 160 4512
4514 0 472832 256192 51600 96 4513
4515 0 473088 256128 51640 45 4514
4516 6 473312 255936 51640 98 4515
4517 0 380278 134610 181760 0 3456
4518 0 380045 134805 181600 0 4517
4519 0 379882 134769 181400 0 4518
4520 0 380498 134199 181120 0 4519
4521 0 380473 134060 180960 0 4520
4522 0 380460 133990 180880 0 4521
4523 5 380311 134002 180800 0 4522
4524 0 380236 134010 180760 0 4523
4525 0 380087 134023 180680 0 4524
4526 0 380021 134047 180480 0 4525
4527 0 379972 134095 180440 0 4526
4528 0 379923 134142 180400 0 4527
4529 0 379954 134209 180280 0 4528
4530 0 379965 134232 180240 0 4529
4531 0 380007 134183 180160 0 4530
4532 0 380044 134014 180120 0 4531
4533 0 379890 134080 180080 0 4532
4534 0 379761 134076 180040 0 4533
4535 0 379756 134063 180000 0 4534
4536 0 379741 134036 179920 0 4535
4537 0 379731 134023 179840 0 4536
4538 0 379717 133989 179800 0 4537
4539 0 379733 133963 179680 0 4538
4540 0 379734 133950 179640 0 4539
4541 0 379837 133836 179560 0 4540
4542 0 379888 133779 179520 0 4541
4543 0 380302 133853 179400 0 4542
4544 0 380360 133812 179240 0 4543
4545 0 380473 133852 179080 0 4544
4546 0 380493 133863 179000 0 4545
4547 0 380622 133841 178800 0 4546
4548 0 380821 133817 178600 0 4547
4549 0 380890 133782 178360 0 4548
4550 0 380974 133788 178200 0 4549
4551 0 381310 133770 177960 0 4550
4552 0 381542 133794 177760 0 4551
4553 0 381740 133717 177640 0 4552
4554 0 382010 133821 177440 0 4553
4555 0 382168 133815 177240 0 4554
4556 0 382291 133778 177080 0 4555
4557 0 382385 133679 177000 0 4556
4558 0 382608 133478 176880 0 4557
4559 0 382745 133521 176720 0 4558
4560 0 382779 133532 176680 0 4559
4561 0 382937 133500 176520 0 4560
4562 0 383182 133454 176320 0 4561
4563 0 383398 133569 176160 0 4562
4564 0 383559 133647 175920 0 4563
4565 0 383705 133620 175760 0 4564
4566 0 383758 133700 175600 0 4565
4567 0 383793 133833 175440 0 4566
4568 0 383838 133876 175280 0 4567
4569 0 383868 133868 175120 0 4568
4570 0 383990 133906 174960 0 4569
4571 0 384104 133872 174840 0 4570
4572 0 384213 133864 174680 0 4571
4573 0 384442 133793 174520 0 4572
4574 0 384586 133766 174320 0 4573
4575 0 384702 133753 174080 0 4574
4576 0 384721 133751 174040 0 4575
4577 0 385071 133797 173960 0 4576
4578 0 385266 133718 173720 0 4577
4579 0 385357 133902 173560 0 4578
4580 0 385426 134044 173440 0 4579
4581 5 385446 134067 173320 0 4580
4582 0 385458 134084 173240 0 4581
4583 5 385583 134034 173160 0 4582
4584 0 385646 134008 173120 0 4583
4585 0 385834 133935 173000 0 4584
4586 0 385941 133943 172920 0 4585
4587 0 385993 133949 172880 0 4586
4588 0 386100 133958 172800 0 4587
4589 0 386154 133965 172760 0 4588
4590 0 386164 133938 172720 0 4589
4591 0 386188 133890 172640 0 4590
4592 0 386223 133815 172520 0 4591
4593 0 386234 133847 172480 0 4592
4594 0 386256 133908 172440 0 4593
4595 5 386275 133978 172320 0 4594
4596 5 386893 133415 172320 0 4595
4597 0 386917 133303 172240 0 4596
4598 0 386954 133181 172120 0 4597
4599 0 387361 132921 171920 0 4598
4600 5 387448 132948 171880 0 4599
4601 0 387703 133017 171760 0 4600
4602 0 387873 133066 171680 0 4601
4603 0 388047 133043 171560 0 4602
4604 0 388444 133031 171400 0 4603
4605 0 388617 132968 171160 0 4604
4606 0 388826 133032 171000 0 4605
4607 6 389121 132971 170880 0 4606
4608 0 358865 147318 182480 0 3493
4609 0 358904 147255 182520 0 4608
4610 0 358583 147448 182800 0 4609
4611 0 358016 147468 183000 0 4610
4612 0 357621 147605 183160 0 4611
4613 0 357351 147602 183240 0 4612
4614 0 357139 147659 183360 0 4613
4615 0 356867 147699 183440 0 4614
4616 0 356831 148196 183840 0 4615
4617 0 356336 148620 184040 0 4616
4618 0 356044 149123 184280 0 4617
4619 5 355812 149734 184520 0 4618
4620 0 355880 149888 184680 0 4619
4621 0 355868 149896 184720 0 4620
4622 0 355788 150192 184920 0 4621
4623 0 355616 150195 185040 0 4622
4624 0 355425 150253 185120 0 4623
4625 0 355164 150373 185240 0 4624
4626 5 355084 150762 185360 0 4625
4627 0 354926 151039 185520 0 4626
4628 0 354609 151175 185560 0 4627
4629 0 354495 151268 185760 0 4628
4630 0 354444 151280 185920 0 4629
4631 0 354277 151474 186120 0 4630
4632 5 354069 151632 186280 0 4631
4633 5 353993 151676 186400 0 4632
4634 0 353741 151684 186480 0 4633
4635 5 352565 151796 186480 0 4634
4636 0 352472 151773 186640 0 4635
4637 0 352309 151771 186720 0 4636
4638 5 352385 151591 186800 0 4637
4639 5 351868 151357 186840 0 4638
4640 5 350128 151357 186840 0 4639
4641 0 349609 151493 187040 0 4640
4642 0 349247 151644 187160 0 4641
4643 0 348354 151739 187360 0 4642
4644 5 347835 151701 187400 0 4643
4645 0 348338 151686 187600 0 4644
4646 0 348442 151854 187880 0 4645
4647 0 348382 151990 188120 0 4646
4648 0 348402 151971 188280 0 4647
4649 0 348400 152045 188480 0 4648
4650 0 348466 152134 188680 0 4649
4651 0 348551 152297 188920 0 4650
4652 0 348681 152489 189120 0 4651
4653 0 348903 152831 189360 0 4652
4654 0 349043 152997 189600 0 4653
4655 0 349151 153266 189800 0 4654
4656 0 349187 153434 189960 0 4655
4657 0 349282 153336 190200 0 4656
4658 0 349120 153382 190360 0 4657
4659 0 349210 153318 190560 0 4658
4660 0 349311 153419 190720 0 4659
4661 0 349265 153341 190880 0 4660
4662 5 349451 153698 191120 0 4661
4663 0 349532 153560 191240 0 4662
4664 5 349177 153341 191360 0 4663
4665 0 349230 153221 191440 0 4664
4666 0 349199 153116 191520 0 4665
4667 0 349091 153064 191720 0 4666
4668 0 348971 153019 191840 0 4667
4669 0 348901 153038 191880 0 4668
4670 5 348919 153029 192000 0 4669
4671 0 348824 152969 192200 0 4670
4672 0 348790 152931 192280 0 4671
4673 0 348706 152941 192360 0 4672
4674 5 348270 152723 192560 0 4673
4675 0 346396 152428 192600 0 4674
4676 0 345703 151769 192720 0 4675
4677 0 345329 151659 192840 0 4676
4678 0 343359 151230 192840 0 4677
4679 0 342549 150696 192840 0 4678
4680 0 341868 150349 192880 0 4679
4681 5 340842 150307 192880 0 4680
4682 0 340764 150242 192800 0 4681
4683 0 340774 150234 192760 0 4682
4684 0 340688 150371 192680 0 4683
4685 0 340554 150572 192560 0 4684
4686 0 340428 150567 192520 0 4685
4687 0 340300 150563 192480 0 4686
4688 0 340187 150707 192320 0 4687
4689 0 340163 150746 192280 0 4688
4690 5 340072 150906 192200 0 4689
4691 5 339937 150727 192120 0 4690
4692 0 339941 150313 192040 0 4691
4693 0 339979 150240 192000 0 4692
4694 5 340073 150235 191960 0 4693
4695 0 339916 150314 191920 0 4694
4696 6 339939 150330 191840 0 4695
4697 0 361464 134351 160480 0 1984
4698 0 361186 134026 160480 0 4697
4699 0 360586 134144 160480 0 4698
4700 5 360298 134131 160480 0 4699
4701 0 360221 133852 160480 0 4700
4702 0 359777 133825 160480 0 4701
4703 0 359446 133848 160320 0 4702
4704 0 359505 133833 160200 0 4703
4705 0 359411 133754 160080 0 4704
4706 0 359319 133793 159960 0 4705
4707 0 359312 133743 159800 0 4706
4708 0 359224 133690 159680 0 4707
4709 0 359140 133691 159520 0 4708
4710 0 359119 133724 159320 0 4709
4711 0 359007 133788 159160 0 4710
4712 0 358988 133749 159000 0 4711
4713 0 358989 133688 158840 0 4712
4714 0 358916 133643 158640 0 4713
4715 0 358699 133495 158480 0 4714
4716 0 358683 133412 158320 0 4715
4717 0 358644 133263 158160 0 4716
4718 0 358575 133114 158000 0 4717
4719 0 358524 132968 157800 0 4718
4720 0 358437 132913 157640 0 4719
4721 0 358369 132767 157440 0 4720
4722 0 358240 132732 157320 0 4721
4723 5 358145 132668 157280 0 4722
4724 0 358046 132607 157240 0 4723
4725 5 357947 132544 157200 0 4724
4726 5 357927 132523 157160 0 4725
4727 0 357899 132502 157120 0 4726
4728 0 357841 132462 157040 0 4727
4729 5 357835 132453 157000 0 4728
4730 0 357797 132415 156840 0 4729
4731 5 357830 132420 156800 0 4730
4732 0 357865 132439 156760 0 4731
4733 5 357883 132464 156720 0 4732
4734 0 357852 133184 156720 0 4733
4735 0 357597 133467 156560 0 4734
4736 0 357667 133485 156400 0 4735
4737 0 357864 133476 156200 0 4736
4738 0 357912 133592 156080 0 4737
4739 0 357983 133690 155920 0 4738
4740 0 357928 133763 155880 0 4739
4741 0 357759 133967 155760 0 4740
4742 0 357772 133952 155600 0 4741
4743 0 357795 133933 155440 0 4742
4744 0 357784 133954 155400 0 4743
4745 0 357754 134037 155240 0 4744
4746 0 357753 134099 155200 0 4745
4747 5 357769 134167 155160 0 4746
4748 0 357772 134308 155080 0 4747
4749 0 357813 134393 154920 0 4748
4750 0 357819 134412 154880 0 4749
4751 0 357832 134435 154840 0 4750
4752 5 357783 134412 154720 0 4751
4753 5 357764 134405 154680 0 4752
4754 0 357767 134338 154520 0 4753
4755 0 357894 134311 154320 0 4754
4756 0 357920 134306 154280 0 4755
4757 0 357952 134286 154240 0 4756
4758 0 358066 134246 154120 0 4757
4759 0 358127 134251 154040 0 4758
4760 0 358163 134254 154000 0 4759
4761 0 358188 134259 153960 0 4760
4762 5 358248 134268 153880 0 4761
4763 0 358131 134177 153800 0 4762
4764 0 358068 134130 153760 0 4763
4765 0 357808 134005 153640 0 4764
4766 0 357738 133983 153600 0 4765
4767 0 357719 134028 153560 0 4766
4768 5 357688 134115 153480 0 4767
4769 0 357651 134209 153400 0 4768
4770 0 357452 134221 153360 0 4769
4771 0 357455 134274 153320 0 4770
4772 6 357440 134290 153280 0 4771
4773 0 455855 143144 182080 0 1475
4774 0 456025 142850 182080 0 4773
4775 0 456073 142789 182120 0 4774
4776 0 456085 142687 182160 0 4775
4777 0 456074 142652 182200 0 4776
4778 0 456025 142613 182240 0 4777
4779 0 456030 142513 182280 0 4778
4780 0 456014 142488 182320 0 4779
4781 0 456021 142461 182360 0 4780
4782 0 456052 142414 182400 0 4781
4783 0 456075 142266 182440 0 4782
4784 0 456100 142134 182480 0 4783
4785 0 456098 142055 182520 0 4784
4786 0 456103 141974 182560 0 4785
4787 0 456154 141871 182600 0 4786
4788 0 456131 141747 182640 0 4787
4789 0 456210 141630 182680 0 4788
4790 0 456350 141415 182720 0 4789
4791 0 457519 140597 182720 0 4790
4792 0 457806 140394 182680 0 4791
4793 0 458170 139983 182680 0 4792
4794 0 459219 139099 182680 0 4793
4795 5 459322 138767 182640 0 4794
4796 5 459467 138403 182600 0 4795
4797 0 459598 138072 182560 0 4796
4798 0 459637 137992 182520 0 4797
4799 0 459740 137824 182480 0 4798
4800 0 459741 137910 182440 0 4799
4801 0 459773 137999 182400 0 4800
4802 0 459784 138100 182360 0 4801
4803 0 459712 138207 182320 0 4802
4804 0 459681 138318 182280 0 4803
4805 0 459674 138330 182240 0 4804
4806 0 459684 138336 182200 0 4805
4807 0 459631 138484 182160 0 4806
4808 5 459590 138609 182120 0 4807
4809 0 459617 138608 182080 0 4808
4810 0 459666 138598 182040 0 4809
4811 5 459785 138574 182000 0 4810
4812 0 460023 138403 181960 0 4811
4813 0 460086 138385 181920 0 4812
4814 5 460146 138377 181880 0 4813
4815 5 460439 137251 181840 0 4814
4816 0 460519 137057 181800 0 4815
4817 0 460618 136849 181760 0 4816
4818 0 460637 136795 181720 0 4817
4819 0 460653 136748 181680 0 4818
4820 0 460770 136724 181640 0 4819
4821 5 460882 136698 181600 0 4820
4822 0 460261 137408 181600 0 4821
4823 0 460246 137441 181560 0 4822
4824 0 460248 137472 181520 0 4823
4825 0 460247 137506 181480 0 4824
4826 0 460246 137550 181440 0 4825
4827 0 460242 137594 181400 0 4826
4828 0 460253 137637 181360 0 4827
4829 0 460249 137649 181320 0 4828
4830 0 460300 137601 181280 0 4829
4831 0 460439 137321 181240 0 4830
4832 0 460359 137436 181200 0 4831
4833 0 460288 137499 181160 0 4832
4834 0 460306 137451 181120 0 4833
4835 0 460338 137384 181080 0 4834
4836 0 460362 137310 181040 0 4835
4837 0 460377 137227 181000 0 4836
4838 0 460387 137145 180960 0 4837
4839 0 460425 137035 180920 0 4838
4840 0 460400 137025 180880 0 4839
4841 0 460411 136995 180840 0 4840
4842 0 460473 136973 180800 0 4841
4843 0 460550 136929 180760 0 4842
4844 0 460514 136856 180720 0 4843
4845 0 460638 136756 180680 0 4844
4846 6 460729 136799 180640 0 4845
4847 0 477166 244482 54680 241 4212
4848 0 476826 244875 54880 241 4847
4849 0 476874 244700 55160 32 4848
4850 0 476778 244712 55440 32 4849
4851 5 476580 244653 55640 32 4850
4852 0 476531 244636 55680 32 4851
4853 5 476431 244625 55760 32 4852
4854 0 476225 244584 55920 96 4853
4855 0 476239 244686 56240 137 4854
4856 5 476097 244728 56480 217 4855
4857 0 476257 244862 56840 221 4856
4858 0 476305 245006 56920 221 4857
4859 0 476309 245159 56960 221 4858
4860 5 476386 245152 57240 298 4859
4861 0 476000 245024 57840 236 4860
4862 0 475936 245024 58120 163 4861
4863 0 475776 245024 58320 156 4862
4864 0 475616 245024 58520 120 4863
4865 5 475488 245024 58680 124 4864
4866 5 475456 245024 58760 104 4865
4867 0 475296 245024 58960 157 4866
4868 0 475136 245152 59160 128 4867
4869 5 475072 245216 59240 134 4868
4870 0 474944 245376 59440 178 4869
4871 5 474944 245440 59520 186 4870
4872 0 474816 245600 59680 305 4871
4873 0 474784 245792 59840 266 4872
4874 5 474784 245824 59840 254 4873
4875 0 475008 245888 59960 197 4874
4876 0 475264 245984 60080 196 4875
4877 0 475456 246176 60160 124 4876
4878 0 475616 246336 60320 75 4877
4879 5 475808 246528 60400 91 4878
4880 0 476884 247461 60160 0 4879
4881 0 476926 247541 59960 0 4880
4882 0 476992 248354 59760 32 4881
4883 0 476704 248768 59920 202 4882
4884 0 476704 249024 59920 32 4883
4885 0 476832 249280 59920 200 4884
4886 5 476832 249536 59920 258 4885
4887 0 476768 249632 59800 241 4886
4888 5 476608 249792 59600 221 4887
4889 0 476544 249856 59480 176 4888
4890 0 476448 249920 59240 160 4889
4891 0 476512 250016 59000 60 4890
4892 0 476672 250080 58800 98 4891
4893 5 476832 250080 58600 163 4892
4894 0 476672 250240 58400 115 4893
4895 0 476640 250336 58160 128 4894
4896 5 476768 250432 57960 160 4895
4897 0 476928 250432 57760 157 4896
4898 0 477088 250432 57520 154 4897
4899 0 477248 250432 57320 136 4898
4900 0 477408 250336 57080 75 4899
4901 5 477536 250112 56920 32 4900
4902 0 477280 249984 56960 32 4901
4903 0 477120 249792 56920 64 4902
4904 0 477216 249600 56720 40 4903
4905 0 477440 249472 56720 101 4904
4906 0 477696 249440 56720 40 4905
4907 5 477856 249344 56800 32 4906
4908 0 478048 249536 56680 75 4907
4909 0 478272 249696 56560 32 4908
4910 0 478400 249856 56360 81 4909
4911 0 478496 249984 56160 128 4910
4912 0 478592 250080 55920 160 4911
4913 0 478688 249984 55680 131 4912
4914 0 478816 249984 55440 143 4913
4915 0 478880 250016 55200 98 4914
4916 5 478976 250048 54960 80 4915
4917 0 478976 250304 54960 115 4916
4918 0 479072 250560 54880 139 4917
4919 0 479232 250720 54720 75 4918
4920 6 479392 250752 54520 90 4919
4921 5 392667 132419 183240 0 1799
4922 0 393098 132145 183200 0 4921
4923 0 393753 132232 182880 0 4922
4924 0 394233 132408 182640 0 4923
4925 0 394584 132347 182440 0 4924
4926 0 394625 132228 182200 0 4925
4927 0 394666 132165 182080 0 4926
4928 0 394614 132142 182000 0 4927
4929 0 394623 132096 181880 0 4928
4930 0 394610 132024 181600 0 4929
4931 0 394425 132196 181360 0 4930
4932 0 394325 132085 181280 0 4931
4933 0 394412 131863 181200 0 4932
4934 0 394397 131607 181040 0 4933
4935 0 394321 131039 180680 0 4934
4936 0 394430 130836 180600 0 4935
4937 0 394550 130603 180520 0 4936
4938 0 394588 130528 180440 0 4937
4939 0 394842 130209 180360 0 4938
4940 0 394969 130064 180280 0 4939
4941 5 395073 130008 180200 0 4940
4942 0 394851 129871 180040 0 4941
4943 0 394814 129761 179960 0 4942
4944 0 395030 129683 179800 0 4943
4945 0 395153 129668 179640 0 4944
4946 0 395152 129605 179520 0 4945
4947 0 395184 129551 179400 0 4946
4948 0 394945 129472 179280 0 4947
4949 0 394733 129458 179120 0 4948
4950 0 394570 129476 179080 0 4949
4951 0 394607 129416 178920 0 4950
4952 0 394622 129397 178880 0 4951
4953 0 394668 129335 178760 0 4952
4954 0 394770 129367 178640 0 4953
4955 0 395038 129354 178440 0 4954
4956 0 395164 129301 178360 0 4955
4957 0 395166 129260 178240 0 4956
4958 0 395142 129111 178120 0 4957
4959 0 395226 129089 177920 0 4958
4960 0 395292 129018 177720 0 4959
4961 0 395285 129073 177480 0 4960
4962 0 395341 129128 177240 0 4961
4963 0 395418 129056 177080 0 4962
4964 0 395428 128996 176880 0 4963
4965 0 395541 128999 176720 0 4964
4966 0 395686 129134 176600 0 4965
4967 0 395703 129261 176400 0 4966
4968 0 395812 129434 176200 0 4967
4969 0 396050 129455 176040 0 4968
4970 0 396270 129625 175880 0 4969
4971 0 396377 129816 175760 0 4970
4972 0 396433 129985 175720 0 4971
4973 5 396459 130032 175680 0 4972
4974 0 396660 130365 175640 0 4973
4975 0 396967 130404 175560 0 4974
4976 0 396997 130376 175400 0 4975
4977 0 397013 130359 175320 0 4976
4978 0 397036 130335 175200 0 4977
4979 0 397227 130437 175040 0 4978
4980 0 397246 130471 175000 0 4979
4981 0 397423 130669 174800 0 4980
4982 0 397447 130702 174680 0 4981
4983 5 397490 130747 174600 0 4982
4984 0 397831 130847 174520 0 4983
4985 5 397962 130829 174440 0 4984
4986 0 398028 130819 174400 0 4985
4987 0 398343 130636 174320 0 4986
4988 0 398428 130572 174240 0 4987
4989 0 398495 130567 174160 0 4988
4990 6 398503 130537 174040 0 4989
4991 0 420867 134251 189840 0 3778
4992 0 420856 134318 189880 0 4991
4993 0 420882 134313 189920 0 4992
4994 0 420894 134309 189960 0 4993
4995 0 420909 134303 190000 0 4994
4996 0 420919 134334 190040 0 4995
4997 0 420858 134353 190080 0 4996
4998 0 420802 134358 190120 0 4997
4999 0 420772 134343 190160 0 4998
5000 0 420763 134327 190200 0 4999
5001 0 420750 134313 190240 0 5000
5002 0 420712 134330 190280 0 5001
5003 0 420690 134338 190320 0 5002
5004 0 420653 134351 190360 0 5003
5005 0 420549 134346 190400 0 5004
5006 0 420441 134355 190440 0 5005
5007 0 420326 134360 190480 0 5006
5008 0 420234 134356 190520 0 5007
5009 0 420152 134350 190560 0 5008
5010 0 420079 134323 190600 0 5009
5011 0 420002 134294 190640 0 5010
5012 0 419859 134278 190680 0 5011
5013 0 419659 134247 190720 0 5012
5014 0 419542 134294 190760 0 5013
5015 0 418867 133881 190760 0 5014
5016 5 418778 133000 190760 0 5015
5017 0 418653 132851 190800 0 5016
5018 0 418594 132893 190840 0 5017
5019 0 418537 132928 190880 0 5018
5020 0 418477 132975 190920 0 5019
5021 0 418467 133013 190960 0 5020
5022 0 418473 133049 191000 0 5021
5023 0 418458 133086 191040 0 5022
5024 0 418404 133039 191080 0 5023
5025 0 418408 133077 191120 0 5024
5026 0 418382 133113 191160 0 5025
5027 0 418386 133197 191200 0 5026
5028 0 418279 133003 191240 0 5027
5029 0 418277 133029 191280 0 5028
5030 0 418253 133036 191320 0 5029
5031 0 418248 133050 191360 0 5030
5032 0 418245 133075 191400 0 5031
5033 0 418259 133088 191440 0 5032
5034 0 418221 133121 191480 0 5033
5035 0 418195 133144 191520 0 5034
5036 0 418166 133174 191560 0 5035
5037 0 418136 133196 191600 0 5036
5038 5 418079 133230 191640 0 5037
5039 0 418021 133264 191680 0 5038
5040 0 417973 133292 191720 0 5039
5041 0 418020 133207 191760 0 5040
5042 0 418074 133118 191800 0 5041
5043 0 418135 133032 191840 0 5042
5044 0 418202 132977 191880 0 5043
5045 0 418279 132914 191920 0 5044
5046 0 418354 132850 191960 0 5045
5047 0 418498 132682 192000 0 5046
5048 0 418636 132539 192040 0 5047
5049 0 418623 132473 192080 0 5048
5050 0 418612 132403 192120 0 5049
5051 0 418635 132325 192160 0 5050
5052 0 418653 132264 192200 0 5051
5053 0 418644 132313 192240 0 5052
5054 0 418569 132377 192280 0 5053
5055 0 418490 132440 192320 0 5054
5056 0 417998 132663 192360 0 5055
5057 0 417991 132688 192400 0 5056
5058 0 417964 132746 192440 0 5057
5059 6 417940 132802 192480 0 5058
5060 5 465133 243465 54560 186 3113
5061 5 461790 244329 54560 295 5060
5062 5 459350 245111 54560 319 5061
5063 5 457666 247144 54560 0 5062
5064 0 457396 247610 54360 128 5063
5065 0 457126 248075 54160 206 5064
5066 5 457150 248335 54080 209 5065
5067 5 457103 248892 53840 380 5066
5068 0 457000 249180 53600 244 5067
5069 5 457015 249712 53360 0 5068
5070 0 456813 249353 53320 194 5069
5071 0 456524 248980 53120 122 5070
5072 0 456623 248865 52960 122 5071
5073 5 456708 248792 52920 122 5072
5074 0 456718 248812 52680 122 5073
5075 0 456766 248874 52520 122 5074
5076 5 456645 249297 52280 259 5075
5077 5 456664 249530 52080 189 5076
5078 5 456774 249794 51880 236 5077
5079 5 457192 250178 51320 172 5078
5080 5 457420 250091 50920 224 5079
5081 0 457728 250720 50760 120 5080
5082 0 457920 250912 50760 71 5081
5083 0 458048 251136 50760 153 5082
5084 0 458240 251328 50800 140 5083
5085 0 458432 251488 50840 120 5084
5086 0 458688 251488 50880 137 5085
5087 0 458848 251456 51080 143 5086
5088 0 459104 251424 51160 160 5087
5089 0 459360 251456 51200 153 5088
5090 0 459584 251584 51360 181 5089
5091 0 459744 251744 51560 190 5090
5092 0 459808 251936 51720 120 5091
5093 0 459904 252064 51920 178 5092
5094 5 460000 252128 52040 197 5093
5095 0 460192 252000 52160 137 5094
5096 0 460448 251904 52160 160 5095
5097 0 460672 251936 52040 71 5096
5098 0 460928 251840 52040 128 5097
5099 0 461184 251840 51960 128 5098
5100 0 461440 251872 51880 102 5099
5101 0 461632 251776 51680 86 5100
5102 0 461888 251680 51640 102 5101
5103 0 462080 251488 51600 80 5102
5104 0 462336 251488 51600 45 5103
5105 5 462368 251488 51600 32 5104
5106 0 462528 251712 51600 71 5105
5107 0 462528 251968 51600 86 5106
5108 0 462432 252224 51600 75 5107
5109 0 462304 252448 51640 81 5108
5110 0 462176 252672 51680 45 5109
5111 0 461984 252896 51680 51 5110
5112 0 461824 253120 51680 81 5111
5113 0 461792 253376 51640 128 5112
5114 5 461664 253568 51480 98 5113
5115 0 461504 253728 51360 86 5114
5116 0 461312 253920 51280 64 5115
5117 5 461184 254048 51280 45 5116
5118 0 461024 254272 51280 120 5117
5119 0 460864 254496 51280 156 5118
5120 0 460672 254688 51360 139 5119
5121 0 460512 254880 51480 91 5120
5122 0 460320 255072 51600 86 5121
5123 0 460128 255200 51720 90 5122
5124 0 460064 255360 51920 86 5123
5125 6 460096 255488 51960 60 5124
5126 0 377863 121624 169640 0 1924
5127 0 377980 121559 169520 0 5126
5128 0 378114 121517 169400 0 5127
5129 0 378155 121499 169360 0 5128
5130 0 378408 121410 169240 0 5129
5131 0 378664 121331 169120 0 5130
5132 0 378776 121307 169080 0 5131
5133 0 378899 121302 169040 0 5132
5134 0 379119 121254 168960 0 5133
5135 0 379162 121292 168920 0 5134
5136 0 379291 121400 168800 0 5135
5137 0 379262 121451 168680 0 5136
5138 0 379252 121470 168640 0 5137
5139 0 379321 121497 168480 0 5138
5140 0 379351 121501 168360 0 5139
5141 0 379373 121501 168280 0 5140
5142 0 379464 121566 168120 0 5141
5143 0 379624 121647 167920 0 5142
5144 0 379660 121728 167840 0 5143
5145 0 379702 121799 167760 0 5144
5146 0 379769 122032 167560 0 5145
5147 0 379975 122183 167400 0 5146
5148 0 380195 122280 167240 0 5147
5149 0 380310 122378 167080 0 5148
5150 0 380585 122650 166920 0 5149
5151 5 380636 122677 166880 0 5150
5152 0 380793 122770 166760 0 5151
5153 0 380865 122772 166680 0 5152
5154 0 380975 122683 166520 0 5153
5155 0 381171 122587 166400 0 5154
5156 0 381354 122621 166320 0 5155
5157 0 381542 122581 166280 0 5156
5158 0 381730 122760 166200 0 5157
5159 0 381858 122797 166080 0 5158
5160 0 382313 122907 165920 0 5159
5161 0 382633 122789 165800 0 5160
5162 0 382737 122823 165720 0 5161
5163 0 382808 122863 165600 0 5162
5164 0 382898 122967 165440 0 5163
5165 0 382970 123026 165240 0 5164
5166 0 382974 123005 165080 0 5165
5167 0 382958 122994 164880 0 5166
5168 0 383091 123012 164720 0 5167
5169 0 383088 123121 164520 0 5168
5170 0 383106 123284 164320 0 5169
5171 0 383107 123273 164280 0 5170
5172 0 383116 123269 164240 0 5171
5173 0 383122 123232 164160 0 5172
5174 5 383176 123316 164000 0 5173
5175 0 383179 123381 163920 0 5174
5176 0 383680 123743 163720 0 5175
5177 0 384051 123841 163600 0 5176
5178 0 384045 123914 163520 0 5177
5179 5 384041 123957 163480 0 5178
5180 0 384041 123989 163440 0 5179
5181 0 384186 123848 163280 0 5180
5182 0 384223 123807 163240 0 5181
5183 0 384291 123927 163200 0 5182
5184 5 384418 124165 163120 0 5183
5185 0 384356 123670 163080 0 5184
5186 0 384406 123612 162960 0 5185
5187 0 384409 123614 162800 0 5186
5188 0 384411 123569 162680 0 5187
5189 0 384429 123557 162520 0 5188
5190 6 384486 123485 162480 0 5189
5191 0 478432 248704 52000 137 3648
5192 0 478240 248896 52120 163 5191
5193 0 477984 248896 52120 75 5192
5194 5 477760 248896 52160 102 5193
5195 0 477536 248768 52200 40 5194
5196 0 477280 248640 52200 71 5195
5197 5 477120 248480 52200 64 5196
5198 0 476992 248288 52360 32 5197
5199 0 476800 248096 52360 51 5198
5200 0 476608 247872 52400 98 5199
5201 0 476608 247616 52400 32 5200
5202 0 476704 247360 52440 60 5201
5203 0 476960 247296 52560 64 5202
5204 0 477120 247296 52760 75 5203
5205 0 477280 247296 52960 51 5204
5206 0 477344 247392 53200 60 5205
5207 0 477344 247392 53480 90 5206
5208 5 477440 247296 53600 40 5207
5209 0 477632 247104 53640 40 5208
5210 0 477792 246912 53560 51 5209
5211 0 477984 246688 53560 51 5210
5212 0 478144 246528 53720 45 5211
5213 5 478208 246336 53880 45 5212
5214 0 478792 247558 54280 0 5213
5215 0 478836 247730 54480 108 5214
5216 5 478847 247742 54520 108 5215
5217 5 478858 247753 54560 108 5216
5218 0 479039 249229 54560 136 5217
5219 0 478862 249289 54520 136 5218
5220 0 478744 249530 54480 160 5219
5221 0 478655 249712 54440 122 5220
5222 0 478458 249821 54400 102 5221
5223 5 478182 249949 54360 122 5222
5224 0 477971 250057 54280 86 5223
5225 5 477882 250096 54200 86 5224
5226 5 477847 249993 54160 86 5225
5227 0 477729 249988 54120 75 5226
5228 5 477852 250141 54080 86 5227
5229 0 477862 250067 54040 86 5228
5230 0 477892 250111 54000 86 5229
5231 5 478084 250254 53920 0 5230
5232 0 478084 250254 53880 0 5231
5233 0 477857 250160 53800 32 5232
5234 5 477976 250269 53760 0 5233
5235 0 477892 250267 53720 32 5234
5236 0 477892 250242 53680 32 5235
5237 0 477815 250186 53640 32 5236
5238 5 477592 250254 53560 32 5237
5239 5 477438 250220 53520 32 5238
5240 5 477463 250182 53480 32 5239
5241 0 477266 250417 53440 0 5240
5242 0 477086 250404 53360 0 5241
5243 5 476983 250404 53320 0 5242
5244 0 476915 250396 53280 0 5243
5245 0 476885 250370 53240 0 5244
5246 5 476833 250212 53160 0 5245
5247 0 476850 250139 53120 0 5246
5248 0 476850 250092 53080 0 5247
5249 0 476867 250049 53040 0 5248
5250 0 476987 249971 53000 0 5249
5251 0 476962 249817 52960 0 5250
5252 0 477000 249843 52920 0 5251
5253 0 477013 249839 52880 0 5252
5254 0 477077 249843 52800 0 5253
5255 6 477041 249980 52760 0 5254
5256 5 465589 243625 54000 202 5060
5257 0 465796 244905 54000 214 5256
5258 0 465884 244949 53960 0 5257
5259 0 465773 245156 53880 0 5258
5260 0 465660 245347 53800 0 5259
5261 0 465645 245498 53560 0 5260
5262 0 465486 245474 53320 0 5261
5263 0 465410 245671 52960 0 5262
5264 0 465334 245559 52760 134 5263
5265 0 465164 245470 52560 81 5264
5266 0 465050 245622 52400 0 5265
5267 0 464912 245802 52200 175 5266
5268 0 464992 245876 52160 253 5267
5269 0 464986 245979 52000 175 5268
5270 5 464988 246014 51920 175 5269
5271 0 465037 246043 51880 175 5270
5272 5 464963 246044 51680 175 5271
5273 5 465563 246857 51680 166 5272
5274 5 465546 247310 51520 139 5273
5275 0 465852 247884 51200 189 5274
5276 0 466018 248171 51040 136 5275
5277 0 466134 248375 51000 200 5276
5278 5 466536 249135 51000 86 5277
5279 0 466560 249600 51400 153 5278
5280 0 466400 249792 51560 51 5279
5281 5 466240 249952 51600 128 5280
5282 0 466080 250112 51800 107 5281
5283 0 465920 250144 52000 176 5282
5284 0 465792 250304 52160 224 5283
5285 0 465728 250560 52160 202 5284
5286 5 465728 250624 52160 200 5285
5287 0 465728 250848 52280 166 5286
5288 5 465696 251072 52320 153 5287
5289 0 465728 251296 52200 139 5288
5290 0 465728 251552 52160 186 5289
5291 0 465728 251808 52120 197 5290
5292 0 465888 252032 52120 140 5291
5293 0 466048 252224 52040 120 5292
5294 0 466240 252416 52000 98 5293
5295 0 466432 252608 52000 139 5294
5296 5 466496 252672 52000 122 5295
5297 0 466656 252544 52200 124 5296
5298 0 466912 252512 52280 60 5297
5299 0 467136 252480 52400 75 5298
5300 5 467328 252480 52440 32 5299
5301 0 467584 252480 52440 32 5300
5302 0 467840 252448 52440 32 5301
5303 0 468096 252352 52440 96 5302
5304 0 468288 252320 52600 102 5303
5305 0 468544 252288 52600 128 5304
5306 0 468800 252288 52600 128 5305
5307 5 468960 252288 52600 96 5306
5308 0 469024 251968 52360 60 5307
5309 0 469024 252096 52120 75 5308
5310 0 469056 252256 51920 60 5309
5311 0 469056 252416 51720 32 5310
5312 0 469216 252608 51560 51 5311
5313 0 469408 252800 51480 86 5312
5314 0 469600 252992 51360 32 5313
5315 0 469664 253088 51120 32 5314
5316 0 469696 253184 50880 75 5315
5317 0 469824 253408 50880 71 5316
5318 0 470048 253568 51000 75 5317
5319 6 470112 253664 51000 80 5318
5320 0 362961 135251 159920 0 1989
5321 0 362950 135179 159880 0 5320
5322 5 362916 134968 159760 0 5321
5323 0 362962 134944 159720 0 5322
5324 0 363049 134885 159640 0 5323
5325 0 363043 134684 159480 0 5324
5326 0 362925 134564 159360 0 5325
5327 0 362840 134485 159280 0 5326
5328 5 362765 134442 159240 0 5327
5329 0 362689 134400 159200 0 5328
5330 5 362559 134322 159120 0 5329
5331 0 362492 134281 159080 0 5330
5332 0 362357 134237 158960 0 5331
5333 0 362314 134222 158920 0 5332
5334 0 362217 134062 158760 0 5333
5335 0 362198 134024 158720 0 5334
5336 0 362258 133952 158600 0 5335
5337 0 362275 133930 158560 0 5336
5338 0 362389 133668 158360 0 5337
5339 0 362273 133416 158160 0 5338
5340 0 362244 133360 157960 0 5339
5341 0 362239 133158 157800 0 5340
5342 0 362185 133040 157640 0 5341
5343 0 362107 133028 157480 0 5342
5344 0 362001 132885 157280 0 5343
5345 0 361842 132792 157120 0 5344
5346 0 361661 132657 156960 0 5345
5347 0 361397 132407 156760 0 5346
5348 0 361358 132369 156600 0 5347
5349 0 361378 132293 156480 0 5348
5350 0 361349 132158 156360 0 5349
5351 0 361348 132117 156200 0 5350
5352 0 361354 132035 156040 0 5351
5353 0 361408 131976 155920 0 5352
5354 0 361523 131944 155720 0 5353
5355 0 361549 131903 155680 0 5354
5356 0 361601 131820 155600 0 5355
5357 0 361639 131774 155480 0 5356
5358 0 361683 131633 155360 0 5357
5359 0 361977 131315 155360 0 5358
5360 0 362022 131145 155360 0 5359
5361 0 362413 130939 155360 0 5360
5362 0 362430 130618 155240 0 5361
5363 0 362577 130475 155120 0 5362
5364 0 362715 130230 155040 0 5363
5365 0 362750 129946 154920 0 5364
5366 0 362809 129704 154800 0 5365
5367 0 362958 129483 154680 0 5366
5368 0 363007 129326 154520 0 5367
5369 0 363040 129199 154360 0 5368
5370 0 363537 128527 154360 0 5369
5371 5 363402 127769 154360 0 5370
5372 0 363392 127997 154480 0 5371
5373 0 363401 128008 154520 0 5372
5374 0 363450 128060 154680 0 5373
5375 0 363418 128164 154840 0 5374
5376 0 363490 128388 154960 0 5375
5377 0 363690 128533 155120 0 5376
5378 0 363665 128604 155200 0 5377
5379 0 363676 128704 155280 0 5378
5380 0 363741 128789 155360 0 5379
5381 0 363609 129016 155400 0 5380
5382 6 363648 128986 155440 0 5381
5383 0 380006 124089 178600 0 1847
5384 0 380312 123929 178560 0 5383
5385 0 380679 123939 178520 0 5384
5386 5 380937 123963 178480 0 5385
5387 0 381080 123920 178200 0 5386
5388 0 381114 123929 178160 0 5387
5389 5 381250 123969 178000 0 5388
5390 0 381286 123982 177960 0 5389
5391 5 381644 123845 177880 0 5390
5392 0 381965 123999 177880 0 5391
5393 0 382397 123874 177880 0 5392
5394 0 382564 123960 177760 0 5393
5395 0 382749 124155 177640 0 5394
5396 0 382910 124289 177480 0 5395
5397 0 382984 124250 177280 0 5396
5398 0 383107 124305 177120 0 5397
5399 0 383215 124323 176960 0 5398
5400 0 383523 124339 176800 0 5399
5401 0 383602 124352 176760 0 5400
5402 0 383844 124390 176640 0 5401
5403 0 383904 124396 176600 0 5402
5404 0 384076 124423 176480 0 5403
5405 0 384514 124584 176280 0 5404
5406 0 385028 124621 176280 0 5405
5407 0 385417 125135 176280 0 5406
5408 0 385501 125261 176200 0 5407
5409 0 385610 125434 176080 0 5408
5410 0 385642 125488 176000 0 5409
5411 0 385707 125594 175840 0 5410
5412 0 385782 125589 175800 0 5411
5413 0 385859 125580 175760 0 5412
5414 0 386009 125567 175680 0 5413
5415 0 386203 125697 175520 0 5414
5416 0 386255 125731 175480 0 5415
5417 0 386316 125707 175280 0 5416
5418 0 386438 125738 175160 0 5417
5419 0 386547 125822 175080 0 5418
5420 0 386711 125949 174960 0 5419
5421 0 386879 125877 174680 0 5420
5422 0 386954 125890 174640 0 5421
5423 5 387175 125959 174520 0 5422
5424 0 387280 126062 174320 0 5423
5425 0 387302 126081 174280 0 5424
5426 0 387556 126377 174080 0 5425
5427 5 387607 126435 174040 0 5426
5428 0 387650 126486 173920 0 5427
5429 5 387650 126487 173880 0 5428
5430 0 387674 126506 173800 0 5429
5431 0 387648 126485 173760 0 5430
5432 0 387722 126402 173680 0 5431
5433 0 387837 126282 173560 0 5432
5434 5 387876 126213 173440 0 5433
5435 0 387890 126189 173400 0 5434
5436 0 387942 126427 173280 0 5435
5437 0 387926 126479 173240 0 5436
5438 0 387874 126635 173120 0 5437
5439 0 387822 126714 173000 0 5438
5440 0 387823 126760 172920 0 5439
5441 0 387824 126784 172880 0 5440
5442 0 387841 126795 172840 0 5441
5443 6 387871 126814 172800 0 5442
5444 0 470336 248256 59240 60 4436
5445 0 470560 248224 59400 60 5444
5446 5 470624 248224 59480 32 5445
5447 0 470816 248128 59640 40 5446
5448 0 471008 248000 59760 120 5447
5449 0 471264 247968 59760 86 5448
5450 0 471520 247968 59840 51 5449
5451 0 471744 247968 60040 107 5450
5452 0 471968 247968 60200 71 5451
5453 0 472128 247968 60400 32 5452
5454 5 472256 248032 60560 40 5453
5455 0 472416 248096 60760 96 5454
5456 0 472512 248160 61000 202 5455
5457 0 472512 248224 61280 181 5456
5458 0 472384 248384 61440 80 5457
5459 5 472320 248448 61520 64 5458
5460 0 472288 248608 61720 108 5459
5461 0 472288 248864 61800 139 5460
5462 0 472416 249024 61960 60 5461
5463 5 472512 249184 62000 51 5462
5464 0 472736 249376 62000 32 5463
5465 0 472928 249536 62080 163 5464
5466 0 473184 249568 62080 136 5465
5467 0 473440 249568 62080 45 5466
5468 0 473664 249696 62080 102 5467
5469 0 473888 249856 62120 210 5468
5470 0 473888 250112 62120 128 5469
5471 0 474016 250304 62240 163 5470
5472 0 474240 250432 62280 186 5471
5473 0 474496 250432 62280 137 5472
5474 0 475140 250403 62520 189 5473
5475 0 475680 250272 62960 40 5474
5476 0 475872 250336 63120 32 5475
5477 0 476064 250400 63280 51 5476
5478 0 476288 250496 63520 128 5477
5479 0 476288 250656 63280 64 5478
5480 0 476320 250816 63080 71 5479
5481 0 476192 250784 62840 122 5480
5482 5 476160 250912 62560 32 5481
5483 0 476192 250784 62320 128 5482
5484 0 476448 250816 62320 80 5483
5485 0 476672 250976 62320 136 5484
5486 0 476896 251136 62320 175 5485
5487 5 476928 251136 62320 172 5486
5488 0 477120 250944 62320 80 5487
5489 0 477312 250752 62320 86 5488
5490 0 477504 250560 62240 128 5489
5491 0 477760 250464 62200 153 5490
5492 5 477824 250464 62160 178 5491
5493 0 477984 250272 62080 157 5492
5494 0 478208 250144 62040 181 5493
5495 0 478400 250240 61840 81 5494
5496 0 478592 250400 61720 64 5495
5497 0 478848 250432 61720 120 5496
5498 0 479072 250528 61600 154 5497
5499 6 479072 250656 61520 91 5498
5500 0 473152 241696 48440 226 3136
5501 0 473344 241888 48400 237 5500
5502 5 473600 241888 48400 263 5501
5503 0 473856 241984 48320 221 5502
5504 0 474016 241984 48120 164 5503
5505 0 474176 242080 47920 217 5504
5506 0 474589 242286 47560 204 5505
5507 0 475168 242432 47160 71 5506
5508 0 475328 242592 46960 32 5507
5509 0 475360 242752 46760 124 5508
5510 5 475360 242816 46680 32 5509
5511 5 475712 243104 47080 32 5510
5512 0 476160 243392 47360 131 5511
5513 5 476288 243424 47240 75 5512
5514 0 476288 243456 46880 32 5513
5515 5 476288 243712 46200 32 5514
5516 0 476352 244096 46360 32 5515
5517 0 476384 244288 46200 32 5516
5518 0 476512 244544 46160 71 5517
5519 5 476576 244736 46080 108 5518
5520 0 476704 244896 45880 160 5519
5521 5 476736 244928 45840 160 5520
5522 0 476576 244928 45640 181 5521
5523 5 476533 244949 45480 223 5522
5524 0 475548 245465 45480 0 5523
5525 0 475372 246145 45680 0 5524
5526 0 475406 246207 45920 0 5525
5527 0 475602 246245 46120 0 5526
5528 0 475699 246211 46360 0 5527
5529 0 475692 246261 46600 0 5528
5530 0 475642 246291 46840 0 5529
5531 0 475667 245694 47000 0 5530
5532 0 475506 246013 47280 0 5531
5533 0 475335 246427 47440 0 5532
5534 0 475047 246753 47640 0 5533
5535 0 474846 246812 47680 41 5534
5536 0 473966 247134 47720 32 5535
5537 0 474550 246878 47760 48 5536
5538 0 474516 246868 47800 64 5537
5539 0 474656 246752 47880 96 5538
5540 0 474496 246816 48080 51 5539
5541 0 474496 247072 48160 40 5540
5542 5 474496 247136 48160 51 5541
5543 0 474496 247392 48240 86 5542
5544 0 474464 247616 48400 128 5543
5545 0 474304 247776 48560 102 5544
5546 0 474144 247904 48720 128 5545
5547 0 473984 248000 48960 160 5546
5548 0 473888 248224 49080 71 5547
5549 0 473696 248288 49280 60 5548
5550 0 473472 248320 49440 140 5549
5551 0 473216 248416 49560 120 5550
5552 6 473120 248448 49560 101 5551
5553 0 470346 246905 50200 32 3614
5554 5 470232 246868 50280 32 5553
5555 0 470640 246379 50280 32 5554
5556 5 470052 245506 50280 157 5555
5557 5 469568 245824 50160 107 5556
5558 0 469408 245984 49960 64 5557
5559 0 469216 245984 49760 128 5558
5560 0 469056 245920 49560 101 5559
5561 0 468896 245856 49360 98 5560
5562 0 468704 245728 49200 139 5561
5563 0 468544 245568 49000 108 5562
5564 0 468384 245408 48800 81 5563
5565 0 468224 245280 48600 90 5564
5566 0 468064 245152 48400 101 5565
5567 0 467904 245024 48240 45 5566
5568 0 467712 244832 48160 51 5567
5569 0 467488 244672 48160 32 5568
5570 5 467456 244640 48200 80 5569
5571 0 467200 244640 48200 75 5570
5572 0 466944 244640 48200 102 5571
5573 0 466720 244640 48320 141 5572
5574 0 466528 244736 48480 208 5573
5575 0 466304 244832 48600 256 5574
5576 0 466112 245024 48680 196 5575
5577 0 465920 245216 48680 166 5576
5578 0 465728 245408 48680 128 5577
5579 0 465568 245600 48600 81 5578
5580 5 465536 245632 48560 75 5579
5581 0 465376 245856 48560 164 5580
5582 0 465248 246080 48480 172 5581
5583 0 465088 246304 48480 141 5582
5584 0 465088 246560 48480 202 5583
5585 0 465120 246784 48600 134 5584
5586 0 465152 247040 48600 124 5585
5587 0 465216 247232 48400 141 5586
5588 0 465408 247424 48360 115 5587
5589 0 465632 247488 48200 101 5588
5590 0 465792 247424 48000 86 5589
5591 0 466048 247328 47960 136 5590
5592 0 466304 247264 47960 104 5591
5593 5 466432 247168 47960 108 5592
5594 0 466592 247200 48200 71 5593
5595 0 466752 247200 48400 137 5594
5596 0 466752 247232 48680 154 5595
5597 0 466560 247136 48880 139 5596
5598 0 466336 247136 49040 124 5597
5599 0 466176 247168 49240 81 5598
5600 0 466016 247296 49440 75 5599
5601 0 465856 247360 49640 120 5600
5602 0 465696 247360 49840 120 5601
5603 0 465440 247456 49920 71 5602
5604 6 465312 247648 49920 45 5603
5605 0 458411 249798 53360 0 5069
5606 0 458571 249976 53200 0 5605
5607 5 458462 250201 53040 124 5606
5608 0 457920 249952 53280 134 5607
5609 0 457760 249792 53400 148 5608
5610 0 457536 249760 53520 137 5609
5611 0 457376 249888 53720 128 5610
5612 0 457184 250048 53840 200 5611
5613 0 457184 249888 54040 124 5612
5614 0 457216 249728 54240 124 5613
5615 5 457344 249600 54440 172 5614
5616 0 457568 249600 54640 217 5615
5617 0 457824 249600 54680 202 5616
5618 0 458080 249600 54760 226 5617
5619 0 458272 249632 54960 183 5618
5620 0 458464 249696 55120 166 5619
5621 0 458624 249760 55320 150 5620
5622 5 458720 249824 55440 156 5621
5623 0 458912 249952 55640 124 5622
5624 0 459072 250016 55840 122 5623
5625 0 459264 250016 56040 181 5624
5626 0 459424 250176 56240 60 5625
5627 0 459520 250124 56280 0 5626
5628 0 459840 250176 56480 236 5627
5629 0 459840 250432 56480 172 5628
5630 0 459936 250688 56360 139 5629
5631 0 460000 250944 56360 120 5630
5632 0 460128 251136 56240 32 5631
5633 0 460256 251296 56040 98 5632
5634 0 460480 251424 56000 32 5633
5635 0 460736 251424 55920 51 5634
5636 0 460928 251456 55720 104 5635
5637 5 461013 251456 55680 116 5636
5638 0 461184 251456 55600 140 5637
5639 0 461376 251296 55480 128 5638
5640 0 461408 251040 55440 128 5639
5641 0 461472 250784 55400 128 5640
5642 0 461536 250528 55400 91 5641
5643 0 461632 250272 55480 51 5642
5644 0 461760 250080 55640 71 5643
5645 0 461920 249952 55800 107 5644
5646 0 462176 249920 55880 60 5645
5647 0 462432 249952 55880 60 5646
5648 0 462688 249984 55960 40 5647
5649 0 462944 250048 55960 60 5648
5650 0 463200 250112 55880 51 5649
5651 0 463456 250144 55800 32 5650
5652 0 463712 250240 55760 40 5651
5653 6 463872 250400 55760 40 5652
5654 5 353457 147713 163040 0 2020
5655 0 353446 147685 163000 0 5654
5656 0 353404 147508 162760 0 5655
5657 0 353367 147360 162560 0 5656
5658 5 353325 147211 162360 0 5657
5659 0 353306 147147 162280 0 5658
5660 0 353313 147101 162240 0 5659
5661 0 353334 146958 162120 0 5660
5662 0 353125 146837 162000 0 5661
5663 5 353101 146524 161840 0 5662
5664 0 352940 146351 161720 0 5663
5665 0 352458 146312 161520 0 5664
5666 0 352456 146270 161440 0 5665
5667 0 352455 146228 161360 0 5666
5668 0 352202 146120 161160 0 5667
5669 0 352079 146102 161000 0 5668
5670 0 352269 146078 160840 0 5669
5671 0 352167 146029 160720 0 5670
5672 5 352135 146014 160680 0 5671
5673 0 352103 145998 160640 0 5672
5674 0 352119 146033 160480 0 5673
5675 0 352130 146049 160400 0 5674
5676 0 352198 145849 160320 0 5675
5677 0 352305 145553 160200 0 5676
5678 0 352306 145503 160160 0 5677
5679 5 352308 145413 160080 0 5678
5680 0 352310 145368 160040 0 5679
5681 0 352314 145321 160000 0 5680
5682 5 352281 145260 159960 0 5681
5683 0 352250 145202 159920 0 5682
5684 0 352190 145084 159840 0 5683
5685 0 352154 145022 159800 0 5684
5686 0 352127 144962 159760 0 5685
5687 0 352066 144842 159560 0 5686
5688 5 352092 144775 159480 0 5687
5689 0 352135 144673 159360 0 5688
5690 0 352197 144611 159320 0 5689
5691 0 352394 144445 159200 0 5690
5692 5 352330 144529 159160 0 5691
5693 0 352204 144700 159080 0 5692
5694 0 352077 144882 159000 0 5693
5695 0 352053 144891 158920 0 5694
5696 0 352002 144931 158760 0 5695
5697 0 351972 144951 158640 0 5696
5698 0 351983 144934 158520 0 5697
5699 0 351975 144834 158400 0 5698
5700 0 351970 144796 158360 0 5699
5701 6 351920 144696 158240 0 5700
5702 0 391863 132899 183160 0 4921
5703 0 392241 132873 182880 0 5702
5704 0 391627 133309 182600 0 5703
5705 0 391673 133545 182480 0 5704
5706 0 391641 133729 182360 0 5705
5707 0 391530 133930 182160 0 5706
5708 0 391346 134617 181960 0 5707
5709 0 391095 134853 182000 0 5708
5710 0 390942 136015 182040 0 5709
5711 0 391201 135207 182120 0 5710
5712 0 391185 135445 182240 0 5711
5713 0 391242 135796 182200 0 5712
5714 0 391377 136090 182080 0 5713
5715 0 391543 136281 181960 0 5714
5716 0 391646 136377 181880 0 5715
5717 0 391714 136378 181800 0 5716
5718 0 391502 136620 181640 0 5717
5719 5 391382 136966 181600 0 5718
5720 5 391230 137281 181560 0 5719
5721 0 390799 137767 181600 0 5720
5722 5 390754 137812 181680 0 5721
5723 0 391038 138192 181640 0 5722
5724 0 391747 138368 181680 0 5723
5725 5 391741 138373 181720 0 5724
5726 5 391711 139000 181680 0 5725
5727 0 391619 139388 181600 0 5726
5728 5 391991 139909 181520 0 5727
5729 0 391983 140104 181600 0 5728
5730 0 391906 140317 181760 0 5729
5731 0 391736 140509 181920 0 5730
5732 5 391529 140849 182000 0 5731
5733 5 391107 141046 181960 0 5732
5734 0 390955 141581 182080 0 5733
5735 0 390798 141596 182400 0 5734
5736 0 390650 141551 182600 0 5735
5737 0 390595 141553 182640 0 5736
5738 0 390540 141553 182680 0 5737
5739 0 390279 141722 182760 0 5738
5740 0 390030 141816 182800 0 5739
5741 0 389976 141849 182840 0 5740
5742 0 389809 141944 182960 0 5741
5743 5 389768 142042 183040 0 5742
5744 0 389530 142164 183120 0 5743
5745 0 389383 142321 183200 0 5744
5746 0 389230 142395 183360 0 5745
5747 0 389131 142533 183480 0 5746
5748 6 389143 142689 183600 0 5747
5749 0 470272 251168 59520 207 4449
5750 0 470016 251232 59560 143 5749
5751 0 469792 251328 59680 128 5750
5752 0 469600 251520 59720 139 5751
5753 0 469408 251712 59760 102 5752
5754 0 469248 251872 59880 186 5753
5755 0 469056 252096 59880 120 5754
5756 5 468992 252160 59880 135 5755
5757 0 468736 252192 59840 163 5756
5758 0 468544 252224 59680 137 5757
5759 0 468320 252224 59520 96 5758
5760 0 468160 252320 59320 90 5759
5761 5 468096 252384 59240 107 5760
5762 0 468000 252576 59080 86 5761
5763 0 467968 252768 58920 120 5762
5764 0 468032 252992 58800 120 5763
5765 0 468096 253248 58760 98 5764
5766 0 468224 253472 58640 98 5765
5767 0 468384 253696 58520 128 5766
5768 0 468544 253888 58440 148 5767
5769 0 468704 254112 58360 124 5768
5770 0 468864 254272 58240 102 5769
5771 0 468992 254464 58120 71 5770
5772 0 469152 254624 57960 81 5771
5773 0 469312 254848 57840 101 5772
5774 0 469440 255040 57680 176 5773
5775 0 469440 255200 57480 128 5774
5776 0 469408 255360 57280 71 5775
5777 0 469248 255520 57080 80 5776
5778 5 469216 255552 57040 60 5777
5779 0 469056 255712 56840 60 5778
5780 0 468928 255840 56640 64 5779
5781 0 468864 255904 56400 104 5780
5782 0 468704 255968 56200 90 5781
5783 0 468608 256096 56000 120 5782
5784 0 468512 256224 55800 104 5783
5785 0 468416 256256 55560 150 5784
5786 0 468320 256288 55320 81 5785
5787 0 468224 256384 55080 122 5786
5788 0 468064 256384 54880 150 5787
5789 0 467936 256384 54640 96 5788
5790 0 467776 256384 54440 75 5789
5791 0 467584 256416 54280 71 5790
5792 0 467392 256576 54120 90 5791
5793 0 467168 256640 54000 75 5792
5794 6 467008 256640 53920 51 5793
5795 0 463872 245632 42240 190 3197
5796 0 463872 245824 42440 154 5795
5797 0 463872 245984 42640 156 5796
5798 0 463904 246144 42840 154 5797
5799 0 463968 246400 42920 189 5798
5800 0 464128 246560 43080 160 5799
5801 0 464288 246720 43240 148 5800
5802 0 464448 246848 43440 128 5801
5803 0 464608 246912 43640 108 5802
5804 0 464864 246912 43760 96 5803
5805 0 465024 247040 43960 181 5804
5806 5 465152 247072 44120 160 5805
5807 0 465184 247168 44360 178 5806
5808 0 465312 247296 44560 107 5807
5809 0 465344 247392 44800 163 5808
5810 5 465376 247456 44920 214 5809
5811 0 465376 247616 45120 120 5810
5812 5 465376 247680 45200 124 5811
5813 0 465344 247840 45400 108 5812
5814 0 465344 248032 45600 81 5813
5815 0 465408 248192 45800 143 5814
5816 0 465536 248352 46000 102 5815
5817 0 465600 248544 46160 128 5816
5818 0 465664 248736 46320 81 5817
5819 0 465792 248896 46480 163 5818
5820 5 465920 249088 46600 166 5819
5821 0 466080 249248 46720 175 5820
5822 0 466240 249408 46920 80 5821
5823 0 466336 249504 47160 32 5822
5824 0 466208 249600 47360 60 5823
5825 0 466112 249760 47560 32 5824
5826 0 466112 249952 47760 60 5825
5827 0 466112 250112 47960 32 5826
5828 0 466272 250272 48080 51 5827
5829 5 466464 250400 48160 51 5828
5830 0 466720 250496 48200 40 5829
5831 0 466944 250656 48320 98 5830
5832 0 467200 250656 48320 104 5831
5833 0 467424 250720 48480 124 5832
5834 0 467648 250752 48600 96 5833
5835 0 467904 250720 48680 51 5834
5836 0 468160 250688 48680 60 5835
5837 0 468384 250656 48560 60 5836
5838 0 468640 250560 48440 32 5837
5839 6 468704 250496 48360 51 5838
5840 0 470723 248670 58520 32 4433
5841 0 470628 250517 58520 0 5840
5842 0 471202 250486 58120 164 5841
5843 0 472266 250918 58120 136 5842
5844 0 472588 251086 57880 178 5843
5845 0 472980 251102 57760 104 5844
5846 5 473145 250999 57600 81 5845
5847 0 473843 250165 57600 0 5846
5848 0 474097 250630 57720 75 5847
5849 0 474361 252142 57720 148 5848
5850 0 474627 252614 57640 189 5849
5851 0 474475 252893 57440 156 5850
5852 0 473986 253636 57400 60 5851
5853 5 473862 253674 57160 60 5852
5854 0 474066 253813 57120 60 5853
5855 0 474179 253718 56880 32 5854
5856 0 474266 253684 56760 32 5855
5857 0 474282 253789 56520 71 5856
5858 0 474219 253901 56320 122 5857
5859 0 474115 253941 56080 122 5858
5860 0 474157 253959 55760 122 5859
5861 0 474089 253910 55520 163 5860
5862 0 474275 253861 55400 163 5861
5863 0 474403 253721 55160 124 5862
5864 0 474387 253678 55000 124 5863
5865 0 474459 253628 54880 108 5864
5866 0 474584 253631 54680 139 5865
5867 0 474803 253603 54400 141 5866
5868 0 474883 253637 54240 131 5867
5869 0 475051 253693 54080 124 5868
5870 0 475155 253685 53760 40 5869
5871 0 475075 253699 53440 32 5870
5872 0 475155 253658 53360 32 5871
5873 0 475136 253684 53200 0 5872
5874 0 475148 253601 52920 0 5873
5875 0 475095 253734 52680 0 5874
5876 0 475042 253811 52600 0 5875
5877 0 474593 253727 52560 0 5876
5878 5 473995 253843 52480 0 5877
5879 0 473584 254155 52440 0 5878
5880 0 473198 254713 52200 0 5879
5881 0 473182 254809 52000 0 5880
5882 0 473111 254810 51880 0 5881
5883 0 472983 254865 51720 0 5882
5884 6 472487 254961 51640 0 5883
5885 0 457781 247125 54680 0 5063
5886 0 457874 247069 54800 0 5885
5887 0 458188 247009 55160 166 5886
5888 0 458421 247433 55480 0 5887
5889 0 458681 247741 56160 172 5888
5890 5 458736 247899 56200 172 5889
5891 0 458897 248374 56320 0 5890
5892 0 459425 248878 56480 0 5891
5893 0 459771 249228 56640 0 5892
5894 0 460022 249609 56840 32 5893
5895 0 460214 249841 57040 96 5894
5896 0 460471 250185 57280 75 5895
5897 0 460525 250329 57400 75 5896
5898 5 460670 251777 57440 192 5897
5899 0 461749 253049 57400 190 5898
5900 0 461848 253338 57200 153 5899
5901 0 462485 253417 57080 136 5900
5902 0 463662 253193 57040 160 5901
5903 0 463886 253089 56840 160 5902
5904 0 464348 252879 56640 128 5903
5905 0 464893 252817 56440 32 5904
5906 0 464797 252937 56320 181 5905
5907 0 464782 252969 56120 181 5906
5908 5 464870 253010 55920 0 5907
5909 5 464854 252274 55920 150 5908
5910 0 464448 252192 55520 134 5909
5911 0 464320 252224 55280 153 5910
5912 0 464096 252352 55160 163 5911
5913 0 463904 252544 55080 157 5912
5914 0 463744 252704 54960 160 5913
5915 0 463680 252960 54960 75 5914
5916 0 463520 253152 54880 102 5915
5917 0 463488 253312 54680 96 5916
5918 0 463424 253440 54440 122 5917
5919 5 463200 253440 54240 60 5918
5920 0 463136 253376 54160 98 5919
5921 0 462944 253184 54080 134 5920
5922 0 462784 253024 53880 137 5921
5923 5 462624 252960 53680 122 5922
5924 0 462464 252800 53640 120 5923
5925 0 462208 252736 53600 102 5924
5926 0 462016 252640 53440 134 5925
5927 0 461984 252224 53440 32 5926
5928 0 461248 252160 53720 32 5927
5929 6 461248 252160 53760 32 5928
5930 5 468052 240266 47800 32 3141
5931 0 467144 240304 47800 0 5930
5932 0 467017 240251 47760 0 5931
5933 0 466982 240424 47680 0 5932
5934 0 467173 240035 47480 0 5933
5935 0 467118 239838 47240 0 5934
5936 0 466938 239669 47000 0 5935
5937 0 466894 239709 46960 86 5936
5938 0 466910 239648 46920 86 5937
5939 0 466851 240318 46880 90 5938
5940 0 466773 239442 46840 75 5939
5941 0 466716 240289 46800 98 5940
5942 0 466614 240290 46760 98 5941
5943 0 466540 240231 46680 98 5942
5944 0 466534 239473 46680 75 5943
5945 0 466506 239141 46640 102 5944
5946 0 466459 238788 46600 32 5945
5947 0 466454 238778 46520 32 5946
5948 0 466507 238760 46400 51 5947
5949 0 466275 238844 46160 75 5948
5950 0 465971 238892 46000 96 5949
5951 0 466339 238188 46000 150 5950
5952 0 467155 238172 46000 0 5951
5953 0 466987 237996 45640 122 5952
5954 5 467667 237388 45160 157 5953
5955 5 466179 237596 45160 254 5954
5956 5 466204 237582 45000 254 5955
5957 0 466720 237152 44920 148 5956
5958 5 466912 236992 44800 143 5957
5959 0 466944 236992 44760 131 5958
5960 0 467104 236992 44560 153 5959
5961 0 467168 236960 44320 135 5960
5962 0 467232 236960 44040 107 5961
5963 0 467296 236992 43800 141 5962
5964 0 467296 237024 43520 141 5963
5965 0 467424 237088 43280 45 5964
5966 0 467584 237024 43040 81 5965
5967 0 467744 236928 42800 86 5966
5968 0 467936 236832 42600 150 5967
5969 0 468096 236800 42400 120 5968
5970 0 468192 236864 42160 90 5969
5971 0 468384 236928 42000 96 5970
5972 6 468480 237120 41840 40 5971
5973 0 472192 246368 49320 189 3611
5974 0 472448 246400 49320 137 5973
5975 0 472704 246400 49320 80 5974
5976 0 472960 246400 49280 80 5975
5977 0 473216 246400 49280 40 5976
5978 0 473472 246400 49200 86 5977
5979 0 473632 246528 49040 32 5978
5980 0 473696 246624 48800 71 5979
5981 0 473632 246784 48440 96 5980
5982 0 473408 246912 48480 60 5981
5983 0 473152 246912 48520 80 5982
5984 0 472896 246976 48480 64 5983
5985 0 472640 247040 48480 124 5984
5986 5 472512 247040 48480 148 5985
5987 0 472256 247104 48480 166 5986
5988 0 472032 247200 48560 134 5987
5989 0 471840 247328 48720 120 5988
5990 0 471616 247520 48760 189 5989
5991 0 471520 247776 48840 154 5990
5992 5 471520 247808 48840 163 5991
5993 0 471520 248032 49000 140 5992
5994 5 471520 248128 49120 160 5993
5995 0 471552 248384 49040 228 5994
5996 0 471392 248576 49080 186 5995
5997 0 471264 248800 49080 101 5996
5998 0 471040 248992 49080 71 5997
5999 0 470816 249120 49080 75 5998
6000 0 470624 249312 49080 91 5999
6001 0 470528 249536 48960 75 6000
6002 0 470368 249664 48800 96 6001
6003 0 470144 249824 48680 71 6002
6004 0 469888 249888 48640 81 6003
6005 0 469664 249888 48480 75 6004
6006 0 469504 249792 48280 81 6005
6007 0 469280 249632 48240 75 6006
6008 0 469056 249504 48200 75 6007
6009 0 468832 249376 48160 60 6008
6010 0 468672 249248 48000 32 6009
6011 0 468832 249408 47760 32 6010
6012 0 469088 249472 47720 64 6011
6013 0 469344 249408 47720 60 6012
6014 0 469600 249312 47680 51 6013
6015 6 469632 249248 47720 60 6014
6016 0 346326 151656 187360 0 4644
6017 5 345720 151653 187320 0 6016
6018 0 345683 151719 187200 0 6017
6019 0 345656 151761 187120 0 6018
6020 0 345229 152478 187000 0 6019
6021 0 345216 152538 186960 0 6020
6022 0 345181 152709 186760 0 6021
6023 0 345120 152749 186680 0 6022
6024 0 344856 153010 186440 0 6023
6025 0 344445 153347 186360 0 6024
6026 5 344236 153502 186200 0 6025
6027 0 343705 153671 186160 0 6026
6028 0 343384 153786 186080 0 6027
6029 0 343293 153823 186000 0 6028
6030 0 342940 153917 185880 0 6029
6031 0 342712 153970 185720 0 6030
6032 0 342544 153986 185400 0 6031
6033 0 342333 153823 185240 0 6032
6034 0 342049 153678 185040 0 6033
6035 0 341744 153482 184760 0 6034
6036 0 341205 153291 184560 0 6035
6037 5 340797 153401 184520 0 6036
6038 0 340480 153448 184440 0 6037
6039 0 340145 153239 184240 0 6038
6040 5 339456 153093 184160 0 6039
6041 0 339458 153072 184120 0 6040
6042 0 339461 153056 184080 0 6041
6043 5 339333 152921 183920 0 6042
6044 5 339025 152918 183880 0 6043
6045 0 339224 153027 183800 0 6044
6046 5 339094 152951 183760 0 6045
6047 0 338833 152769 183680 0 6046
6048 0 338644 152698 183600 0 6047
6049 0 338640 152713 183560 0 6048
6050 0 338452 152606 183440 0 6049
6051 5 338409 152621 183320 0 6050
6052 0 338301 152713 183240 0 6051
6053 0 338129 152735 183120 0 6052
6054 0 338041 152770 182960 0 6053
6055 0 337661 152751 182840 0 6054
6056 0 337321 152927 182640 0 6055
6057 6 337277 152944 182600 0 6056
6058 0 352933 153961 180400 0 3519
6059 0 352962 153940 180320 0 6058
6060 0 352977 153930 180280 0 6059
6061 0 352979 153830 180160 0 6060
6062 0 352867 153753 180000 0 6061
6063 5 352870 153743 179960 0 6062
6064 5 352876 153726 179880 0 6063
6065 0 352870 153751 179840 0 6064
6066 0 352848 153834 179720 0 6065
6067 0 352822 153851 179600 0 6066
6068 0 352800 153870 179520 0 6067
6069 0 352716 153873 179480 0 6068
6070 0 352627 154034 179400 0 6069
6071 0 352606 153987 179280 0 6070
6072 0 352555 153950 179200 0 6071
6073 0 352530 153931 179160 0 6072
6074 0 352325 154035 179040 0 6073
6075 0 352202 154101 178800 0 6074
6076 0 352244 154298 178600 0 6075
6077 0 352252 154337 178560 0 6076
6078 5 352270 154476 178480 0 6077
6079 0 352265 154610 178400 0 6078
6080 0 352274 154625 178360 0 6079
6081 0 352291 154660 178280 0 6080
6082 0 352306 154842 178120 0 6081
6083 0 352326 154842 178080 0 6082
6084 0 352363 154838 178000 0 6083
6085 0 352421 154838 177840 0 6084
6086 0 352437 154839 177800 0 6085
6087 0 352464 154866 177760 0 6086
6088 0 352545 154945 177640 0 6087
6089 0 352556 155078 177480 0 6088
6090 5 352557 155113 177440 0 6089
6091 0 352681 155020 177240 0 6090
6092 0 352658 155022 177200 0 6091
6093 0 352585 155036 177080 0 6092
6094 5 352697 155097 177040 0 6093
6095 0 353033 155293 176920 0 6094
6096 0 353056 155370 176760 0 6095
6097 5 353106 155386 176680 0 6096
6098 0 353386 155055 176680 0 6097
6099 6 353567 155158 176640 0 6098
6100 0 476252 245595 57440 237 4860
6101 0 476762 245930 57600 192 6100
6102 5 477216 246176 57560 224 6101
6103 0 477408 246368 57600 249 6102
6104 5 477536 246432 57600 302 6103
6105 0 477792 246432 57640 281 6104
6106 0 478016 246336 57720 229 6105
6107 0 478272 246272 57720 160 6106
6108 5 478304 246272 57720 163 6107
6109 0 478528 246400 57720 206 6108
6110 0 478784 246400 57720 164 6109
6111 0 479040 246400 57720 202 6110
6112 0 479296 246464 57760 160 6111
6113 5 479328 246464 57760 160 6112
6114 0 479584 246464 57760 166 6113
6115 0 479840 246528 57720 168 6114
6116 0 480064 246528 57600 172 6115
6117 5 480096 246560 57560 200 6116
6118 0 480320 246560 57440 226 6117
6119 0 480544 246560 57240 271 6118
6120 0 480576 246624 57000 232 6119
6121 0 480576 246624 56720 234 6120
6122 0 480576 246592 56440 81 6121
6123 0 480576 246592 56160 75 6122
6124 0 480608 246592 55880 198 6123
6125 0 480736 246592 55640 91 6124
6126 0 480896 246528 55440 40 6125
6127 0 480928 246432 55200 45 6126
6128 0 480800 246304 54960 101 6127
6129 0 480672 246304 54720 71 6128
6130 0 480512 246400 54520 32 6129
6131 0 480384 246560 54320 51 6130
6132 0 480320 246816 54240 108 6131
6133 0 480224 247072 54280 80 6132
6134 0 480096 247264 54400 60 6133
6135 0 480096 247424 54600 86 6134
6136 0 480096 247488 54880 124 6135
6137 0 480032 247552 55120 40 6136
6138 0 480000 247712 55320 32 6137
6139 6 480000 247776 55400 32 6138
6140 0 456271 250986 51880 140 5078
6141 0 456260 251479 52040 120 6140
6142 0 456363 251862 52160 124 6141
6143 0 456516 252189 52280 183 6142
6144 0 457010 252749 52440 86 6143
6145 0 457130 253009 52560 124 6144
6146 0 457242 253264 52680 81 6145
6147 0 457344 253529 52880 45 6146
6148 0 457468 253702 52920 64 6147
6149 0 457736 253918 52920 148 6148
6150 0 458126 253948 52920 136 6149
6151 0 458462 254293 52920 115 6150
6152 0 458837 254540 52920 60 6151
6153 0 459032 255134 52920 135 6152
6154 0 459415 255390 52920 90 6153
6155 0 459802 255766 53040 120 6154
6156 0 460497 255966 53120 160 6155
6157 0 461534 256417 53200 91 6156
6158 0 462405 256213 53320 60 6157
6159 0 462908 255627 53320 81 6158
6160 0 463492 255487 53320 102 6159
6161 0 463765 255293 53200 124 6160
6162 0 464062 255153 53040 120 6161
6163 0 464334 255098 52960 107 6162
6164 0 464503 255106 52840 107 6163
6165 0 464811 255105 52680 186 6164
6166 0 464851 255166 52520 186 6165
6167 0 464906 255191 52400 214 6166
6168 0 465059 255254 52200 206 6167
6169 0 465114 255397 52040 175 6168
6170 5 465143 255447 52000 166 6169
6171 0 465731 255389 52000 86 6170
6172 0 466100 255374 51840 80 6171
6173 0 466524 255287 51680 120 6172
6174 0 467451 255431 51560 160 6173
6175 0 467867 255221 51320 104 6174
6176 0 468221 255016 51160 101 6175
6177 0 468339 254935 51080 81 6176
6178 0 468474 254854 50960 81 6177
6179 6 468186 254764 50840 81 6178
6180 0 456671 251288 53360 0 5069
6181 5 457214 251772 53360 198 6180
6182 0 457260 252178 53360 226 6181
6183 0 457620 252569 53120 224 6182
6184 0 458008 253138 53080 209 6183
6185 5 459275 253381 53080 209 6184
6186 0 459734 253902 53320 157 6185
6187 0 460253 254129 53560 107 6186
6188 5 460353 254401 53680 81 6187
6189 0 461045 255445 53840 124 6188
6190 0 461079 255427 53880 124 6189
6191 5 461214 255357 54040 124 6190
6192 0 461358 255893 54160 178 6191
6193 5 461396 256015 54240 178 6192
6194 0 461894 256477 54240 71 6193
6195 0 462046 256693 54280 81 6194
6196 0 462198 256893 54320 51 6195
6197 0 463078 257229 54360 137 6196
6198 0 463503 257682 54520 32 6197
6199 5 463698 257889 54760 32 6198
6200 0 464042 257713 54760 107 6199
6201 5 463993 257433 54760 51 6200
6202 0 463944 257544 55120 229 6201
6203 0 464424 257560 55240 139 6202
6204 0 464720 257536 55360 75 6203
6205 0 465184 257536 55440 75 6204
6206 0 465361 257408 55520 75 6205
6207 0 465576 257353 55640 80 6206
6208 0 465888 257288 55800 51 6207
6209 0 466168 257168 55920 32 6208
6210 0 466600 257009 56000 91 6209
6211 0 467183 256905 56080 81 6210
6212 0 468471 257065 56080 75 6211
6213 0 469408 257136 56040 60 6212
6214 0 470031 257217 56080 40 6213
6215 0 470809 257215 56120 0 6214
6216 0 471184 257215 56160 0 6215
6217 0 471568 257247 56040 0 6216
6218 6 471871 257455 55880 0 6217
6219 0 378318 146347 175520 0 3932
6220 0 378446 146291 175600 0 6219
6221 0 378573 146256 175680 0 6220
6222 0 378704 146313 175760 0 6221
6223 0 378776 146352 175800 0 6222
6224 0 379003 146267 175920 0 6223
6225 0 379258 146206 176040 0 6224
6226 0 379354 146119 176120 0 6225
6227 0 379366 145986 176240 0 6226
6228 0 379645 145863 176400 0 6227
6229 0 379770 145840 176480 0 6228
6230 0 379871 145787 176600 0 6229
6231 0 380006 145722 176760 0 6230
6232 0 380104 145751 176840 0 6231
6233 5 380143 145742 176880 0 6232
6234 0 380398 145913 176960 0 6233
6235 0 380541 146019 177080 0 6234
6236 0 380622 146118 177200 0 6235
6237 0 380625 146137 177240 0 6236
6238 0 380628 146157 177280 0 6237
6239 0 380628 146179 177320 0 6238
6240 0 380626 146199 177440 0 6239
6241 0 380791 146301 177480 0 6240
6242 0 380945 146393 177520 0 6241
6243 5 381160 146418 177600 0 6242
6244 0 381134 146321 177720 0 6243
6245 0 381058 146206 177800 0 6244
6246 0 380921 146083 177880 0 6245
6247 5 380870 146066 177960 0 6246
6248 5 380802 145860 178040 0 6247
6249 0 380886 145334 178080 0 6248
6250 0 380997 145238 178160 0 6249
6251 5 381298 145140 178200 0 6250
6252 0 381238 145389 178240 0 6251
6253 0 381257 145370 178400 0 6252
6254 0 381166 145338 178480 0 6253
6255 0 381132 145216 178560 0 6254
6256 6 381174 145214 178640 0 6255
6257 5 461536 245984 42120 198 3207
6258 0 461344 245792 42120 235 6257
6259 0 461120 245696 42240 271 6258
6260 0 460864 245632 42240 245 6259
6261 0 460608 245600 42240 235 6260
6262 0 460448 245408 42400 204 6261
6263 0 460288 245248 42560 186 6262
6264 0 460096 245088 42680 228 6263
6265 0 459872 245088 42800 163 6264
6266 5 459776 245088 42800 136 6265
6267 5 459744 245312 42600 86 6266
6268 0 459552 245504 42600 128 6267
6269 5 459520 245632 42640 160 6268
6270 0 459264 245568 42720 128 6269
6271 0 459008 245536 42800 178 6270
6272 0 458784 245504 42960 235 6271
6273 0 458560 245376 43080 217 6272
6274 5 458464 245248 43240 240 6273
6275 0 458240 245184 43360 219 6274
6276 0 458048 245248 43520 246 6275
6277 0 457888 245248 43720 239 6276
6278 0 457632 245184 43720 226 6277
6279 5 457600 245152 43760 219 6278
6280 0 457696 245024 43960 194 6279
6281 5 457760 244928 44080 206 6280
6282 0 457856 244704 44160 164 6281
6283 0 457728 244480 44160 153 6282
6284 5 457696 244416 44160 175 6283
6285 0 457728 244256 44360 120 6284
6286 0 457760 244064 44520 137 6285
6287 0 457792 243872 44720 131 6286
6288 5 457824 243808 44800 107 6287
6289 0 457888 243584 44920 101 6288
6290 0 458016 243328 45000 81 6289
6291 0 458080 243072 45080 86 6290
6292 0 458272 242880 45200 71 6291
6293 6 458304 242848 45200 80 6292
6294 0 475360 242976 46480 139 5510
6295 5 475360 242976 46280 51 6294
6296 5 475360 242976 46080 71 6295
6297 0 475360 243232 46080 86 6296
6298 5 475360 243456 46080 96 6297
6299 0 475264 243712 46080 221 6298
6300 0 475104 243904 46040 124 6299
6301 5 474944 244128 46000 102 6300
6302 0 474944 244384 46000 124 6301
6303 0 474944 244640 46000 51 6302
6304 0 474816 244896 45920 122 6303
6305 0 474624 245120 45880 137 6304
6306 5 474432 245312 45800 32 6305
6307 0 474272 245472 45600 75 6306
6308 0 474016 245472 45560 32 6307
6309 5 473984 245472 45560 40 6308
6310 5 473760 245344 45560 32 6309
6311 0 473632 245440 45360 163 6310
6312 0 473472 245472 45160 160 6311
6313 0 473312 245440 44920 143 6312
6314 0 473280 245376 44680 96 6313
6315 0 473280 245376 44400 75 6314
6316 0 473280 245376 44120 115 6315
6317 0 473184 245376 43880 60 6316
6318 0 473024 245472 43680 40 6317
6319 0 472768 245536 43600 71 6318
6320 0 472512 245632 43600 81 6319
6321 0 472256 245696 43600 60 6320
6322 0 472032 245824 43600 51 6321
6323 0 471776 245952 43560 60 6322
6324 0 471520 245984 43480 91 6323
6325 0 471296 246048 43320 75 6324
6326 0 471072 246048 43160 120 6325
6327 0 470816 246048 43120 120 6326
6328 0 470624 246112 42960 51 6327
6329 6 470592 246112 42920 45 6328
6330 0 471008 249184 54440 128 4228
6331 0 471040 249152 54720 160 6330
6332 0 471072 248992 54920 108 6331
6333 0 471040 248800 55120 124 6332
6334 0 470912 248608 55240 120 6333
6335 0 470720 248416 55240 71 6334
6336 0 470528 248352 55400 150 6335
6337 0 470304 248352 55560 71 6336
6338 5 470176 248384 55640 32 6337
6339 0 470016 248416 55440 51 6338
6340 0 469856 248480 55240 90 6339
6341 0 469696 248416 55040 122 6340
6342 0 469632 248352 54800 90 6341
6343 0 469504 248224 54600 80 6342
6344 0 469344 248160 54400 131 6343
6345 0 469088 248128 54400 101 6344
6346 0 468832 248096 54400 81 6345
6347 0 468576 248160 54400 81 6346
6348 0 468320 248160 54400 91 6347
6349 0 468064 248096 54360 86 6348
6350 0 467808 248096 54360 124 6349
6351 0 467616 248288 54360 81 6350
6352 5 467456 248512 54280 32 6351
6353 0 467232 248640 54240 40 6352
6354 0 467008 248768 54320 91 6353
6355 0 466816 248832 54480 122 6354
6356 0 466592 248736 54600 81 6355
6357 0 466432 248576 54720 60 6356
6358 0 466240 248384 54840 51 6357
6359 0 466080 248160 54840 45 6358
6360 0 465824 248160 54720 64 6359
6361 0 465632 248192 54560 60 6360
6362 0 465408 248352 54560 91 6361
6363 0 465248 248480 54400 32 6362
6364 6 465216 248480 54400 32 6363
6365 0 465856 244448 41000 91 3187
6366 5 466016 244448 41000 98 6365
6367 0 466272 244384 40920 139 6366
6368 0 466528 244320 40920 86 6367
6369 0 466784 244288 40880 51 6368
6370 0 467040 244288 40880 51 6369
6371 0 467296 244288 40880 51 6370
6372 0 467552 244288 40880 80 6371
6373 0 467808 244288 40880 45 6372
6374 5 468032 244288 40920 60 6373
6375 0 468288 244288 40920 75 6374
6376 0 468544 244224 41000 128 6375
6377 0 468704 244064 41200 186 6376
6378 0 468960 243936 41160 178 6377
6379 0 469184 243808 41160 153 6378
6380 0 469440 243744 41160 102 6379
6381 0 469696 243744 41200 166 6380
6382 0 469920 243712 41320 239 6381
6383 0 470144 243584 41320 178 6382
6384 0 470400 243584 41360 186 6383
6385 0 470624 243552 41560 150 6384
6386 0 470816 243392 41640 131 6385
6387 0 471072 243392 41640 120 6386
6388 0 471328 243296 41680 128 6387
6389 0 471584 243232 41680 166 6388
6390 0 471840 243200 41680 160 6389
6391 0 472096 243200 41680 156 6390
6392 0 472352 243168 41680 115 6391
6393 0 472544 243040 41800 71 6392
6394 0 472736 242848 41840 80 6393
6395 0 472896 242688 41960 80 6394
6396 0 473120 242560 42000 40 6395
6397 0 473344 242400 41920 32 6396
6398 6 473440 242400 41800 32 6397
6399 0 465344 251676 55920 0 4263
6400 0 465504 251840 56080 186 6399
6401 0 465632 251968 56280 134 6400
6402 0 465728 252032 56520 128 6401
6403 0 465760 252128 56760 175 6402
6404 0 465984 252192 56880 148 6403
6405 0 466176 252224 57040 115 6404
6406 0 466336 252320 57240 197 6405
6407 0 466592 252352 57320 228 6406
6408 0 466784 252544 57320 107 6407
6409 5 466880 252608 57400 101 6408
6410 0 467136 252640 57400 86 6409
6411 0 467392 252672 57400 51 6410
6412 0 467616 252768 57480 137 6411
6413 0 467840 252896 57480 186 6412
6414 0 468096 252928 57400 153 6413
6415 0 468320 252928 57280 107 6414
6416 0 468576 252928 57200 160 6415
6417 0 468832 252928 57200 136 6416
6418 0 469088 252896 57240 175 6417
6419 0 469344 252896 57280 209 6418
6420 0 469504 252736 57160 150 6419
6421 0 469600 252544 56960 194 6420
6422 0 469728 252416 56760 197 6421
6423 0 469888 252416 56520 198 6422
6424 0 469824 252416 56240 107 6423
6425 0 469696 252416 56000 45 6424
6426 0 469536 252416 55800 32 6425
6427 0 469280 252448 55720 81 6426
6428 0 469056 252576 55640 51 6427
6429 0 468800 252576 55520 81 6428
6430 0 468544 252640 55440 64 6429
6431 6 468384 252672 55400 32 6430
6432 0 466080 243776 42360 124 3180
6433 0 466176 243904 42560 122 6432
6434 0 466336 243904 42760 122 6433
6435 0 466432 243808 43000 137 6434
6436 0 466432 243648 43200 148 6435
6437 5 466432 243584 43480 186 6436
6438 0 466272 243648 43680 115 6437
6439 0 466112 243776 43880 120 6438
6440 0 465888 243840 44040 237 6439
6441 0 465632 243872 44040 282 6440
6442 0 465440 244032 44200 234 6441
6443 0 465280 244160 44400 128 6442
6444 0 465120 244192 44600 90 6443
6445 0 464960 244192 44800 86 6444
6446 0 464800 244320 45000 81 6445
6447 0 464640 244320 45200 64 6446
6448 0 464480 244416 45400 143 6447
6449 0 464416 244576 45600 108 6448
6450 0 464352 244736 45800 51 6449
6451 0 464192 244864 46000 137 6450
6452 0 464032 244992 46200 64 6451
6453 0 464064 245152 46440 32 6452
6454 0 464256 245344 46520 32 6453
6455 0 464512 245344 46520 64 6454
6456 0 464768 245248 46520 60 6455
6457 0 465024 245184 46520 45 6456
6458 0 465280 245184 46520 64 6457
6459 0 465536 245184 46520 40 6458
6460 0 465792 245184 46520 40 6459
6461 0 466048 245216 46560 45 6460
6462 0 466304 245280 46640 60 6461
6463 0 466560 245280 46720 128 6462
6464 6 466624 245280 46760 122 6463
6465 0 470048 245824 50680 136 5556
6466 0 470080 245952 50920 32 6465
6467 0 470144 245792 51120 51 6466
6468 0 470144 245632 51320 124 6467
6469 0 470080 245472 51520 96 6468
6470 0 469984 245312 51720 124 6469
6471 5 469920 245184 51760 107 6470
6472 0 469760 245024 51960 122 6471
6473 0 469568 244832 52040 98 6472
6474 0 469440 244608 52120 120 6473
6475 0 469248 244416 52120 107 6474
6476 5 469088 244256 52120 64 6475
6477 0 468896 244064 52120 115 6476
6478 0 468704 243872 52200 153 6477
6479 0 468512 243680 52280 122 6478
6480 0 468352 243520 52400 91 6479
6481 0 468288 243264 52480 90 6480
6482 5 468288 243232 52480 86 6481
6483 0 468288 242976 52480 75 6482
6484 0 468416 242752 52480 32 6483
6485 0 468608 242560 52440 75 6484
6486 5 468832 242432 52400 101 6485
6487 0 469088 242400 52400 60 6486
6488 0 469344 242336 52360 32 6487
6489 0 469536 242240 52200 120 6488
6490 0 469792 242208 52120 71 6489
6491 0 470048 242208 52120 32 6490
6492 0 470304 242208 52120 64 6491
6493 0 470560 242208 52120 32 6492
6494 0 470816 242240 52160 45 6493
6495 0 470976 242304 52360 60 6494
6496 0 471040 242176 52600 71 6495
6497 6 471040 242176 52680 71 6496
6498 0 474840 245152 53520 214 4215
6499 0 474208 245120 53560 80 6498
6500 0 473952 245120 53640 91 6499
6501 5 473760 245120 53640 172 6500
6502 0 473504 245120 53640 163 6501
6503 0 473280 245120 53760 140 6502
6504 0 473056 245120 53880 175 6503
6505 0 472832 245184 54040 197 6504
6506 0 472672 245280 54240 140 6505
6507 0 472448 245280 54360 181 6506
6508 0 472224 245280 54520 224 6507
6509 5 472000 245344 54560 214 6508
6510 0 471968 245312 54280 108 6509
6511 0 471904 245312 54000 71 6510
6512 0 471744 245312 53800 32 6511
6513 5 471712 245312 53760 32 6512
6514 0 471520 245312 53560 32 6513
6515 0 471296 245312 53400 120 6514
6516 0 471040 245312 53360 86 6515
6517 5 470912 245312 53200 32 6516
6518 0 470656 245376 53160 60 6517
6519 0 470400 245408 53080 32 6518
6520 5 470208 245376 53000 71 6519
6521 0 469952 245312 52920 32 6520
6522 0 469696 245376 53000 64 6521
6523 0 469440 245408 53000 80 6522
6524 0 469216 245408 53120 51 6523
6525 0 468992 245408 53240 32 6524
6526 5 468960 245472 53280 32 6525
6527 0 468928 245664 53040 32 6526
6528 0 468800 245632 52800 75 6527
6529 0 468608 245728 52640 60 6528
6530 6 468544 245664 52720 45 6529
6531 0 368829 120517 163200 0 4343
6532 5 368943 120478 163120 0 6531
6533 0 368192 120333 163120 0 6532
6534 0 368094 120199 163000 0 6533
6535 0 368045 120152 162920 0 6534
6536 0 367987 120094 162840 0 6535
6537 0 368091 119863 162760 0 6536
6538 0 368135 119782 162680 0 6537
6539 0 368107 119697 162600 0 6538
6540 0 368129 119617 162440 0 6539
6541 0 368236 119575 162280 0 6540
6542 0 368118 119445 162080 0 6541
6543 0 368023 119447 161880 0 6542
6544 0 367994 119293 161720 0 6543
6545 0 367988 119162 161520 0 6544
6546 0 368013 119101 161320 0 6545
6547 0 368033 119117 161280 0 6546
6548 5 368059 119141 161120 0 6547
6549 5 367419 118701 161120 0 6548
6550 0 367466 118405 161080 0 6549
6551 0 367540 118311 160960 0 6550
6552 0 367566 118249 160840 0 6551
6553 0 367539 118153 160760 0 6552
6554 0 367493 118117 160640 0 6553
6555 0 367483 118121 160600 0 6554
6556 0 367458 118121 160520 0 6555
6557 0 367507 118067 160400 0 6556
6558 0 367529 118048 160360 0 6557
6559 0 367695 118015 160240 0 6558
6560 0 367701 118044 160080 0 6559
6561 0 367688 118089 159920 0 6560
6562 6 367589 118149 159840 0 6561
6563 0 464256 245056 41360 86 3193
6564 0 464064 244864 41320 150 6563
6565 0 463872 244672 41280 32 6564
6566 5 463840 244640 41240 32 6565
6567 0 463712 244416 41200 148 6566
6568 0 463552 244192 41200 189 6567
6569 0 463360 244000 41200 157 6568
6570 0 463136 243840 41240 163 6569
6571 5 462912 243712 41320 186 6570
6572 0 462720 243552 41440 166 6571
6573 0 462560 243392 41600 71 6572
6574 0 462400 243264 41760 140 6573
6575 0 462208 243168 41920 150 6574
6576 0 461984 243040 41920 141 6575
6577 5 461824 242880 41920 122 6576
6578 0 462016 242688 42000 183 6577
6579 0 462176 242528 41800 124 6578
6580 0 462368 242432 41600 32 6579
6581 0 462400 242208 41440 32 6580
6582 0 462304 242048 41240 32 6581
6583 0 462144 242048 41000 32 6582
6584 0 461984 242176 40800 136 6583
6585 0 461760 242304 40680 98 6584
6586 0 461024 242080 41000 32 6585
6587 0 460864 242208 41160 40 6586
6588 0 460608 242208 41160 71 6587
6589 5 460480 242176 41320 124 6588
6590 0 460672 241984 41320 45 6589
6591 0 460800 241760 41360 80 6590
6592 0 460960 241568 41440 32 6591
6593 0 461472 241408 42280 86 6592
6594 6 461472 241376 42280 81 6593
6595 0 469536 245760 50520 143 5556
6596 0 469312 245760 50680 128 6595
6597 0 469088 245792 50800 102 6596
6598 0 468832 245824 50800 40 6597
6599 0 468576 245920 50760 45 6598
6600 0 468512 246112 50560 51 6599
6601 0 468480 246336 50400 98 6600
6602 0 468416 246528 50240 51 6601
6603 5 468128 246976 50240 242 6602
6604 0 468224 247200 50320 256 6603
6605 0 468288 247264 50560 218 6604
6606 0 468320 247392 50800 163 6605
6607 5 468416 247392 50960 122 6606
6608 0 468512 247552 51160 75 6607
6609 0 468512 247616 51440 75 6608
6610 0 468512 247584 51720 64 6609
6611 0 468512 247552 52000 64 6610
6612 0 468352 247424 52160 40 6611
6613 0 468160 247296 52280 98 6612
6614 0 467904 247232 52320 102 6613
6615 0 467648 247200 52320 86 6614
6616 5 467392 247136 52320 45 6615
6617 0 467360 247104 52600 81 6616
6618 0 467296 247168 52840 40 6617
6619 0 467168 247392 52760 32 6618
6620 0 467424 247552 52680 32 6619
6621 0 467648 247520 52560 32 6620
6622 0 467808 247328 52520 104 6621
6623 0 468032 247200 52600 104 6622
6624 0 468256 247296 52680 60 6623
6625 0 468448 247456 52840 81 6624
6626 6 468448 247488 52880 115 6625
6627 0 473187 250973 57560 81 5846
6628 0 473248 251296 57040 134 6627
6629 0 473344 251392 56920 240 6628
6630 5 473216 251488 56680 166 6629
6631 0 473088 251648 56480 32 6630
6632 0 472960 251808 56280 137 6631
6633 0 472960 252000 56080 143 6632
6634 5 472960 252064 56000 172 6633
6635 0 473088 252256 55840 115 6634
6636 0 473248 252448 55720 175 6635
6637 0 473248 252544 55480 120 6636
6638 0 473216 252544 55200 32 6637
6639 0 473248 252480 54960 71 6638
6640 0 473408 252544 54720 115 6639
6641 0 473408 252576 54440 81 6640
6642 0 473344 252640 54200 81 6641
6643 0 473184 252768 54000 107 6642
6644 0 472928 252832 53960 120 6643
6645 0 472672 252896 53880 122 6644
6646 0 472416 252960 53800 107 6645
6647 0 472224 252928 53600 96 6646
6648 0 472000 252928 53480 91 6647
6649 0 471744 252928 53480 51 6648
6650 0 471488 252928 53440 40 6649
6651 0 471328 252928 53240 96 6650
6652 0 471136 252896 53080 64 6651
6653 0 470880 252768 53040 51 6652
6654 0 470656 252608 53000 51 6653
6655 0 470432 252448 53000 32 6654
6656 0 470368 252192 52960 64 6655
6657 0 470304 251968 52840 45 6656
6658 6 470144 251872 52760 104 6657
6659 0 475397 242981 50240 120 3129
6660 0 475724 243392 50040 40 6659
6661 0 475716 243620 49880 96 6660
6662 0 475876 243699 49760 96 6661
6663 0 476140 243745 49520 164 6662
6664 0 476593 244155 49280 107 6663
6665 0 476937 244490 49040 148 6664
6666 0 477026 244730 48840 176 6665
6667 0 477216 245020 48600 256 6666
6668 0 477278 245438 48440 189 6667
6669 0 477309 245531 48360 189 6668
6670 5 477282 246353 48280 104 6669
6671 5 478161 247182 48280 175 6670
6672 5 478260 247890 48280 214 6671
6673 0 478331 248938 48280 197 6672
6674 0 478159 249144 48480 166 6673
6675 0 478249 249332 48640 150 6674
6676 0 478348 249512 48840 98 6675
6677 5 478287 249880 49040 136 6676
6678 5 478016 250176 49360 148 6677
6679 5 477984 250240 49440 135 6678
6680 0 477952 250368 49680 102 6679
6681 5 478016 250368 49840 32 6680
6682 0 477824 250560 49880 90 6681
6683 5 477600 250656 49920 51 6682
6684 0 477440 250656 50120 60 6683
6685 0 477216 250688 50240 90 6684
6686 0 477088 250720 50480 163 6685
6687 0 477120 250784 50760 192 6686
6688 0 477376 250752 50760 156 6687
6689 0 477536 250560 50800 80 6688
6690 6 477536 250400 50800 45 6689
6691 0 377643 120676 171720 0 1901
6692 0 377786 120546 171680 0 6691
6693 0 378215 120125 171640 0 6692
6694 0 378570 119681 171480 0 6693
6695 0 378763 119582 171280 0 6694
6696 0 378988 119538 171080 0 6695
6697 0 379054 119511 170840 0 6696
6698 0 379476 119188 170640 0 6697
6699 0 379718 118958 170440 0 6698
6700 0 379954 118805 170120 0 6699
6701 0 380082 118518 169800 0 6700
6702 0 380143 118346 169640 0 6701
6703 0 380236 118206 169480 0 6702
6704 0 380431 118209 169320 0 6703
6705 0 380523 118135 169160 0 6704
6706 5 380617 117800 169120 0 6705
6707 0 380708 117921 168960 0 6706
6708 0 380848 117899 168720 0 6707
6709 0 380869 117906 168680 0 6708
6710 0 380877 117917 168560 0 6709
6711 0 380821 117918 168400 0 6710
6712 5 381069 118042 168280 0 6711
6713 0 380791 117862 168240 0 6712
6714 0 380863 118024 168080 0 6713
6715 0 380820 117447 168080 0 6714
6716 5 380886 117439 168000 0 6715
6717 0 380613 117641 167960 0 6716
6718 0 380595 117649 167920 0 6717
6719 0 380560 117662 167840 0 6718
6720 0 380692 117605 167720 0 6719
6721 6 380703 117503 167640 0 6720
6722 0 379286 140566 188960 0 4137
6723 0 379551 140596 188760 0 6722
6724 0 379725 140692 188640 0 6723
6725 0 380084 140893 188480 0 6724
6726 0 380226 141048 188400 0 6725
6727 0 380596 141125 188280 0 6726
6728 0 380940 141273 188160 0 6727
6729 0 381421 141654 188000 0 6728
6730 0 381853 141787 187800 0 6729
6731 0 382243 141564 187560 0 6730
6732 0 382326 141576 187480 0 6731
6733 0 382484 141599 187320 0 6732
6734 0 382574 141672 187120 0 6733
6735 0 382789 141742 186920 0 6734
6736 0 383278 141582 186760 0 6735
6737 5 383665 141538 186560 0 6736
6738 0 383751 141567 186520 0 6737
6739 0 384008 141652 186400 0 6738
6740 0 384181 141708 186320 0 6739
6741 0 384267 141736 186280 0 6740
6742 5 384352 141765 186240 0 6741
6743 0 384523 141822 186160 0 6742
6744 0 384592 141750 186080 0 6743
6745 0 384665 141687 186000 0 6744
6746 0 384703 141648 185960 0 6745
6747 5 384676 141522 185800 0 6746
6748 0 384670 141490 185760 0 6747
6749 0 385361 141243 185560 0 6748
6750 0 385641 141008 185440 0 6749
6751 0 385661 140986 185360 0 6750
6752 6 385549 140947 185280 0 6751
6753 0 377868 137151 188320 0 4126
6754 0 377579 137135 188440 0 6753
6755 0 377486 137134 188480 0 6754
6756 5 377390 137132 188520 0 6755
6757 0 377297 137078 188600 0 6756
6758 0 377250 137050 188640 0 6757
6759 0 377189 137019 188680 0 6758
6760 0 376697 136816 188840 0 6759
6761 5 376576 136764 188880 0 6760
6762 5 376327 136661 188960 0 6761
6763 5 376003 136349 189080 0 6762
6764 0 375676 136034 189200 0 6763
6765 0 375497 135870 189240 0 6764
6766 0 375347 135900 189360 0 6765
6767 0 375124 135868 189480 0 6766
6768 5 374986 135796 189560 0 6767
6769 0 374847 135723 189640 0 6768
6770 0 374778 135686 189680 0 6769
6771 0 374728 135657 189760 0 6770
6772 0 374628 135595 189920 0 6771
6773 0 374602 135581 189960 0 6772
6774 0 374308 135421 190160 0 6773
6775 0 374188 135358 190240 0 6774
6776 0 373881 134966 190440 0 6775
6777 0 373719 134853 190520 0 6776
6778 5 373652 134695 190600 0 6777
6779 0 373622 134620 190640 0 6778
6780 5 373691 134373 190840 0 6779
6781 0 373137 133486 190840 0 6780
6782 0 372924 133512 191080 0 6781
6783 6 372905 133516 191120 0 6782
6784 0 459245 138904 181880 0 4814
6785 0 458898 139225 181840 0 6784
6786 0 458851 139264 181800 0 6785
6787 0 458794 139281 181760 0 6786
6788 0 458733 139321 181720 0 6787
6789 0 458686 139362 181680 0 6788
6790 0 458675 139402 181640 0 6789
6791 0 458679 139431 181600 0 6790
6792 0 458838 139442 181560 0 6791
6793 0 459024 139450 181520 0 6792
6794 0 459035 139415 181480 0 6793
6795 0 459044 139400 181440 0 6794
6796 0 459074 139342 181400 0 6795
6797 0 459120 139277 181360 0 6796
6798 0 459155 139231 181320 0 6797
6799 0 459126 139241 181280 0 6798
6800 0 459308 139113 181240 0 6799
6801 0 459282 139189 181200 0 6800
6802 0 459286 139276 181160 0 6801
6803 0 459242 139221 181120 0 6802
6804 0 459195 139143 181080 0 6803
6805 0 459200 139105 181040 0 6804
6806 0 459221 139047 181000 0 6805
6807 0 459210 139006 180960 0 6806
6808 0 459221 138949 180920 0 6807
6809 0 459176 138949 180880 0 6808
6810 0 459151 138937 180840 0 6809
6811 0 459138 138948 180800 0 6810
6812 0 459150 138933 180760 0 6811
6813 0 459177 138919 180720 0 6812
6814 6 459202 139045 180680 0 6813
6815 0 475360 242976 45800 137 6296
6816 0 475264 242976 45560 139 6815
6817 0 475104 242912 45360 96 6816
6818 0 475072 242784 45120 45 6817
6819 0 475072 242784 44840 148 6818
6820 0 474976 242784 44600 91 6819
6821 0 474816 242816 44400 32 6820
6822 0 474656 242976 44240 101 6821
6823 0 474400 243040 44160 237 6822
6824 0 474208 243040 43960 154 6823
6825 0 474048 243136 43760 101 6824
6826 0 473888 243296 43640 166 6825
6827 0 473760 243520 43560 153 6826
6828 0 473632 243680 43360 90 6827
6829 0 473472 243776 43160 32 6828
6830 0 473344 243872 42960 40 6829
6831 0 473152 243904 42800 75 6830
6832 0 472896 243904 42800 75 6831
6833 0 472640 243840 42800 124 6832
6834 0 472384 243744 42840 137 6833
6835 0 472192 243648 43000 136 6834
6836 5 471936 243616 43080 86 6835
6837 0 471680 243552 43160 75 6836
6838 0 471424 243520 43240 86 6837
6839 0 471168 243456 43240 32 6838
6840 0 470976 243264 43240 32 6839
6841 0 470816 243072 43280 32 6840
6842 0 470624 243008 43120 32 6841
6843 0 470656 243008 42840 71 6842
6844 0 470688 243008 42560 143 6843
6845 6 470688 243008 42480 163 6844
6846 0 465099 241554 45200 0 3160
6847 0 465054 241632 45360 0 6846
6848 0 464366 241788 45480 32 6847
6849 0 464134 241904 45600 32 6848
6850 0 463902 242020 45720 32 6849
6851 5 463302 242292 45880 45 6850
6852 0 462894 242428 45760 96 6851
6853 0 462654 242588 45720 135 6852
6854 0 462422 242732 45640 102 6853
6855 5 462382 243076 45600 136 6854
6856 0 462406 243716 45560 135 6855
6857 0 462270 244276 45760 81 6856
6858 0 462302 244728 45800 51 6857
6859 0 462342 244728 45880 51 6858
6860 0 462486 244584 46120 40 6859
6861 0 463006 244040 46480 96 6860
6862 0 463278 243784 46880 0 6861
6863 0 463334 243272 46920 86 6862
6864 0 463414 243288 47120 86 6863
6865 0 463430 243408 47400 86 6864
6866 0 463238 243784 47600 32 6865
6867 0 463166 243856 47760 32 6866
6868 0 463462 243792 48080 32 6867
6869 0 463974 244008 48240 134 6868
6870 0 464294 243936 48440 137 6869
6871 0 465022 243824 48600 81 6870
6872 0 465182 244184 48760 64 6871
6873 0 465278 244288 48920 86 6872
6874 0 465366 244424 49080 86 6873
6875 6 465334 244552 49200 80 6874
6876 0 445986 151067 204760 0 3067
6877 0 445981 151141 204800 0 6876
6878 0 445974 151220 204840 0 6877
6879 0 445991 151263 204880 0 6878
6880 0 446034 151341 204920 0 6879
6881 0 446063 151396 204960 0 6880
6882 0 446066 151383 205000 0 6881
6883 0 446068 151382 205040 0 6882
6884 0 446121 151406 205080 0 6883
6885 5 446135 151382 205120 0 6884
6886 0 446350 152130 205160 0 6885
6887 0 446321 152174 205200 0 6886
6888 5 446313 152221 205240 0 6887
6889 0 446294 152256 205280 0 6888
6890 0 446344 152262 205320 0 6889
6891 0 446431 152324 205360 0 6890
6892 0 446510 152385 205400 0 6891
6893 0 446513 152555 205440 0 6892
6894 0 446517 152738 205480 0 6893
6895 0 446523 152869 205520 0 6894
6896 0 446516 152989 205560 0 6895
6897 0 446543 153079 205600 0 6896
6898 0 446546 153128 205640 0 6897
6899 0 446547 153189 205680 0 6898
6900 0 446558 153229 205720 0 6899
6901 0 446570 153231 205760 0 6900
6902 0 446570 153255 205800 0 6901
6903 0 446602 153346 205840 0 6902
6904 6 446533 153253 205880 0 6903
6905 0 444103 156368 203760 0 2515
6906 0 444118 156317 203720 0 6905
6907 0 444149 156271 203680 0 6906
6908 0 444185 156212 203640 0 6907
6909 0 444211 156160 203600 0 6908
6910 0 444271 156125 203560 0 6909
6911 0 444327 156084 203520 0 6910
6912 0 444391 156046 203480 0 6911
6913 0 444450 156003 203440 0 6912
6914 0 444508 155970 203400 0 6913
6915 0 444538 155985 203360 0 6914
6916 0 444572 155948 203320 0 6915
6917 0 444604 155906 203280 0 6916
6918 0 444616 155862 203240 0 6917
6919 0 444634 155850 203200 0 6918
6920 0 444669 155850 203160 0 6919
6921 0 444678 155839 203120 0 6920
6922 0 444767 155808 203080 0 6921
6923 0 444763 155811 203040 0 6922
6924 0 444772 155821 203000 0 6923
6925 0 444775 155814 202960 0 6924
6926 0 444776 155823 202920 0 6925
6927 0 444813 155739 202880 0 6926
6928 0 444731 155734 202840 0 6927
6929 0 444728 155719 202800 0 6928
6930 0 444757 155673 202760 0 6929
6931 0 444760 155742 202720 0 6930
6932 0 444780 155749 202680 0 6931
6933 6 444795 155757 202640 0 6932
6934 0 340660 157201 174320 0 3573
6935 0 340265 157447 174320 0 6934
6936 0 340016 157404 174320 0 6935
6937 0 339447 157609 174320 0 6936
6938 0 338964 158071 174320 0 6937
6939 0 338417 158141 174320 0 6938
6940 5 337735 158016 174320 0 6939
6941 5 336422 158038 174320 0 6940
6942 5 336386 158049 174280 0 6941
6943 0 336094 158154 173960 0 6942
6944 0 335966 157981 173800 0 6943
6945 0 335855 157901 173720 0 6944
6946 0 335782 157791 173560 0 6945
6947 0 335765 157767 173520 0 6946
6948 0 335592 157758 173360 0 6947
6949 5 335518 157738 173320 0 6948
6950 0 335267 157622 173200 0 6949
6951 0 335072 157578 173120 0 6950
6952 5 334958 157535 173080 0 6951
6953 5 334842 157495 173040 0 6952
6954 0 334747 157469 173000 0 6953
6955 0 334560 157422 172920 0 6954
6956 0 334601 157434 172880 0 6955
6957 5 334813 157700 172800 0 6956
6958 0 334730 157550 172720 0 6957
6959 0 334685 157477 172680 0 6958
6960 0 334663 157468 172640 0 6959
6961 0 334596 157437 172520 0 6960
6962 6 334535 157429 172480 0 6961
6963 0 466112 244032 41920 164 3182
6964 0 466304 244224 41920 139 6963
6965 0 466464 244416 41880 189 6964
6966 0 466528 244672 41880 189 6965
6967 0 466528 244928 41880 153 6966
6968 0 466496 245184 41920 120 6967
6969 0 466496 245440 42000 134 6968
6970 0 466496 245600 42200 134 6969
6971 0 466240 245792 42280 60 6970
6972 0 466240 246048 42360 80 6971
6973 0 466240 246272 42480 64 6972
6974 0 466368 246432 42680 107 6973
6975 0 466368 246592 42880 90 6974
6976 0 466528 246752 43080 51 6975
6977 0 466432 246944 43240 122 6976
6978 5 466304 247104 43320 148 6977
6979 0 466048 247232 43400 51 6978
6980 0 465856 247392 43560 81 6979
6981 0 465664 247552 43600 51 6980
6982 0 465504 247712 43760 71 6981
6983 0 465344 247872 43880 71 6982
6984 0 465184 248064 44000 102 6983
6985 0 464992 248256 44040 71 6984
6986 0 464960 248448 44240 108 6985
6987 5 464896 248544 44360 96 6986
6988 0 464896 248768 44480 96 6987
6989 0 464896 248992 44680 81 6988
6990 0 464896 249216 44840 134 6989
6991 6 464832 249344 44840 81 6990
6992 5 474096 248230 53760 139 4217
6993 0 474351 248175 53480 128 6992
6994 0 474385 248188 53440 128 6993
6995 0 474519 248240 53280 51 6994
6996 0 474815 248265 53120 32 6995
6997 0 474827 248227 53080 32 6996
6998 0 474876 248320 53040 32 6997
6999 0 474944 248352 52320 128 6998
7000 0 474880 248512 52120 154 6999
7001 0 474816 248704 51960 122 7000
7002 5 474784 248768 51960 160 7001
7003 5 474688 248896 51840 202 7002
7004 0 474496 249056 51680 128 7003
7005 5 474432 249248 51520 60 7004
7006 0 474208 249568 51920 32 7005
7007 0 474176 250016 52240 75 7006
7008 0 473952 250016 52440 71 7007
7009 5 473440 250496 52440 51 7008
7010 0 473056 250336 52480 134 7009
7011 0 472800 250432 52440 186 7010
7012 0 472640 250592 52320 136 7011
7013 0 472512 250720 52120 122 7012
7014 5 472384 250848 51960 86 7013
7015 0 472128 250848 51960 128 7014
7016 0 471904 250976 52040 81 7015
7017 0 471680 251168 52040 51 7016
7018 0 471488 251360 52040 96 7017
7019 0 471424 251584 51920 102 7018
7020 6 471424 251712 51880 86 7019
7021 0 457664 248544 53760 75 5067
7022 0 457920 248544 53720 32 7021
7023 0 458080 248640 53520 32 7022
7024 0 458208 248608 53280 71 7023
7025 0 458368 248608 53040 71 7024
7026 0 458528 248608 52840 75 7025
7027 0 458720 248576 52640 86 7026
7028 0 458944 248544 52520 124 7027
7029 0 459200 248416 52320 141 7028
7030 0 459296 248384 52040 96 7029
7031 0 459392 248256 51800 139 7030
7032 5 459392 248224 51520 157 7031
7033 0 459392 248320 51520 124 7032
7034 5 459424 248576 51480 202 7033
7035 0 459520 248640 51720 32 7034
7036 0 459776 248480 51880 157 7035
7037 0 459808 248640 52080 104 7036
7038 0 459904 248768 52320 122 7037
7039 5 460064 248896 52520 86 7038
7040 0 460192 248896 52520 71 7039
7041 0 460448 248928 52600 51 7040
7042 0 460704 248960 52600 160 7041
7043 0 460960 248992 52680 198 7042
7044 0 461216 249056 52680 221 7043
7045 0 461344 249248 52800 244 7044
7046 0 461600 249280 52880 178 7045
7047 0 461856 249344 52920 128 7046
7048 0 462112 249280 52920 115 7047
7049 6 462336 249248 52800 75 7048
7050 0 471456 252960 59960 166 4461
7051 0 471712 252896 59960 102 7050
7052 0 471968 252896 59960 128 7051
7053 0 472224 252960 59960 120 7052
7054 0 472416 253152 59920 136 7053
7055 0 472608 253344 59880 156 7054
7056 0 472832 253472 59840 209 7055
7057 0 473088 253536 59760 227 7056
7058 0 473312 253568 59880 163 7057
7059 0 473568 253600 59960 124 7058
7060 5 473600 253600 59960 124 7059
7061 0 473856 253600 59960 101 7060
7062 0 474080 253728 59880 140 7061
7063 0 474336 253760 59760 148 7062
7064 5 474432 253760 59760 186 7063
7065 5 474496 253760 59680 224 7064
7066 0 474752 253696 59680 186 7065
7067 0 474944 253504 59680 115 7066
7068 0 475104 253344 59800 71 7067
7069 0 475264 253280 60000 107 7068
7070 0 475520 253344 60000 90 7069
7071 5 475712 253536 60040 102 7070
7072 0 475872 253664 60200 108 7071
7073 0 476000 253888 60320 51 7072
7074 0 476160 254080 60400 75 7073
7075 0 476224 254208 60040 40 7074
7076 0 476480 254208 60080 40 7075
7077 6 476544 254208 60080 40 7076
7078 0 457632 250144 50280 181 5080
7079 5 457632 250208 50120 120 7078
7080 0 457664 250368 49920 86 7079
7081 0 457664 250592 49760 122 7080
7082 0 457824 250752 49640 90 7081
7083 0 458048 250912 49600 107 7082
7084 0 458272 251072 49560 124 7083
7085 0 458528 251072 49520 124 7084
7086 0 458784 251104 49520 124 7085
7087 0 459008 251232 49560 71 7086
7088 0 459264 251264 49560 120 7087
7089 5 459296 251264 49560 124 7088
7090 0 459552 251200 49600 71 7089
7091 0 459872 251360 49600 120 7090
7092 0 460128 251264 49600 143 7091
7093 0 460288 251072 49560 175 7092
7094 5 460352 251072 49560 178 7093
7095 0 460416 251104 49840 124 7094
7096 0 460512 251072 50080 80 7095
7097 0 460704 250976 50240 120 7096
7098 0 460896 250880 50400 176 7097
7099 0 461152 250976 50440 137 7098
7100 0 461344 251104 50320 120 7099
7101 5 461472 251296 50320 124 7100
7102 0 461728 251264 50240 120 7101
7103 0 461952 251392 50240 80 7102
7104 0 462176 251520 50200 40 7103
7105 6 462240 251584 50200 60 7104
7106 0 466890 243752 55800 175 3106
7107 0 466224 243922 55960 208 7106
7108 0 466058 243964 56000 178 7107
7109 0 465746 244404 56240 160 7108
7110 0 465298 244732 56320 86 7109
7111 0 464704 244544 56240 32 7110
7112 5 464576 244544 56240 90 7111
7113 0 464320 244480 56240 60 7112
7114 0 464064 244352 56240 107 7113
7115 0 463872 244160 56240 81 7114
7116 0 463680 243968 56200 124 7115
7117 0 463488 243808 56120 163 7116
7118 0 463264 243712 56000 172 7117
7119 0 463008 243616 55960 186 7118
7120 0 462752 243584 55960 90 7119
7121 0 462496 243552 55960 51 7120
7122 0 462240 243520 55920 51 7121
7123 0 462048 243360 55880 86 7122
7124 0 461792 243328 55840 122 7123
7125 0 461536 243264 55720 75 7124
7126 0 461376 243104 55600 51 7125
7127 0 461184 242912 55520 51 7126
7128 0 460992 242720 55440 60 7127
7129 0 460864 242496 55400 32 7128
7130 0 460864 242240 55440 91 7129
7131 0 460768 242016 55600 91 7130
7132 0 460576 241824 55600 86 7131
7133 6 460480 241760 55600 96 7132
7134 5 373460 119462 167320 0 4317
7135 0 373518 119270 167320 0 7134
7136 0 373445 119087 167320 0 7135
7137 0 373515 118945 167400 0 7136
7138 0 373499 118501 167520 0 7137
7139 0 373604 118087 167640 0 7138
7140 0 373754 117777 167880 0 7139
7141 0 373946 117448 168080 0 7140
7142 0 374160 116820 168080 0 7141
7143 0 374332 116388 168160 0 7142
7144 0 374408 115661 168160 0 7143
7145 0 374921 114987 168160 0 7144
7146 5 374283 114002 168160 0 7145
7147 0 374300 114167 168080 0 7146
7148 0 374314 114407 167920 0 7147
7149 0 374311 114537 167800 0 7148
7150 0 374296 114604 167760 0 7149
7151 0 374310 114618 167720 0 7150
7152 0 374290 114727 167600 0 7151
7153 0 374310 114734 167560 0 7152
7154 5 374410 114772 167360 0 7153
7155 0 374614 114891 167200 0 7154
7156 0 374769 114978 167080 0 7155
7157 0 374808 114999 167040 0 7156
7158 0 374911 114984 167000 0 7157
7159 0 375102 114943 166920 0 7158
7160 6 375157 114906 166880 0 7159
7161 0 472288 256064 55480 120 4483
7162 0 472288 255968 55240 137 7161
7163 0 472256 255808 55040 90 7162
7164 0 472224 255648 54840 120 7163
7165 0 472128 255520 54640 137 7164
7166 0 472064 255360 54400 124 7165
7167 0 472032 255200 54200 160 7166
7168 0 471904 255136 53960 131 7167
7169 0 471744 255136 53760 64 7168
7170 0 471648 255168 53520 60 7169
7171 0 471488 255264 53320 75 7170
7172 0 471328 255392 53120 32 7171
7173 0 471168 255456 52920 102 7172
7174 0 470976 255552 52720 98 7173
7175 0 470752 255648 52640 102 7174
7176 0 470496 255680 52560 91 7175
7177 0 470240 255712 52560 102 7176
7178 0 469984 255744 52520 102 7177
7179 5 469760 255872 52400 107 7178
7180 0 469568 256000 52280 80 7179
7181 0 469344 256128 52120 75 7180
7182 0 469152 256256 51960 60 7181
7183 0 468928 256256 51800 60 7182
7184 0 468704 256352 51680 71 7183
7185 0 468608 256544 51520 81 7184
7186 0 468384 256672 51480 122 7185
7187 6 468192 256640 51520 135 7186
7188 0 446918 151677 204680 0 3066
7189 5 447222 151611 204680 0 7188
7190 0 447368 151876 204680 0 7189
7191 0 447354 151884 204640 0 7190
7192 0 447354 151938 204600 0 7191
7193 0 447351 151974 204560 0 7192
7194 0 447351 151980 204520 0 7193
7195 0 447352 151997 204480 0 7194
7196 0 447360 152015 204440 0 7195
7197 0 447373 152025 204400 0 7196
7198 0 447433 152085 204360 0 7197
7199 0 447488 152129 204320 0 7198
7200 0 447472 152154 204280 0 7199
7201 0 447464 152194 204240 0 7200
7202 0 447450 152239 204200 0 7201
7203 0 447459 152246 204160 0 7202
7204 0 447463 152260 204120 0 7203
7205 0 447463 152252 204080 0 7204
7206 0 447465 152257 204040 0 7205
7207 0 447492 152264 204000 0 7206
7208 0 447508 152282 203960 0 7207
7209 0 447548 152300 203920 0 7208
7210 0 447550 152313 203880 0 7209
7211 0 447561 152353 203840 0 7210
7212 0 447576 152374 203800 0 7211
7213 6 447575 152406 203760 0 7212
7214 0 429516 145203 193880 0 3408
7215 0 429427 145258 193920 0 7214
7216 0 429329 145302 193960 0 7215
7217 0 429243 145359 194000 0 7216
7218 5 429156 145416 194040 0 7217
7219 0 429101 145777 194080 0 7218
7220 0 429060 145863 194120 0 7219
7221 0 429022 145948 194160 0 7220
7222 0 428996 145996 194200 0 7221
7223 0 428979 146047 194240 0 7222
7224 0 428951 146104 194280 0 7223
7225 0 428860 146136 194320 0 7224
7226 0 428762 146173 194360 0 7225
7227 0 428665 146211 194400 0 7226
7228 0 428735 146235 194440 0 7227
7229 0 428807 146265 194480 0 7228
7230 0 428815 146276 194520 0 7229
7231 0 428813 146303 194560 0 7230
7232 0 428811 146290 194600 0 7231
7233 0 428909 146096 194640 0 7232
7234 0 429020 145879 194680 0 7233
7235 0 428933 145936 194720 0 7234
7236 0 428902 145921 194760 0 7235
7237 0 428906 145863 194800 0 7236
7238 0 428904 145870 194840 0 7237
7239 6 428900 145855 194880 0 7238
7240 0 459808 137751 182680 0 4795
7241 0 459776 137716 182720 0 7240
7242 0 459756 137742 182760 0 7241
7243 5 459740 137759 182800 0 7242
7244 0 459176 138245 182800 0 7243
7245 0 459144 138330 182840 0 7244
7246 0 459105 138424 182880 0 7245
7247 0 459065 138505 182920 0 7246
7248 5 459025 138588 182960 0 7247
7249 0 458926 138714 183000 0 7248
7250 0 458875 138855 183040 0 7249
7251 0 458907 138699 183080 0 7250
7252 0 458847 138624 183120 0 7251
7253 0 458819 138712 183160 0 7252
7254 0 458787 138665 183200 0 7253
7255 0 458722 138655 183240 0 7254
7256 0 458630 138591 183280 0 7255
7257 0 458546 138549 183320 0 7256
7258 0 458536 138509 183360 0 7257
7259 0 458501 138480 183400 0 7258
7260 0 458421 138460 183440 0 7259
7261 0 458343 138446 183480 0 7260
7262 0 458272 138407 183520 0 7261
7263 0 458176 138388 183560 0 7262
7264 0 458160 138452 183600 0 7263
7265 6 458150 138504 183640 0 7264
7266 0 473760 245344 53800 120 6501
7267 0 473760 245600 53840 91 7266
7268 0 473760 245856 53920 150 7267
7269 0 473920 245792 54160 86 7268
7270 0 473952 245696 54400 51 7269
7271 0 473824 245600 54600 102 7270
7272 0 473664 245504 54800 75 7271
7273 0 473600 245472 55080 150 7272
7274 0 473440 245568 55320 98 7273
7275 0 473312 245728 55520 80 7274
7276 0 473184 245920 55680 75 7275
7277 0 473120 246080 55880 86 7276
7278 0 473120 246240 56080 32 7277
7279 0 473120 246400 56280 60 7278
7280 0 473120 246624 56400 128 7279
7281 0 473248 246848 56440 128 7280
7282 5 473280 246880 56440 136 7281
7283 0 473088 247072 56440 51 7282
7284 5 473056 247104 56440 40 7283
7285 0 472864 247264 56520 45 7284
7286 5 472672 247264 56520 91 7285
7287 0 472448 247104 56560 102 7286
7288 0 472256 246912 56680 86 7287
7289 0 472032 246816 56760 60 7288
7290 0 471840 246976 56680 51 7289
7291 6 471712 247168 56640 40 7290
7292 0 355931 152345 163880 0 2032
7293 0 356715 152396 163720 0 7292
7294 0 356807 152363 163600 0 7293
7295 5 356859 152340 163560 0 7294
7296 0 356896 152248 163440 0 7295
7297 0 356923 152186 163360 0 7296
7298 0 357189 151978 163080 0 7297
7299 0 357144 151855 162920 0 7298
7300 0 357128 151821 162880 0 7299
7301 0 357116 151794 162840 0 7300
7302 0 357189 151673 162720 0 7301
7303 0 357268 151549 162600 0 7302
7304 0 357279 151547 162560 0 7303
7305 0 357344 151509 162400 0 7304
7306 0 357361 151490 162360 0 7305
7307 5 357372 151439 162240 0 7306
7308 0 357377 151415 162200 0 7307
7309 5 357509 151396 162120 0 7308
7310 0 357580 151386 162080 0 7309
7311 0 357781 151350 161960 0 7310
7312 0 357912 151302 161880 0 7311
7313 0 358039 151253 161800 0 7312
7314 0 358241 151335 161680 0 7313
7315 6 358245 151303 161640 0 7314
7316 0 369114 120394 163000 0 6532
7317 0 369620 120385 162840 0 7316
7318 0 369833 120352 162760 0 7317
7319 5 369938 120326 162720 0 7318
7320 0 370162 120300 162640 0 7319
7321 0 370936 120346 162560 0 7320
7322 5 371326 120377 162520 0 7321
7323 0 371605 120426 162560 0 7322
7324 0 371624 120456 162600 0 7323
7325 0 371634 120480 162640 0 7324
7326 0 371662 120530 162720 0 7325
7327 0 371705 120456 162760 0 7326
7328 5 371773 120482 162800 0 7327
7329 5 371995 120587 162920 0 7328
7330 0 372060 120669 162960 0 7329
7331 0 372077 120790 163080 0 7330
7332 0 372088 120870 163160 0 7331
7333 0 372110 120881 163200 0 7332
7334 0 372090 120920 163280 0 7333
7335 0 372175 120932 163440 0 7334
7336 0 372296 120958 163560 0 7335
7337 0 372390 120866 163680 0 7336
7338 0 372324 120835 163760 0 7337
7339 6 372305 120919 163840 0 7338
7340 0 418757 132937 190720 0 5016
7341 0 418733 132844 190680 0 7340
7342 5 418711 132768 190640 0 7341
7343 5 418689 132688 190600 0 7342
7344 5 418731 132694 190560 0 7343
7345 0 418775 132699 190520 0 7344
7346 0 419177 132588 190480 0 7345
7347 0 419287 132647 190440 0 7346
7348 0 419310 132632 190400 0 7347
7349 0 419348 132647 190360 0 7348
7350 0 419819 132545 190320 0 7349
7351 0 419880 132610 190280 0 7350
7352 0 419943 132670 190240 0 7351
7353 0 419964 132654 190200 0 7352
7354 0 419967 132642 190160 0 7353
7355 0 419980 132631 190120 0 7354
7356 0 419984 132619 190080 0 7355
7357 0 419996 132594 190040 0 7356
7358 0 419969 132622 190000 0 7357
7359 0 419980 132645 189960 0 7358
7360 0 419979 132668 189920 0 7359
7361 0 419943 132668 189880 0 7360
7362 0 419931 132675 189840 0 7361
7363 6 419906 132712 189800 0 7362
7364 0 463136 245920 42520 98 3201
7365 0 463232 245760 42720 153 7364
7366 0 463232 245760 43000 148 7365
7367 0 463232 245888 43240 51 7366
7368 0 463200 246048 43480 60 7367
7369 0 463360 246144 43680 32 7368
7370 0 463520 246144 43880 64 7369
7371 5 463648 246144 44040 124 7370
7372 0 463872 246144 44200 120 7371
7373 0 464096 246112 44320 122 7372
7374 0 464288 246016 44520 131 7373
7375 0 464512 245952 44680 148 7374
7376 0 464768 245952 44680 98 7375
7377 0 465024 245952 44680 51 7376
7378 0 465248 245792 44680 64 7377
7379 0 465440 245600 44680 154 7378
7380 0 465600 245408 44720 81 7379
7381 0 465696 245184 44840 90 7380
7382 0 465760 244928 44840 104 7381
7383 0 465888 244704 44880 32 7382
7384 0 466016 244544 45080 45 7383
7385 0 466048 244448 45320 64 7384
7386 0 466048 244544 45560 32 7385
7387 6 466144 244640 45680 51 7386
7388 0 472256 255264 57200 124 4475
7389 0 472512 255232 57200 81 7388
7390 5 472544 255200 57240 96 7389
7391 0 472768 255072 57240 45 7390
7392 0 472992 254912 57240 102 7391
7393 0 473248 254912 57240 51 7392
7394 0 473504 254912 57200 51 7393
7395 5 473632 254912 57200 64 7394
7396 0 473856 254752 57240 139 7395
7397 0 474080 254560 57240 124 7396
7398 0 474304 254432 57200 120 7397
7399 0 474560 254368 57120 122 7398
7400 0 474752 254336 56920 45 7399
7401 0 474912 254304 56720 71 7400
7402 0 475072 254272 56520 102 7401
7403 0 475200 254112 56320 81 7402
7404 0 475360 253952 56120 81 7403
7405 0 475552 253888 55960 96 7404
7406 0 475776 253888 55800 102 7405
7407 0 475936 253664 55840 32 7406
7408 0 476032 253408 56280 81 7407
7409 0 475808 253408 56440 45 7408
7410 0 475584 253408 56560 51 7409
7411 6 475552 253408 56560 51 7410
7412 0 474720 244128 45880 108 6301
7413 0 474560 244128 45680 172 7412
7414 0 474368 244096 45520 163 7413
7415 0 474112 244064 45520 175 7414
7416 0 473888 243936 45520 197 7415
7417 0 473696 243872 45720 189 7416
7418 0 473440 243872 45760 124 7417
7419 0 473184 243840 45800 124 7418
7420 0 472928 243840 45800 96 7419
7421 0 472672 243840 45800 81 7420
7422 5 472448 243840 45800 156 7421
7423 0 472224 243680 45800 102 7422
7424 0 471968 243648 45800 102 7423
7425 0 471712 243552 45840 102 7424
7426 0 471456 243520 45840 107 7425
7427 0 471200 243424 45800 139 7426
7428 0 470944 243392 45760 124 7427
7429 0 470752 243296 45600 64 7428
7430 0 470592 243136 45440 40 7429
7431 0 470432 242976 45240 32 7430
7432 0 469568 242848 44600 90 7431
7433 0 469632 242816 44320 51 7432
7434 0 469632 242816 44040 64 7433
7435 6 469632 242880 43920 75 7434
7436 0 370468 120230 166760 0 4321
7437 0 370185 119928 166840 0 7436
7438 0 369923 119631 166920 0 7437
7439 0 369926 119605 166960 0 7438
7440 0 369927 119566 167000 0 7439
7441 0 369927 119436 167120 0 7440
7442 0 369705 119207 167400 0 7441
7443 0 369614 119127 167440 0 7442
7444 0 369536 119092 167480 0 7443
7445 0 369477 119048 167520 0 7444
7446 0 369360 118959 167600 0 7445
7447 5 369319 118878 167640 0 7446
7448 0 369240 118725 167720 0 7447
7449 0 369181 118673 167760 0 7448
7450 0 369156 118567 167800 0 7449
7451 0 369113 118488 167840 0 7450
7452 0 369077 118399 167880 0 7451
7453 5 368983 118210 168040 0 7452
7454 0 368937 118105 168120 0 7453
7455 0 368838 118116 168200 0 7454
7456 0 368664 118185 168360 0 7455
7457 0 368580 118040 168560 0 7456
7458 6 368710 117880 168680 0 7457
7459 0 419192 129944 193320 0 3811
7460 0 419144 130005 193400 0 7459
7461 0 419091 130035 193440 0 7460
7462 0 419055 130046 193480 0 7461
7463 5 418947 130077 193600 0 7462
7464 0 418882 130072 193640 0 7463
7465 0 418806 130080 193760 0 7464
7466 0 418811 130090 193800 0 7465
7467 0 418637 130205 193920 0 7466
7468 0 418608 130207 194040 0 7467
7469 0 418547 130292 194160 0 7468
7470 0 418551 130391 194200 0 7469
7471 0 418602 130673 194360 0 7470
7472 0 418602 130694 194400 0 7471
7473 0 418631 130739 194440 0 7472
7474 0 418632 130740 194480 0 7473
7475 0 418600 130744 194520 0 7474
7476 0 418540 130726 194560 0 7475
7477 0 418521 130701 194600 0 7476
7478 0 418428 130678 194640 0 7477
7479 0 418328 130683 194680 0 7478
7480 0 418302 130740 194720 0 7479
7481 6 418315 130796 194760 0 7480
7482 0 477600 246688 57520 203 6104
7483 5 477696 246848 57440 197 7482
7484 0 477504 247072 57440 124 7483
7485 0 477312 247264 57400 124 7484
7486 0 477088 247296 57280 163 7485
7487 0 476832 247360 57240 120 7486
7488 0 476608 247424 57120 81 7487
7489 0 476352 247520 57000 80 7488
7490 0 476160 247712 57000 75 7489
7491 5 476000 247712 57000 60 7490
7492 0 475808 247872 57160 32 7491
7493 0 475648 248032 57320 75 7492
7494 0 475488 248160 57520 86 7493
7495 5 475424 248160 57560 64 7494
7496 0 475200 248160 57400 96 7495
7497 0 475040 248160 57200 124 7496
7498 0 474784 248160 57160 128 7497
7499 0 474528 248160 57200 122 7498
7500 0 474272 248160 57200 60 7499
7501 0 474080 248352 57280 115 7500
7502 0 473856 248352 57440 98 7501
7503 0 473600 248288 57480 32 7502
7504 6 473376 248192 57480 40 7503
7505 0 471200 251392 60000 150 4453
7506 0 471392 251200 59920 156 7505
7507 0 471616 251072 59920 150 7506
7508 0 471872 250976 59920 178 7507
7509 0 472128 250976 59880 166 7508
7510 0 472384 250976 59840 160 7509
7511 0 472608 250880 59720 120 7510
7512 0 473188 250402 59640 212 7511
7513 0 473696 250400 59760 124 7512
7514 0 473952 250336 59720 80 7513
7515 0 474144 250144 59720 40 7514
7516 5 474176 250112 59720 51 7515
7517 0 474144 249856 59800 60 7516
7518 0 474048 249632 59920 45 7517
7519 0 474176 249376 59920 32 7518
7520 0 474368 249184 59880 60 7519
7521 0 474560 248992 59760 107 7520
7522 0 474816 248960 59680 64 7521
7523 0 475072 248928 59600 60 7522
7524 0 475328 248928 59600 86 7523
7525 0 475552 248864 59720 122 7524
7526 0 475808 248864 59800 108 7525
7527 6 475936 248992 59880 40 7526
7528 0 468149 239812 47840 32 5930
7529 0 468163 239487 48040 0 7528
7530 0 468676 239667 48240 172 7529
7531 0 468572 239667 48440 172 7530
7532 0 468711 239372 48640 221 7531
7533 0 468686 239480 48840 250 7532
7534 0 468725 239633 48920 250 7533
7535 0 468787 239553 49160 0 7534
7536 5 468910 239428 49320 0 7535
7537 0 469772 239059 49320 164 7536
7538 0 470693 238790 49160 0 7537
7539 0 470851 238726 49120 0 7538
7540 5 471000 238514 48680 0 7539
7541 0 471043 238783 48280 120 7540
7542 0 470676 238508 48000 120 7541
7543 0 470981 238607 47880 104 7542
7544 0 471021 238572 47760 104 7543
7545 0 471140 238579 47680 71 7544
7546 0 471479 238270 47480 32 7545
7547 0 471306 238030 47400 45 7546
7548 0 470818 237791 47120 80 7547
7549 0 470368 238468 46880 0 7548
7550 6 470202 237321 46840 40 7549
7551 0 463924 243640 54000 318 5256
7552 0 463958 243654 53960 318 7551
7553 0 462960 243834 53640 326 7552
7554 5 462233 243944 53520 160 7553
7555 0 462528 243808 53000 108 7554
7556 5 462592 243808 52800 128 7555
7557 0 462368 243808 52480 235 7556
7558 0 462336 243904 52240 221 7557
7559 0 462368 244064 52040 209 7558
7560 5 462432 244096 51960 226 7559
7561 5 462592 243968 51760 189 7560
7562 0 462848 243968 51760 189 7561
7563 0 463104 243968 51720 194 7562
7564 0 463328 243968 51600 208 7563
7565 0 463520 243872 51440 219 7564
7566 0 463680 243744 51280 157 7565
7567 0 463936 243712 51200 107 7566
7568 0 464096 243840 51040 115 7567
7569 0 464320 243904 50880 175 7568
7570 0 464576 243840 50880 154 7569
7571 0 464768 243744 51040 139 7570
7572 0 465024 243744 51080 124 7571
7573 6 465216 243744 51040 107 7572
7574 0 349719 153988 191080 0 4662
7575 0 349742 154145 190880 0 7574
7576 0 349659 154227 190760 0 7575
7577 0 349339 154345 190600 0 7576
7578 5 349301 154448 190520 0 7577
7579 0 349404 154675 190480 0 7578
7580 0 349476 154716 190360 0 7579
7581 0 349503 154733 190320 0 7580
7582 0 349671 154882 190160 0 7581
7583 0 349659 154951 190120 0 7582
7584 0 349610 155112 190040 0 7583
7585 5 349646 155240 190000 0 7584
7586 0 349681 155372 189960 0 7585
7587 0 349716 155501 189920 0 7586
7588 0 349782 155585 189880 0 7587
7589 5 349879 155956 189840 0 7588
7590 5 349915 156382 189800 0 7589
7591 5 349999 156414 189680 0 7590
7592 0 349607 156498 189680 0 7591
7593 0 349476 156502 189600 0 7592
7594 0 349487 156477 189440 0 7593
7595 6 349467 156469 189400 0 7594
7596 0 363680 147624 176320 0 4032
7597 0 363403 147753 176360 0 7596
7598 0 363161 148005 176480 0 7597
7599 0 362897 148148 176640 0 7598
7600 0 362698 147989 176720 0 7599
7601 0 362521 148053 176760 0 7600
7602 0 361959 148330 176760 0 7601
7603 0 361681 148362 176640 0 7602
7604 0 361645 148372 176600 0 7603
7605 5 361224 148643 176600 0 7604
7606 0 361169 148658 176640 0 7605
7607 0 360945 148671 176640 0 7606
7608 0 360759 148860 176640 0 7607
7609 5 360329 148972 176640 0 7608
7610 0 360096 149279 176640 0 7609
7611 0 359885 149475 176520 0 7610
7612 0 359708 149415 176520 0 7611
7613 0 359683 149282 176520 0 7612
7614 0 359541 149204 176520 0 7613
7615 0 359336 149220 176600 0 7614
7616 0 359205 149100 176720 0 7615
7617 6 359166 149058 176800 0 7616
7618 0 459744 245184 42040 128 6267
7619 0 459520 245056 41960 51 7618
7620 0 459264 245056 41920 80 7619
7621 0 459040 245184 41920 80 7620
7622 0 458720 245408 41680 51 7621
7623 0 458880 245632 41760 75 7622
7624 0 458912 245888 41720 60 7623
7625 0 459008 246112 41600 86 7624
7626 0 459200 246304 41520 164 7625
7627 5 459232 246304 41520 148 7626
7628 0 459264 246464 41760 32 7627
7629 0 459104 246528 41960 166 7628
7630 5 459040 246560 41960 150 7629
7631 0 458784 246624 41880 128 7630
7632 0 458528 246656 41880 160 7631
7633 0 458272 246592 41760 124 7632
7634 0 458240 246432 41520 98 7633
7635 0 458272 246304 41280 122 7634
7636 0 458272 246144 41040 91 7635
7637 0 458272 246016 40800 64 7636
7638 0 458368 246016 40560 45 7637
7639 6 458368 246016 40520 32 7638
7640 0 463424 248640 56200 86 4278
7641 0 463232 248672 56400 32 7640
7642 5 463200 248800 56600 32 7641
7643 0 463200 249056 56680 86 7642
7644 0 463008 249248 56680 45 7643
7645 0 462752 249344 56640 32 7644
7646 0 462496 249440 56640 45 7645
7647 0 462304 249600 56680 104 7646
7648 0 462048 249696 56680 108 7647
7649 0 461792 249792 56680 80 7648
7650 0 461568 249984 56680 75 7649
7651 0 461376 250176 56640 80 7650
7652 0 461184 250400 56640 120 7651
7653 0 461024 250624 56640 51 7652
7654 0 461056 250880 56520 71 7653
7655 0 461088 251136 56480 80 7654
7656 0 461152 251392 56400 80 7655
7657 0 461344 251616 56400 80 7656
7658 0 461536 251776 56480 32 7657
7659 0 461792 251744 56520 64 7658
7660 0 462048 251744 56600 40 7659
7661 6 462272 251744 56600 51 7660
7662 0 474475 244125 56480 104 4856
7663 0 474331 244120 56520 104 7662
7664 0 473824 244256 56600 128 7663
7665 0 473568 244256 56600 164 7664
7666 0 473312 244256 56600 160 7665
7667 0 473056 244192 56600 160 7666
7668 0 472800 244096 56720 217 7667
7669 0 472640 244064 56920 237 7668
7670 0 472480 243936 57120 219 7669
7671 0 472448 243776 57320 164 7670
7672 5 472448 243744 57360 148 7671
7673 0 472608 243584 57520 124 7672
7674 0 472800 243392 57520 102 7673
7675 0 472960 243232 57720 140 7674
7676 0 473120 243168 57920 101 7675
7677 0 473344 243168 58040 124 7676
7678 0 473600 243168 58120 102 7677
7679 0 473856 243104 58120 40 7678
7680 0 474112 243104 58120 45 7679
7681 0 474336 243072 58000 64 7680
7682 0 474592 243072 57960 64 7681
7683 6 474816 243104 57840 64 7682
7684 5 466413 249048 50920 108 5278
7685 5 465928 248813 50760 128 7684
7686 0 466076 248430 50640 200 7685
7687 0 466144 248282 50480 200 7686
7688 0 466187 248203 50440 200 7687
7689 0 466261 248152 50280 0 7688
7690 5 466386 248259 50160 32 7689
7691 5 466976 247744 49600 128 7690
7692 0 467072 247904 49400 81 7691
7693 0 467232 248000 49200 86 7692
7694 0 467424 248032 49040 122 7693
7695 0 467648 248160 48880 90 7694
7696 0 467872 248224 48760 96 7695
7697 0 468128 248288 48640 122 7696
7698 0 468288 248288 48440 131 7697
7699 0 468352 248256 48200 75 7698
7700 0 468352 248256 47920 120 7699
7701 0 468512 248416 47760 124 7700
7702 0 468736 248448 47640 108 7701
7703 0 468960 248288 47560 86 7702
7704 0 469216 248192 47520 51 7703
7705 6 469280 248160 47520 40 7704
7706 5 467536 249609 51000 0 5278
7707 0 467412 249614 51320 91 7706
7708 0 467397 249615 51360 203 7707
7709 5 467341 249423 51600 203 7708
7710 5 467936 249600 51600 81 7709
7711 0 468160 249792 51600 91 7710
7712 5 468320 249792 51600 128 7711
7713 0 468544 249888 51720 150 7712
7714 5 468608 249888 51720 153 7713
7715 0 468832 250016 51840 107 7714
7716 0 469024 250144 51960 153 7715
7717 0 469152 250400 51960 136 7716
7718 0 469248 250592 51800 96 7717
7719 0 469344 250784 51600 51 7718
7720 0 469472 250880 51360 81 7719
7721 0 469632 250976 51160 96 7720
7722 0 469792 251168 51120 51 7721
7723 0 469792 251392 51240 90 7722
7724 0 469728 251584 51400 51 7723
7725 0 469888 251776 51440 51 7724
7726 0 470080 251936 51480 40 7725
7727 6 470144 252000 51480 45 7726
7728 0 430024 145407 192440 0 3373
7729 0 430016 145450 192400 0 7728
7730 5 430011 145496 192360 0 7729
7731 0 430054 145440 192320 0 7730
7732 0 430092 145362 192280 0 7731
7733 0 430138 145295 192240 0 7732
7734 0 430084 145096 192200 0 7733
7735 0 430028 144886 192160 0 7734
7736 5 430076 144907 192120 0 7735
7737 0 429643 145128 192120 0 7736
7738 0 429220 144883 192120 0 7737
7739 0 429174 144839 192080 0 7738
7740 0 429126 144807 192040 0 7739
7741 0 429079 144792 192000 0 7740
7742 0 429040 144789 191960 0 7741
7743 0 428981 144760 191920 0 7742
7744 0 428923 144729 191880 0 7743
7745 0 428853 144701 191840 0 7744
7746 0 428898 144794 191800 0 7745
7747 0 428933 144890 191760 0 7746
7748 6 428978 144875 191720 0 7747
7749 0 459792 137260 182840 0 7243
7750 0 459943 136975 182880 0 7749
7751 0 459925 136772 182920 0 7750
7752 0 459820 136614 182960 0 7751
7753 0 459707 136608 183000 0 7752
7754 5 459621 136634 183040 0 7753
7755 5 459706 136632 183080 0 7754
7756 0 459777 136382 183120 0 7755
7757 0 459969 136305 183160 0 7756
7758 0 459986 136216 183200 0 7757
7759 0 459957 136190 183240 0 7758
7760 0 459984 136126 183280 0 7759
7761 0 459979 136088 183320 0 7760
7762 0 460062 136067 183360 0 7761
7763 0 460125 136075 183400 0 7762
7764 0 460163 136122 183440 0 7763
7765 0 460153 136194 183480 0 7764
7766 0 460129 136291 183520 0 7765
7767 0 460090 136410 183560 0 7766
7768 0 460121 136486 183600 0 7767
7769 6 460053 136450 183640 0 7768
7770 0 461536 247360 41200 32 3214
7771 5 461600 247456 40960 32 7770
7772 0 461760 247456 40760 108 7771
7773 0 462016 247424 40680 135 7772
7774 0 462272 247456 40640 141 7773
7775 5 462432 247456 40640 163 7774
7776 0 462432 247200 40520 160 7775
7777 0 462432 246944 40520 139 7776
7778 0 462432 246688 40400 224 7777
7779 0 462400 246496 40200 178 7778
7780 0 462376 246464 40160 182 7779
7781 5 462304 246368 40040 197 7780
7782 0 462176 246368 39800 160 7781
7783 0 462016 246368 39600 96 7782
7784 0 461856 246464 39400 91 7783
7785 0 461600 246464 39280 164 7784
7786 0 461408 246624 39120 148 7785
7787 0 461152 246624 39120 96 7786
7788 0 460896 246528 39120 104 7787
7789 0 460640 246496 39120 81 7788
7790 6 460608 246464 39120 64 7789
7791 5 467060 241494 43760 75 3169
7792 5 467083 241482 43720 75 7791
7793 0 467110 241469 43680 160 7792
7794 0 467680 241792 43560 163 7793
7795 5 467712 241760 43520 178 7794
7796 0 467968 241760 43520 163 7795
7797 5 468000 241760 43520 160 7796
7798 0 468256 241760 43520 168 7797
7799 0 468480 241856 43400 160 7798
7800 0 468704 241920 43280 243 7799
7801 0 468960 241888 43280 280 7800
7802 0 469184 241760 43200 198 7801
7803 0 469344 241632 43040 107 7802
7804 0 469536 241440 42960 81 7803
7805 0 469760 241344 42800 32 7804
7806 0 469920 241184 42600 45 7805
7807 0 470080 241024 42400 71 7806
7808 0 470240 240960 42200 108 7807
7809 0 470464 240960 42040 81 7808
7810 0 470720 240992 42040 40 7809
7811 6 470848 241024 42040 45 7810
7812 0 471424 248192 49360 120 5994
7813 0 471328 248320 49560 122 7812
7814 0 471328 248448 49800 32 7813
7815 5 471328 248448 49920 45 7814
7816 0 471264 248320 50160 75 7815
7817 5 471264 248256 50240 64 7816
7818 0 471264 248096 50440 108 7817
7819 0 471328 247936 50640 98 7818
7820 0 471488 247776 50800 45 7819
7821 0 471648 247680 51000 75 7820
7822 0 471872 247552 51080 51 7821
7823 0 472064 247392 51240 51 7822
7824 0 472224 247232 51440 60 7823
7825 0 472320 247104 51640 102 7824
7826 0 472448 246976 51840 64 7825
7827 0 472608 246976 52040 51 7826
7828 0 472768 246816 52160 80 7827
7829 0 472864 246752 52160 75 7828
7830 0 473056 246592 52200 51 7829
7831 0 473312 246464 52200 60 7830
7832 6 473408 246368 52120 96 7831
7833 0 467488 244384 48160 80 5570
7834 0 467584 244288 47920 75 7833
7835 0 467712 244160 47720 60 7834
7836 0 467872 244032 47520 75 7835
7837 0 468032 244032 47280 51 7836
7838 0 468192 244032 47080 32 7837
7839 0 468416 244128 46960 32 7838
7840 0 468480 244352 46840 160 7839
7841 5 468480 244608 46840 128 7840
7842 0 468480 244864 46840 40 7841
7843 0 468608 245088 46840 40 7842
7844 0 468768 245248 46720 81 7843
7845 0 468928 245408 46600 124 7844
7846 0 469184 245440 46480 139 7845
7847 0 469440 245440 46440 150 7846
7848 0 469696 245504 46400 107 7847
7849 0 469920 245632 46360 71 7848
7850 0 470112 245824 46360 32 7849
7851 0 470272 245984 46240 40 7850
7852 0 470528 246048 46280 40 7851
7853 6 470752 246176 46240 51 7852
7854 0 476160 243392 45360 45 5515
7855 0 476320 243360 45160 32 7854
7856 0 476640 242944 44560 32 7855
7857 0 476736 242784 44360 98 7856
7858 0 476864 242880 44120 101 7857
7859 0 476832 242944 43880 64 7858
7860 0 476928 242912 43640 32 7859
7861 0 476800 242912 43280 32 7860
7862 5 476416 242688 42560 81 7861
7863 0 476256 242624 42760 81 7862
7864 0 475808 242912 42400 32 7863
7865 0 475744 243104 42240 32 7864
7866 0 475168 242784 41920 71 7865
7867 5 474912 243360 42120 101 7866
7868 0 475584 244000 42240 128 7867
7869 0 475552 244096 41960 108 7868
7870 0 475520 244256 41760 134 7869
7871 0 475552 244416 41560 81 7870
7872 0 475744 244704 41960 32 7871
7873 0 475552 244832 42120 115 7872
7874 6 475328 244864 42240 71 7873
7875 0 476782 245005 55640 32 4851
7876 0 478508 245030 55640 0 7875
7877 0 478530 244812 55840 81 7876
7878 0 478701 244511 56160 81 7877
7879 5 478654 244459 56240 81 7878
7880 0 478606 244407 56320 81 7879
7881 0 478485 244207 56440 71 7880
7882 0 478191 243701 56640 71 7881
7883 5 478101 243567 56720 64 7882
7884 0 478070 243415 56920 75 7883
7885 5 478094 243151 57120 40 7884
7886 0 478016 242624 57000 124 7885
7887 0 477856 242400 56960 32 7886
7888 0 477664 242208 57080 32 7887
7889 0 477504 242080 57240 45 7888
7890 0 477344 241952 57440 60 7889
7891 0 476960 242656 57360 80 7890
7892 0 476704 242624 57280 75 7891
7893 0 476544 242624 57080 101 7892
7894 0 476384 242784 56880 136 7893
7895 6 476320 242848 56840 124 7894
7896 0 460320 254784 54200 45 6188
7897 0 460416 254784 54480 51 7896
7898 0 460480 254848 54720 137 7897
7899 0 460704 254880 54920 163 7898
7900 0 460960 254912 54960 120 7899
7901 0 461216 254976 55040 120 7900
7902 0 461472 254976 55120 101 7901
7903 0 461728 254976 55120 71 7902
7904 0 461984 254944 55160 96 7903
7905 0 462208 254944 55280 108 7904
7906 0 462464 254944 55320 98 7905
7907 0 462720 255008 55400 120 7906
7908 0 462912 255200 55440 86 7907
7909 0 463104 255392 55400 60 7908
7910 0 463168 255648 55400 137 7909
7911 0 463040 255872 55440 75 7910
7912 0 462912 256032 55600 32 7911
7913 0 462752 256192 55800 71 7912
7914 0 462560 256352 55880 81 7913
7915 0 462304 256416 55880 32 7914
7916 6 462112 256384 55880 86 7915
7917 0 381699 130773 183080 0 1812
7918 0 381199 130549 183280 0 7917
7919 0 381214 130418 183360 0 7918
7920 0 381456 130280 183480 0 7919
7921 0 381944 129732 183520 0 7920
7922 0 382274 129546 183560 0 7921
7923 0 382580 129124 183520 0 7922
7924 0 382946 128874 183600 0 7923
7925 0 383110 128670 183680 0 7924
7926 5 383954 128534 183720 0 7925
7927 0 383906 128806 183920 0 7926
7928 0 384168 128932 184080 0 7927
7929 0 384158 128990 184200 0 7928
7930 0 384108 129196 184280 0 7929
7931 0 384150 129062 184440 0 7930
7932 5 384174 129051 184520 0 7931
7933 0 384638 128955 184520 0 7932
7934 0 384738 129030 184640 0 7933
7935 0 384770 129058 184840 0 7934
7936 6 384594 129162 185000 0 7935
7937 0 476896 250080 58600 160 4893
7938 0 477152 250048 58600 128 7937
7939 0 477408 250048 58560 120 7938
7940 0 477664 250048 58560 124 7939
7941 0 477920 250144 58520 124 7940
7942 5 478112 250336 58520 128 7941
7943 0 478304 250144 58480 90 7942
7944 0 478496 249984 58320 122 7943
7945 5 478624 249984 58160 162 7944
7946 0 478656 249984 58120 172 7945
7947 0 478912 250048 58000 86 7946
7948 0 479136 250112 57880 124 7947
7949 0 479296 250112 57680 75 7948
7950 0 479488 250112 57480 150 7949
7951 0 479712 250208 57400 86 7950
7952 5 479926 250237 57280 32 7951
7953 0 479818 250040 57080 0 7952
7954 0 479813 249862 56880 0 7953
7955 0 480089 249933 56640 0 7954
7956 6 480371 250109 56440 0 7955
7957 0 466528 252832 51800 91 5296
7958 0 466720 253024 51760 60 7957
7959 0 466912 253216 51680 98 7958
7960 0 467040 253408 51520 107 7959
7961 0 467200 253632 51440 75 7960
7962 0 467360 253856 51320 98 7961
7963 0 467552 254048 51280 124 7962
7964 0 467808 254080 51360 90 7963
7965 0 468064 254144 51440 122 7964
7966 0 468320 254176 51480 104 7965
7967 0 468576 254240 51480 75 7966
7968 0 468832 254240 51480 51 7967
7969 0 468960 254336 51840 60 7968
7970 0 468704 254304 51960 104 7969
7971 0 468544 254240 52160 71 7970
7972 0 468352 254112 52360 51 7971
7973 0 468160 254016 52560 96 7972
7974 0 467936 254016 52720 91 7973
7975 0 467712 254144 52720 51 7974
7976 6 467616 254176 52720 40 7975
7977 0 471392 245536 49680 136 3611
7978 5 471264 245696 49840 139 7977
7979 0 471264 245536 50040 32 7978
7980 0 471264 245376 50240 64 7979
7981 0 471264 245344 50520 134 7980
7982 0 471392 245312 50760 32 7981
7983 5 471552 245312 50960 51 7982
7984 0 471712 245344 51160 75 7983
7985 0 471872 245216 51360 102 7984
7986 0 472064 245120 51560 101 7985
7987 5 472160 245120 51560 96 7986
7988 0 472384 244992 51720 51 7987
7989 0 472512 244864 51920 45 7988
7990 0 472416 244704 52120 32 7989
7991 0 472256 244544 52320 101 7990
7992 0 472032 244416 52480 108 7991
7993 0 471808 244352 52600 81 7992
7994 0 471616 244192 52640 86 7993
7995 0 471360 244064 52720 102 7994
7996 6 471168 244064 52800 51 7995
7997 0 446217 150469 205160 0 6885
7998 0 446302 150186 205200 0 7997
7999 0 446409 150086 205240 0 7998
8000 0 446493 149962 205280 0 7999
8001 0 446539 149967 205320 0 8000
8002 0 446620 150022 205360 0 8001
8003 0 446683 150075 205400 0 8002
8004 0 446762 150149 205440 0 8003
8005 0 446821 150231 205480 0 8004
8006 0 446876 150306 205520 0 8005
8007 5 446928 150380 205560 0 8006
8008 0 446996 150477 205600 0 8007
8009 0 447105 150684 205640 0 8008
8010 0 447150 150629 205680 0 8009
8011 0 447173 150657 205720 0 8010
8012 0 447187 150672 205760 0 8011
8013 0 447064 150578 205800 0 8012
8014 0 447032 150490 205880 0 8013
8015 6 447053 150418 205920 0 8014
8016 0 445500 152085 204440 0 3060
8017 0 445481 152067 204400 0 8016
8018 0 445469 152057 204360 0 8017
8019 0 445446 152042 204320 0 8018
8020 0 445427 152011 204280 0 8019
8021 0 445410 152001 204240 0 8020
8022 0 445271 151848 204200 0 8021
8023 0 445148 151695 204160 0 8022
8024 0 445129 151673 204120 0 8023
8025 0 445110 151633 204080 0 8024
8026 0 445093 151608 204040 0 8025
8027 0 445091 151551 204000 0 8026
8028 0 445081 151505 203960 0 8027
8029 0 445108 151496 203920 0 8028
8030 0 445080 151492 203880 0 8029
8031 0 444938 151313 203840 0 8030
8032 0 444834 151217 203800 0 8031
8033 0 444825 151200 203760 0 8032
8034 6 444790 151199 203720 0 8033
8035 5 355823 151273 182200 0 3498
8036 0 356139 151485 182400 0 8035
8037 0 356031 151433 182640 0 8036
8038 0 356059 151436 182680 0 8037
8039 0 356204 151444 182880 0 8038
8040 0 356201 151641 183000 0 8039
8041 0 356159 151847 183120 0 8040
8042 0 356099 151917 183240 0 8041
8043 0 356068 151944 183280 0 8042
8044 0 356294 152426 183400 0 8043
8045 5 356444 152749 183480 0 8044
8046 0 355806 153105 183440 0 8045
8047 0 355671 153296 183320 0 8046
8048 0 355500 153353 183160 0 8047
8049 0 355424 153291 183080 0 8048
8050 0 355303 153254 182960 0 8049
8051 0 355207 153231 182840 0 8050
8052 0 355231 153321 182760 0 8051
8053 6 355214 153359 182680 0 8052
8054 0 467904 252192 59240 90 5761
8055 0 467680 252000 59240 128 8054
8056 0 467424 251936 59240 197 8055
8057 0 467168 251872 59280 200 8056
8058 0 466912 251808 59280 141 8057
8059 0 466656 251744 59280 60 8058
8060 0 466400 251712 59280 32 8059
8061 0 466176 251584 59240 64 8060
8062 0 465920 251584 59240 120 8061
8063 0 465664 251584 59280 124 8062
8064 0 465408 251488 59160 60 8063
8065 0 465248 251360 58960 71 8064
8066 0 465216 251104 58920 75 8065
8067 0 465216 250848 58920 75 8066
8068 0 465088 250592 58920 86 8067
8069 0 465088 250368 58720 45 8068
8070 0 464960 250208 58520 32 8069
8071 0 464928 250144 58280 32 8070
8072 6 465024 250176 58160 51 8071
8073 0 477952 246816 57320 217 7483
8074 0 478048 246944 57080 120 8073
8075 0 478048 247104 56880 32 8074
8076 0 478144 247296 56720 64 8075
8077 5 478336 247488 56760 32 8076
8078 0 478336 247584 57000 96 8077
8079 0 478336 247712 57240 98 8078
8080 0 478368 247776 57520 102 8079
8081 0 478528 247904 57720 71 8080
8082 0 478592 247968 57960 120 8081
8083 0 478560 248128 58160 98 8082
8084 0 478560 248192 58440 140 8083
8085 0 478464 248352 58640 51 8084
8086 0 478368 248480 58880 71 8085
8087 0 478336 248640 59080 81 8086
8088 0 478272 248832 59240 104 8087
8089 0 478208 249056 59360 51 8088
8090 0 478176 249280 59480 40 8089
8091 6 478144 249312 59520 71 8090
8092 0 465472 250624 52160 124 5286
8093 0 465216 250624 52120 32 8092
8094 0 464992 250720 52040 60 8093
8095 0 464736 250816 52040 71 8094
8096 0 464480 250816 52040 104 8095
8097 5 464320 250784 52040 91 8096
8098 5 464096 250752 52040 64 8097
8099 0 464096 250624 52280 45 8098
8100 0 464096 250560 52560 91 8099
8101 0 464000 250592 52800 136 8100
8102 0 463776 250688 52920 136 8101
8103 0 463616 250816 53120 108 8102
8104 0 463360 250816 53200 136 8103
8105 0 463136 250912 53280 122 8104
8106 0 462880 250944 53280 197 8105
8107 0 462656 251040 53400 128 8106
8108 0 462496 251168 53600 96 8107
8109 0 462336 251328 53760 71 8108
8110 6 462272 251392 53760 64 8109
8111 0 471776 245376 54720 186 6509
8112 0 471520 245376 54800 178 8111
8113 0 471328 245344 54960 134 8112
8114 0 471168 245344 55160 143 8113
8115 0 471008 245408 55360 120 8114
8116 0 470848 245440 55560 128 8115
8117 0 470688 245536 55760 163 8116
8118 0 470528 245600 55960 131 8117
8119 0 470272 245664 56040 122 8118
8120 0 470080 245856 56040 60 8119
8121 0 469888 246048 56040 64 8120
8122 0 469696 246240 55960 108 8121
8123 5 469536 246432 55920 115 8122
8124 0 469856 246688 55920 32 8123
8125 0 470368 246944 55800 32 8124
8126 0 470336 246816 55120 32 8125
8127 0 470976 246784 54240 150 8126
8128 0 470912 246976 54040 148 8127
8129 6 470240 246688 53600 32 8128
8130 0 471817 244308 48440 120 3609
8131 0 472213 244318 48040 81 8130
8132 0 472410 244481 47840 80 8131
8133 0 472462 244657 47760 108 8132
8134 0 473078 245127 47760 80 8133
8135 0 473557 245186 47560 40 8134
8136 0 474186 245478 47480 51 8135
8137 0 474376 245694 47480 40 8136
8138 0 475235 245782 47480 51 8137
8139 0 474974 246047 47640 51 8138
8140 0 474967 245965 47680 0 8139
8141 0 474204 246210 47720 0 8140
8142 0 474883 245876 47760 0 8141
8143 0 474950 245798 47800 0 8142
8144 0 474911 245744 47880 0 8143
8145 0 474742 245450 48000 0 8144
8146 0 475035 245760 48160 0 8145
8147 0 475002 245921 48320 0 8146
8148 6 474827 246496 48720 0 8147
8149 0 353295 154232 180920 0 3513
8150 0 353276 154382 181040 0 8149
8151 0 353316 154478 181160 0 8150
8152 0 353272 154539 181200 0 8151
8153 5 353186 154657 181280 0 8152
8154 0 353420 154335 181320 0 8153
8155 0 353488 154266 181400 0 8154
8156 5 353504 154274 181480 0 8155
8157 0 353512 154277 181520 0 8156
8158 0 353386 154217 181640 0 8157
8159 0 353327 154203 181720 0 8158
8160 0 353288 154158 181800 0 8159
8161 0 353212 154215 181920 0 8160
8162 0 353215 154325 182000 0 8161
8163 0 353203 154384 182080 0 8162
8164 0 353226 154428 182120 0 8163
8165 0 353032 154279 182200 0 8164
8166 6 353014 154238 182240 0 8165
8167 0 417820 128928 194800 0 3848
8168 0 417740 128882 194760 0 8167
8169 0 417751 128877 194720 0 8168
8170 0 417755 128852 194680 0 8169
8171 0 417739 128834 194640 0 8170
8172 0 417720 128809 194600 0 8171
8173 0 417704 128786 194560 0 8172
8174 0 417681 128758 194520 0 8173
8175 0 417619 128770 194480 0 8174
8176 0 417557 128790 194440 0 8175
8177 0 417486 128796 194400 0 8176
8178 0 417477 128807 194360 0 8177
8179 0 417461 128811 194320 0 8178
8180 0 417447 128819 194280 0 8179
8181 0 417394 128861 194240 0 8180
8182 0 417348 128895 194200 0 8181
8183 0 417328 128981 194160 0 8182
8184 6 417366 129024 194120 0 8183
8185 0 460990 136686 181560 0 4821
8186 0 461073 136649 181520 0 8185
8187 0 461161 136612 181480 0 8186
8188 0 461236 136587 181440 0 8187
8189 0 461274 136574 181400 0 8188
8190 0 461320 136567 181360 0 8189
8191 0 461349 136566 181320 0 8190
8192 0 461399 136520 181280 0 8191
8193 0 461711 136450 181240 0 8192
8194 0 461558 136623 181200 0 8193
8195 0 461569 136514 181160 0 8194
8196 0 461553 136545 181120 0 8195
8197 0 461551 136563 181080 0 8196
8198 0 461549 136565 181040 0 8197
8199 0 461590 136532 181000 0 8198
8200 0 461630 136490 180960 0 8199
8201 0 461694 136427 180920 0 8200
8202 6 461615 136409 180880 0 8201
8203 0 475968 252352 54880 32 3724
8204 0 476160 252480 54720 32 8203
8205 0 476288 252608 54520 71 8204
8206 5 476352 252608 54440 45 8205
8207 0 476192 252736 54240 107 8206
8208 5 476096 252768 54080 163 8207
8209 0 475936 252768 53880 81 8208
8210 0 475712 252800 53760 80 8209
8211 0 475456 252800 53760 136 8210
8212 0 475200 252832 53680 153 8211
8213 0 474976 252864 53560 98 8212
8214 0 474784 252896 53400 32 8213
8215 0 474592 252960 53200 96 8214
8216 0 474336 253056 53160 172 8215
8217 0 474176 252864 53240 122 8216
8218 0 473952 252736 53280 81 8217
8219 0 473792 252640 53480 32 8218
8220 6 473760 252640 53480 32 8219
8221 0 473664 245216 45760 71 6310
8222 0 473664 245120 46000 51 8221
8223 0 473696 244960 46200 120 8222
8224 5 473856 244800 46400 102 8223
8225 0 473612 244973 46400 0 8224
8226 0 473575 245062 46480 0 8225
8227 0 473567 245047 46520 0 8226
8228 0 473571 245062 46560 0 8227
8229 0 473578 245062 46600 0 8228
8230 0 473578 245073 46640 0 8229
8231 0 473549 245032 46680 0 8230
8232 0 473526 244999 46720 0 8231
8233 0 473496 244872 46800 0 8232
8234 0 473496 244935 46880 0 8233
8235 0 474067 243939 46920 0 8234
8236 0 473612 244025 46960 0 8235
8237 0 473653 244010 47040 0 8236
8238 6 473690 244021 47160 0 8237
8239 0 459336 253428 53040 209 6185
8240 5 459081 253332 52960 200 8239
8241 0 460238 252667 52960 181 8240
8242 0 461318 252611 52840 154 8241
8243 0 463117 252937 52840 136 8242
8244 5 463247 252699 52720 120 8243
8245 0 463241 252713 52480 120 8244
8246 0 463747 252761 52280 154 8245
8247 5 463994 252824 52160 154 8246
8248 0 463840 252960 51960 80 8247
8249 0 463682 253190 51800 80 8248
8250 0 463490 253725 51720 80 8249
8251 0 463642 253880 51600 81 8250
8252 0 463753 254064 51560 75 8251
8253 5 463812 254159 51520 107 8252
8254 0 464031 254398 51520 40 8253
8255 0 464303 254366 51520 75 8254
8256 6 464497 254312 51440 81 8255
8257 0 350413 154896 166040 0 2052
8258 0 350032 154888 166160 0 8257
8259 5 350007 154894 166200 0 8258
8260 0 349160 154452 166360 0 8259
8261 0 348865 154573 166520 0 8260
8262 0 348717 154630 166600 0 8261
8263 0 348694 154669 166640 0 8262
8264 5 348480 154701 166840 0 8263
8265 0 349069 155415 166840 0 8264
8266 0 349141 155374 167000 0 8265
8267 0 349166 155348 167080 0 8266
8268 0 349213 155324 167160 0 8267
8269 0 349304 155276 167320 0 8268
8270 5 349354 155264 167360 0 8269
8271 0 349568 155186 167520 0 8270
8272 0 349886 154969 167640 0 8271
8273 6 350006 155068 167720 0 8272
8274 0 395850 129683 180240 0 4941
8275 0 395979 129809 180360 0 8274
8276 0 395966 129883 180560 0 8275
8277 0 395725 129914 180680 0 8276
8278 0 395678 130104 180840 0 8277
8279 0 395724 130175 180960 0 8278
8280 0 395856 130175 181040 0 8279
8281 0 395838 130203 181160 0 8280
8282 0 395707 130241 181200 0 8281
8283 0 395660 130028 181240 0 8282
8284 0 395642 130356 181280 0 8283
8285 0 395572 130405 181360 0 8284
8286 0 395602 130399 181440 0 8285
8287 0 395672 130361 181560 0 8286
8288 0 395677 130284 181680 0 8287
8289 0 395555 130136 181880 0 8288
8290 6 395480 130138 181960 0 8289
8291 0 476736 250688 57960 107 4896
8292 0 476640 250944 57960 32 8291
8293 0 476704 251200 57880 102 8292
8294 0 476864 251360 57760 124 8293
8295 0 476832 251552 57560 107 8294
8296 0 476736 251744 57400 120 8295
8297 0 476672 251968 57280 107 8296
8298 0 476512 252128 57120 120 8297
8299 5 476320 252320 57080 150 8298
8300 0 476096 252416 57000 128 8299
8301 5 476032 252448 56960 128 8300
8302 0 475808 252448 56800 91 8301
8303 0 475616 252512 56640 90 8302
8304 0 475392 252704 56640 80 8303
8305 0 475200 252896 56680 80 8304
8306 0 475008 253088 56680 51 8305
8307 6 474816 253280 56640 80 8306
8308 0 476512 244960 45400 245 5523
8309 0 476288 244992 45280 273 8308
8310 0 476160 244992 45040 163 8309
8311 0 476320 244992 44840 200 8310
8312 0 476512 245088 44680 160 8311
8313 0 476608 245120 44440 91 8312
8314 0 476768 245184 44200 64 8313
8315 5 476800 245184 44160 64 8314
8316 0 476960 245216 43960 107 8315
8317 0 477120 245344 43800 81 8316
8318 0 477312 245376 43640 108 8317
8319 0 477568 245376 43640 115 8318
8320 0 477792 245376 43520 75 8319
8321 0 477984 245440 43360 60 8320
8322 0 478144 245600 43160 32 8321
8323 0 478176 245856 43160 71 8322
8324 6 478176 245984 43160 32 8323
8325 0 465082 252061 55640 90 5909
8326 0 465090 251973 55360 75 8325
8327 0 464864 251936 54720 71 8326
8328 0 464864 251936 54440 134 8327
8329 0 464896 252000 54200 135 8328
8330 0 464896 252096 53960 90 8329
8331 0 464896 252256 53760 90 8330
8332 0 464992 252448 53600 75 8331
8333 0 465120 252640 53440 51 8332
8334 0 465344 252640 53280 60 8333
8335 0 465600 252704 53240 32 8334
8336 0 465760 252896 53160 32 8335
8337 0 465888 253088 52960 120 8336
8338 0 466080 253280 52840 98 8337
8339 0 466208 253440 52640 71 8338
8340 0 466016 253760 52480 107 8339
8341 6 466048 253824 52280 108 8340
8342 0 475840 245312 53960 288 4214
8343 5 475808 245312 53920 288 8342
8344 5 475712 245312 53800 301 8343
8345 0 475744 245056 53760 209 8344
8346 0 475744 244800 53760 140 8345
8347 0 475680 244544 53760 40 8346
8348 0 475616 244288 53760 51 8347
8349 0 475424 244096 53800 64 8348
8350 0 475168 244032 53920 81 8349
8351 0 474944 244032 54120 96 8350
8352 0 474752 243936 54320 40 8351
8353 0 474592 243776 54480 71 8352
8354 0 474400 243584 54520 80 8353
8355 5 474272 243456 54680 32 8354
8356 0 474560 242752 54600 32 8355
8357 0 474720 242464 54000 32 8356
8358 6 474912 242912 54000 32 8357
8359 0 459325 245130 54520 319 5062
8360 5 459248 245186 54400 319 8359
8361 5 459132 245266 54200 374 8360
8362 0 458848 245760 54640 358 8361
8363 0 458688 245920 54840 312 8362
8364 0 458528 246080 55000 256 8363
8365 5 458400 246208 55080 240 8364
8366 0 458240 246080 54880 290 8365
8367 0 458048 246048 54680 227 8366
8368 0 457856 246048 54480 98 8367
8369 5 457824 246048 54440 115 8368
8370 0 457632 245984 54280 160 8369
8371 0 457376 245920 54280 120 8370
8372 0 457184 245728 54280 75 8371
8373 0 456960 245536 54280 91 8372
8374 0 456768 245344 54360 60 8373
8375 6 456704 245344 54440 64 8374
8376 5 345242 155608 179000 0 3539
8377 0 345005 155497 179080 0 8376
8378 5 344849 155427 179160 0 8377
8379 0 344769 155393 179200 0 8378
8380 0 344612 155322 179280 0 8379
8381 5 344659 155293 179320 0 8380
8382 0 344231 155240 179320 0 8381
8383 0 343922 155414 179320 0 8382
8384 0 343805 155571 179440 0 8383
8385 5 343764 155681 179520 0 8384
8386 0 343726 155790 179600 0 8385
8387 0 343767 155832 179720 0 8386
8388 0 343658 155989 179800 0 8387
8389 0 343514 156331 179880 0 8388
8390 0 343476 156403 180040 0 8389
8391 6 343402 156534 180080 0 8390
8392 0 373890 147655 178120 0 3910
8393 5 373866 147910 178000 0 8392
8394 5 373801 148238 177920 0 8393
8395 0 373770 148403 177880 0 8394
8396 0 373761 148543 177760 0 8395
8397 0 373722 148667 177640 0 8396
8398 0 373678 148712 177560 0 8397
8399 5 373622 148772 177440 0 8398
8400 0 373449 148618 177360 0 8399
8401 0 373482 148554 177280 0 8400
8402 0 373380 148585 177160 0 8401
8403 0 373286 148623 177040 0 8402
8404 0 373298 148564 177000 0 8403
8405 0 373397 148484 176920 0 8404
8406 0 373507 148490 176840 0 8405
8407 6 373589 148517 176800 0 8406
8408 0 476800 249984 59640 98 4888
8409 0 477024 250144 59640 166 8408
8410 0 477216 250336 59680 166 8409
8411 0 477408 250528 59720 98 8410
8412 0 477632 250720 59720 71 8411
8413 0 477824 250912 59720 45 8412
8414 0 478048 251040 59720 60 8413
8415 0 478272 251168 59760 153 8414
8416 0 478528 251168 59760 86 8415
8417 0 478720 251008 59840 115 8416
8418 0 478944 250880 59840 51 8417
8419 0 479200 250752 59800 80 8418
8420 0 479392 250560 59720 102 8419
8421 0 479584 250336 59720 40 8420
8422 0 479744 250144 59760 40 8421
8423 6 479744 250048 59760 45 8422
8424 0 466272 237120 45440 107 5955
8425 0 466016 237024 45440 60 8424
8426 0 465792 236896 45440 51 8425
8427 0 465568 236704 45440 51 8426
8428 0 465376 236512 45400 40 8427
8429 0 465184 236320 45360 40 8428
8430 0 464992 236128 45360 86 8429
8431 0 464960 235872 45360 71 8430
8432 0 464960 235616 45320 80 8431
8433 0 464928 235360 45240 131 8432
8434 0 464768 235136 45320 128 8433
8435 0 464608 235072 45520 51 8434
8436 5 464416 234976 45560 32 8435
8437 0 464480 234784 45360 64 8436
8438 0 464448 234560 45200 81 8437
8439 6 464448 234496 45120 81 8438
8440 0 475328 245088 58480 80 4865
8441 0 475168 245216 58280 120 8440
8442 0 474976 245312 58120 51 8441
8443 0 474720 245344 58080 40 8442
8444 0 474464 245408 58080 124 8443
8445 0 474208 245440 58080 98 8444
8446 5 473952 245440 58040 80 8445
8447 0 473952 245248 57800 32 8446
8448 0 474560 245184 57520 32 8447
8449 0 474528 245472 57040 32 8448
8450 0 474368 245472 56840 64 8449
8451 0 474336 245632 56640 75 8450
8452 0 474400 245728 56400 102 8451
8453 0 474496 245888 56160 75 8452
8454 0 474528 246016 55920 60 8453
8455 6 474560 246048 55760 71 8454
8456 5 357813 135298 155160 0 4747
8457 5 358622 136095 155160 0 8456
8458 5 358659 136122 155240 0 8457
8459 0 358695 136145 155320 0 8458
8460 0 358714 136163 155360 0 8459
8461 0 358634 136215 155520 0 8460
8462 0 358596 136240 155600 0 8461
8463 0 358620 136244 155720 0 8462
8464 5 358631 136310 155840 0 8463
8465 0 358636 136334 155880 0 8464
8466 0 358598 136568 156000 0 8465
8467 0 358527 136440 156160 0 8466
8468 0 358538 136394 156320 0 8467
8469 0 358542 136379 156360 0 8468
8470 6 358536 136400 156400 0 8469
8471 5 356337 143342 162320 0 2013
8472 0 356627 143390 162480 0 8471
8473 5 356833 143418 162520 0 8472
8474 0 356588 143547 162640 0 8473
8475 0 356468 143707 162720 0 8474
8476 0 356442 143818 162760 0 8475
8477 0 356416 143928 162800 0 8476
8478 0 356333 144020 162880 0 8477
8479 0 356289 144148 163000 0 8478
8480 0 356338 144134 163080 0 8479
8481 5 356525 144317 163200 0 8480
8482 0 356715 144447 163160 0 8481
8483 0 356745 144520 163120 0 8482
8484 0 356858 144467 163040 0 8483
8485 6 357017 144317 162920 0 8484
8486 0 419365 128634 193200 0 3813
8487 0 419368 128655 193240 0 8486
8488 0 419314 128592 193280 0 8487
8489 0 419309 128580 193320 0 8488
8490 0 419298 128558 193360 0 8489
8491 0 419301 128584 193400 0 8490
8492 0 419293 128599 193440 0 8491
8493 0 419321 128590 193480 0 8492
8494 0 419361 128590 193520 0 8493
8495 0 419393 128600 193560 0 8494
8496 0 419451 128606 193600 0 8495
8497 0 419500 128611 193640 0 8496
8498 0 419505 128615 193680 0 8497
8499 0 419509 128674 193720 0 8498
8500 6 419505 128660 193760 0 8499
8501 0 418362 132029 190640 0 7342
8502 0 418654 131512 190640 0 8501
8503 0 418663 131493 190600 0 8502
8504 0 418668 131470 190560 0 8503
8505 0 418676 131446 190520 0 8504
8506 0 418642 131458 190480 0 8505
8507 0 418620 131486 190440 0 8506
8508 0 418586 131503 190400 0 8507
8509 0 418574 131552 190360 0 8508
8510 0 418554 131582 190320 0 8509
8511 0 418530 131566 190280 0 8510
8512 0 418500 131544 190240 0 8511
8513 0 418484 131462 190200 0 8512
8514 0 418438 131387 190160 0 8513
8515 6 418412 131314 190120 0 8514
8516 0 431777 143993 191880 0 3358
8517 0 431742 143988 191840 0 8516
8518 0 431738 143974 191800 0 8517
8519 5 431709 143972 191760 0 8518
8520 0 431656 143977 191720 0 8519
8521 0 431731 144130 191680 0 8520
8522 0 431773 144297 191640 0 8521
8523 0 431792 144469 191600 0 8522
8524 0 431869 144544 191560 0 8523
8525 0 431930 144621 191520 0 8524
8526 0 432002 144698 191480 0 8525
8527 0 432048 144749 191440 0 8526
8528 0 432093 144784 191400 0 8527
8529 0 432122 144789 191360 0 8528
8530 6 432094 144792 191320 0 8529
8531 0 477580 250478 56680 0 4901
8532 0 477704 250664 56480 0 8531
8533 0 477814 251022 56240 0 8532
8534 5 477848 251853 56280 0 8533
8535 0 478869 251894 56160 0 8534
8536 5 479979 251509 55640 78 8535
8537 0 479936 251360 55720 134 8536
8538 0 479904 251200 55920 140 8537
8539 0 479808 251008 56120 124 8538
8540 0 479712 250816 56320 60 8539
8541 0 479712 250656 56520 32 8540
8542 0 479648 250528 56760 60 8541
8543 0 479520 250496 57000 101 8542
8544 0 479456 250528 57240 45 8543
8545 6 479448 250657 57400 32 8544
8546 0 471584 248512 49920 124 7815
8547 0 471840 248512 49920 101 8546
8548 0 472096 248448 49920 120 8547
8549 5 472320 248448 49920 80 8548
8550 0 472576 248448 49920 120 8549
8551 0 472832 248416 49880 148 8550
8552 0 472960 248448 50120 45 8551
8553 0 472960 248608 50320 40 8552
8554 0 472960 248864 50320 98 8553
8555 0 472800 249056 50280 98 8554
8556 0 472640 249216 50440 51 8555
8557 0 472480 249376 50560 80 8556
8558 0 472288 249568 50640 71 8557
8559 0 472128 249728 50760 75 8558
8560 6 471936 249792 50800 60 8559
8561 0 467840 236896 45120 163 5954
8562 5 467904 236896 45120 160 8561
8563 0 467936 236992 44880 166 8562
8564 0 468032 237216 44800 120 8563
8565 0 467798 237823 44640 0 8564
8566 5 467520 238176 44080 45 8565
8567 0 467712 238176 43880 32 8566
8568 0 467744 238240 43600 51 8567
8569 0 467616 238336 43400 51 8568
8570 0 467424 238400 43200 86 8569
8571 0 467168 238400 43160 107 8570
8572 0 466912 238368 43160 40 8571
8573 0 466656 238368 43120 75 8572
8574 0 466400 238304 43040 120 8573
8575 6 466240 238240 42880 98 8574
8576 0 461454 256197 54360 124 6193
8577 0 461349 256222 54720 0 8576
8578 0 461285 256334 54880 0 8577
8579 0 461252 256550 54960 0 8578
8580 0 461270 256612 55000 0 8579
8581 0 461276 256635 55160 0 8580
8582 0 461189 256565 55480 0 8581
8583 0 460902 256373 55520 0 8582
8584 0 460861 256326 55600 0 8583
8585 0 460831 256309 55680 0 8584
8586 0 460725 256341 55760 0 8585
8587 0 460573 256295 55800 0 8586
8588 0 460566 256294 55840 0 8587
8589 0 460518 256237 55880 0 8588
8590 6 460478 256277 55920 0 8589
8591 0 447066 151480 205240 0 6888
8592 0 447126 151465 205280 0 8591
8593 0 447183 151457 205320 0 8592
8594 0 447275 151505 205360 0 8593
8595 0 447316 151569 205400 0 8594
8596 0 447371 151647 205440 0 8595
8597 0 447422 151735 205480 0 8596
8598 0 447441 151843 205520 0 8597
8599 0 447467 151964 205560 0 8598
8600 0 447502 152099 205600 0 8599
8601 0 447535 152176 205640 0 8600
8602 0 447556 152261 205680 0 8601
8603 0 447590 152327 205720 0 8602
8604 6 447619 152407 205760 0 8603
8605 0 352894 147979 163240 0 5654
8606 5 352922 147980 163280 0 8605
8607 0 353038 147998 163400 0 8606
8608 0 353075 147992 163440 0 8607
8609 0 353142 147961 163520 0 8608
8610 0 353218 147933 163600 0 8609
8611 0 353216 147912 163760 0 8610
8612 0 353249 147918 163840 0 8611
8613 0 353320 147828 164000 0 8612
8614 0 353379 147713 164120 0 8613
8615 0 353412 147688 164160 0 8614
8616 0 353449 147659 164200 0 8615
8617 0 353484 147634 164240 0 8616
8618 6 353541 147597 164320 0 8617
8619 5 374362 144047 180520 0 3888
8620 0 374265 144247 180600 0 8619
8621 0 374237 144379 180680 0 8620
8622 5 374118 144311 180760 0 8621
8623 0 373881 144175 180920 0 8622
8624 0 374101 143860 180960 0 8623
8625 0 374117 143790 181040 0 8624
8626 0 374257 143476 181080 0 8625
8627 0 374508 143278 181160 0 8626
8628 0 374542 143169 181240 0 8627
8629 0 374525 143229 181320 0 8628
8630 0 374554 143228 181360 0 8629
8631 0 374460 143324 181440 0 8630
8632 6 374340 143364 181560 0 8631
8633 0 379512 136499 187280 0 4116
8634 0 379390 136601 187040 0 8633
8635 0 379403 136618 186920 0 8634
8636 0 379454 136587 186800 0 8635
8637 0 379513 136566 186680 0 8636
8638 0 379687 136499 186560 0 8637
8639 0 379764 136510 186480 0 8638
8640 0 379767 136539 186360 0 8639
8641 0 379611 136515 186280 0 8640
8642 0 379547 136420 186160 0 8641
8643 0 379532 136374 186120 0 8642
8644 0 379589 136237 185960 0 8643
8645 0 379569 136173 185840 0 8644
8646 6 379312 136121 185720 0 8645
8647 0 419290 128143 195200 0 3858
8648 0 419305 128013 195240 0 8647
8649 0 419341 127916 195280 0 8648
8650 0 419363 127796 195320 0 8649
8651 0 419433 127783 195360 0 8650
8652 0 419508 127788 195400 0 8651
8653 0 419543 127751 195440 0 8652
8654 0 419581 127718 195480 0 8653
8655 0 419618 127701 195520 0 8654
8656 0 419666 127658 195560 0 8655
8657 0 419651 127651 195600 0 8656
8658 0 419663 127659 195640 0 8657
8659 0 419608 127645 195680 0 8658
8660 6 419674 127665 195720 0 8659
8661 0 459894 139890 182080 0 4808
8662 0 459944 139959 182040 0 8661
8663 0 460070 139933 182000 0 8662
8664 0 460004 139900 181960 0 8663
8665 0 459971 139916 181920 0 8664
8666 0 459954 139925 181880 0 8665
8667 0 460117 139960 181840 0 8666
8668 0 460278 139989 181800 0 8667
8669 0 460378 139903 181760 0 8668
8670 0 460314 139749 181720 0 8669
8671 0 460328 139726 181680 0 8670
8672 0 460512 139822 181640 0 8671
8673 0 460520 139883 181600 0 8672
8674 6 460529 139913 181560 0 8673
8675 0 371652 120228 162360 0 7322
8676 5 371665 120289 162320 0 8675
8677 0 371678 120384 162240 0 8676
8678 0 371682 120425 162200 0 8677
8679 5 371651 120501 162160 0 8678
8680 5 371524 120818 162000 0 8679
8681 0 371703 120933 161960 0 8680
8682 0 371791 121049 161880 0 8681
8683 0 371848 120998 161800 0 8682
8684 0 371859 120976 161760 0 8683
8685 0 371789 120758 161560 0 8684
8686 0 371669 120823 161480 0 8685
8687 6 371670 120874 161440 0 8686
8688 5 345621 151572 187400 0 6017
8689 5 345589 151555 187440 0 8688
8690 0 345561 151537 187480 0 8689
8691 0 345365 151681 187560 0 8690
8692 0 345148 151777 187640 0 8691
8693 0 345096 151738 187720 0 8692
8694 0 345208 151642 187760 0 8693
8695 0 345295 151545 187920 0 8694
8696 0 345480 151392 188080 0 8695
8697 0 345539 151316 188200 0 8696
8698 0 345555 151314 188280 0 8697
8699 0 345488 151310 188320 0 8698
8700 6 345551 151329 188360 0 8699
8701 0 353455 153461 179840 0 6064
8702 0 353515 153440 179800 0 8701
8703 0 353651 153394 179720 0 8702
8704 0 353951 153581 179560 0 8703
8705 0 354025 153819 179480 0 8704
8706 0 354108 153949 179440 0 8705
8707 0 354229 154072 179400 0 8706
8708 0 354166 153897 179360 0 8707
8709 0 354191 153812 179280 0 8708
8710 0 354417 153957 179200 0 8709
8711 0 354581 154032 179160 0 8710
8712 0 354575 154127 179120 0 8711
8713 6 354557 154146 179080 0 8712
8714 0 391226 137293 181520 0 5720
8715 0 391219 137313 181440 0 8714
8716 0 391239 137310 181400 0 8715
8717 0 391348 137292 181200 0 8716
8718 0 391286 137313 181120 0 8717
8719 5 391238 137372 180960 0 8718
8720 0 390943 137320 180800 0 8719
8721 0 390918 137320 180720 0 8720
8722 5 390801 137492 180600 0 8721
8723 0 390614 137278 180560 0 8722
8724 0 390461 137217 180480 0 8723
8725 0 390369 137221 180400 0 8724
8726 6 390238 137274 180280 0 8725
8727 0 430612 145617 193960 0 3409
8728 0 430600 145593 194000 0 8727
8729 0 430586 145554 194040 0 8728
8730 0 430571 145501 194080 0 8729
8731 0 430557 145451 194120 0 8730
8732 0 430574 145366 194160 0 8731
8733 0 430592 145274 194200 0 8732
8734 0 430621 145265 194240 0 8733
8735 0 430634 145256 194280 0 8734
8736 0 430631 145247 194320 0 8735
8737 0 430625 145247 194360 0 8736
8738 0 430705 145301 194400 0 8737
8739 6 430697 145304 194440 0 8738
8740 0 433350 145378 193320 0 3394
8741 0 433504 145291 193280 0 8740
8742 0 433505 145223 193240 0 8741
8743 0 433507 145203 193200 0 8742
8744 0 433519 145169 193160 0 8743
8745 0 433520 145160 193120 0 8744
8746 0 433520 145144 193080 0 8745
8747 0 433570 145049 193040 0 8746
8748 0 433627 144942 193000 0 8747
8749 0 433637 144853 192960 0 8748
8750 0 433645 144763 192920 0 8749
8751 0 433650 144736 192880 0 8750
8752 6 433712 144647 192840 0 8751
8753 0 457344 245152 43720 176 6279
8754 5 457280 245184 43720 185 8753
8755 0 457088 245280 43880 104 8754
8756 0 456896 245280 44080 86 8755
8757 0 456640 245376 44160 115 8756
8758 5 456480 245440 44160 134 8757
8759 0 456384 245696 44160 81 8758
8760 0 456256 245856 44320 96 8759
8761 0 456096 245792 44520 75 8760
8762 0 455936 245664 44720 96 8761
8763 0 455808 245504 44880 178 8762
8764 0 455648 245312 44960 108 8763
8765 6 455648 245248 44960 104 8764
8766 0 459616 245824 42840 91 6269
8767 0 459584 245984 43080 143 8766
8768 0 459552 245984 43360 137 8767
8769 0 459552 245792 43560 60 8768
8770 5 459552 245696 43600 124 8769
8771 0 459456 245536 43800 122 8770
8772 0 459424 245408 44040 60 8771
8773 0 459392 245248 44240 71 8772
8774 0 459392 245024 44360 75 8773
8775 0 459424 244864 44560 75 8774
8776 0 459424 244640 44720 81 8775
8777 0 459392 244480 44920 60 8776
8778 6 459328 244448 45000 45 8777
8779 0 471360 247808 48640 200 5992
8780 5 471328 247776 48600 178 8779
8781 0 471104 247776 48440 32 8780
8782 0 470880 247808 48320 75 8781
8783 0 470624 247872 48240 32 8782
8784 0 470368 247808 48200 40 8783
8785 0 470112 247712 48280 51 8784
8786 0 469856 247680 48360 60 8785
8787 0 469600 247680 48400 101 8786
8788 0 469344 247680 48480 45 8787
8789 0 469152 247872 48520 81 8788
8790 0 469120 248128 48600 71 8789
8791 6 468992 248256 48680 81 8790
8792 0 480032 246816 57560 140 6117
8793 0 480032 247072 57640 32 8792
8794 0 480064 247232 57440 96 8793
8795 0 480064 247392 57240 98 8794
8796 0 480064 247648 57160 40 8795
8797 5 480064 247744 57160 51 8796
8798 0 480096 248000 57160 64 8797
8799 0 480000 248256 57160 108 8798
8800 0 480000 248512 57160 160 8799
8801 0 480160 248736 57240 51 8800
8802 0 480224 248928 57440 32 8801
8803 0 480448 248704 57800 32 8802
8804 6 480448 248704 57840 32 8803
8805 5 468729 241662 45920 0 3157
8806 0 468824 241650 45880 0 8805
8807 5 468799 241695 45800 0 8806
8808 0 467824 241877 45800 0 8807
8809 0 467991 241708 45520 0 8808
8810 5 467886 241619 45400 32 8809
8811 0 468482 242134 45400 0 8810
8812 0 468618 242186 45200 0 8811
8813 0 468746 242242 45080 0 8812
8814 0 468874 242298 44960 0 8813
8815 0 468914 242290 44800 0 8814
8816 0 468898 242274 44680 0 8815
8817 6 468874 242290 44600 0 8816
8818 0 465533 249120 50720 136 7685
8819 0 465423 249313 50600 153 8818
8820 0 465418 249370 50520 153 8819
8821 5 465567 249549 50400 136 8820
8822 0 465653 250263 50280 80 8821
8823 0 465817 250778 50240 86 8822
8824 0 465814 251183 50200 128 8823
8825 0 465701 251387 50120 135 8824
8826 0 465154 251669 50120 120 8825
8827 0 464635 251840 50040 51 8826
8828 0 463917 252207 50080 101 8827
8829 0 463506 252438 50240 120 8828
8830 6 463209 252611 50320 102 8829
8831 0 473600 241888 48680 288 5502
8832 0 473600 241888 48960 275 8831
8833 0 473696 241888 49200 200 8832
8834 0 473856 241888 49400 134 8833
8835 0 474016 242016 49600 64 8834
8836 0 474176 242112 49800 90 8835
8837 5 474208 242144 49840 71 8836
8838 0 474368 242208 50040 51 8837
8839 0 474528 242240 50240 101 8838
8840 0 474688 242368 50400 166 8839
8841 0 474784 242464 50400 160 8840
8842 5 474848 242368 51120 32 8841
8843 6 475296 242624 51120 32 8842
8844 5 457120 250688 51400 256 5079
8845 0 457120 250944 51320 139 8844
8846 0 457120 251200 51320 60 8845
8847 0 457280 251424 51360 101 8846
8848 0 457408 251680 51360 120 8847
8849 0 457600 251872 51360 139 8848
8850 0 457760 252096 51400 80 8849
8851 0 457920 252320 51440 60 8850
8852 0 458080 252544 51440 86 8851
8853 0 458176 252768 51360 120 8852
8854 0 458272 253024 51320 91 8853
8855 0 458400 253248 51280 122 8854
8856 6 458592 253440 51240 120 8855
8857 0 458162 247692 56520 45 5890
8858 0 457322 247621 56840 0 8857
8859 0 456530 247268 57000 0 8858
8860 0 456290 247165 56840 0 8859
8861 0 455834 247221 56840 0 8860
8862 0 455274 247013 56840 0 8861
8863 0 455378 246861 56600 0 8862
8864 0 455346 246702 56400 0 8863
8865 0 455250 246693 56240 0 8864
8866 0 455098 246525 56040 0 8865
8867 0 455081 246157 55880 0 8866
8868 0 455121 245981 55800 0 8867
8869 6 455074 245894 55680 0 8868
8870 0 461312 244352 54320 273 5061
8871 0 461184 244480 54200 300 8870
8872 0 460992 244672 54200 320 8871
8873 5 460928 244736 54240 280 8872
8874 0 460896 244960 54400 164 8873
8875 0 460800 245120 54600 140 8874
8876 0 460672 245280 54800 71 8875
8877 0 460544 245440 55000 90 8876
8878 0 460416 245600 55200 90 8877
8879 0 460416 245760 55400 81 8878
8880 0 460512 245888 55600 60 8879
8881 0 460783 245734 56040 86 8880
8882 6 461190 245711 56520 0 8881
8883 0 351787 154213 165040 0 2042
8884 0 351913 154041 164960 0 8883
8885 5 351848 154006 164880 0 8884
8886 0 351679 153647 164840 0 8885
8887 0 351589 153572 164640 0 8886
8888 0 351567 153554 164600 0 8887
8889 0 351496 153484 164560 0 8888
8890 5 351414 153437 164480 0 8889
8891 0 351702 153377 164480 0 8890
8892 0 351756 153349 164400 0 8891
8893 0 351729 153269 164280 0 8892
8894 6 351669 153292 164200 0 8893
8895 0 356827 124732 158120 0 4394
8896 0 356972 124779 158160 0 8895
8897 0 357322 124823 158200 0 8896
8898 0 357488 124791 158280 0 8897
8899 0 357466 124832 158320 0 8898
8900 0 357400 124895 158360 0 8899
8901 0 357378 124932 158440 0 8900
8902 0 357421 124952 158520 0 8901
8903 0 357696 124844 158600 0 8902
8904 0 357789 124891 158680 0 8903
8905 0 357712 124858 158720 0 8904
8906 6 357608 124925 158760 0 8905
8907 0 356959 123045 159400 0 4383
8908 5 356861 123292 159520 0 8907
8909 0 356822 123365 159560 0 8908
8910 0 356761 123537 159640 0 8909
8911 0 356779 123710 159680 0 8910
8912 5 356869 123758 159760 0 8911
8913 0 356987 123351 159800 0 8912
8914 0 357034 123366 159840 0 8913
8915 0 357050 123397 160000 0 8914
8916 0 356997 123309 160160 0 8915
8917 5 356939 123367 160240 0 8916
8918 6 356968 123549 160280 0 8917
8919 5 356633 142467 161680 0 2007
8920 0 356400 141959 161640 0 8919
8921 0 356225 141828 161560 0 8920
8922 0 356032 141667 161440 0 8921
8923 5 355950 141622 161400 0 8922
8924 0 355784 141748 161320 0 8923
8925 0 355848 141742 161280 0 8924
8926 0 355884 141731 161160 0 8925
8927 0 355892 141676 161120 0 8926
8928 5 355908 141560 161040 0 8927
8929 0 355690 141296 161080 0 8928
8930 6 355604 141239 161160 0 8929
8931 0 374265 143723 180320 0 3889
8932 5 374442 143787 180280 0 8931
8933 0 374926 143765 180200 0 8932
8934 0 374910 143638 180120 0 8933
8935 0 374741 143477 179960 0 8934
8936 0 374577 143414 179840 0 8935
8937 0 374612 143442 179800 0 8936
8938 0 374534 143435 179760 0 8937
8939 0 374465 143447 179680 0 8938
8940 0 374158 143470 179600 0 8939
8941 0 373937 143611 179560 0 8940
8942 6 373805 143779 179480 0 8941
8943 0 416838 133836 191680 0 5038
8944 0 416808 133859 191720 0 8943
8945 0 416775 133888 191760 0 8944
8946 0 416766 133914 191800 0 8945
8947 0 416758 133946 191840 0 8946
8948 0 416740 133984 191880 0 8947
8949 0 416776 134058 191920 0 8948
8950 0 416808 134130 191960 0 8949
8951 0 416884 134186 192000 0 8950
8952 0 416935 134142 192040 0 8951
8953 0 416918 134166 192080 0 8952
8954 6 416938 134152 192120 0 8953
8955 0 460980 138629 181840 0 4814
8956 0 460971 138659 181800 0 8955
8957 0 460988 138678 181760 0 8956
8958 0 460993 138660 181720 0 8957
8959 0 461012 138644 181680 0 8958
8960 0 461034 138633 181640 0 8959
8961 0 461107 138542 181600 0 8960
8962 0 461158 138469 181560 0 8961
8963 0 461201 138407 181520 0 8962
8964 0 461233 138355 181480 0 8963
8965 0 461117 138428 181440 0 8964
8966 6 461102 138335 181400 0 8965
8967 0 465600 247616 45360 102 5812
8968 0 465792 247520 45560 186 8967
8969 0 465952 247392 45760 98 8968
8970 0 466112 247328 45960 71 8969
8971 0 466304 247360 46120 40 8970
8972 0 466560 247360 46160 51 8971
8973 0 466816 247392 46160 60 8972
8974 0 467040 247520 46200 80 8973
8975 0 467296 247584 46160 51 8974
8976 0 467552 247584 46160 40 8975
8977 0 467808 247584 46200 40 8976
8978 6 467840 247584 46200 40 8977
8979 0 463072 243648 41520 32 6571
8980 0 463104 243488 41720 102 8979
8981 0 463232 243392 41920 40 8980
8982 0 463392 243232 42120 120 8981
8983 0 463712 243040 42240 246 8982
8984 0 463936 243168 42120 239 8983
8985 5 464128 243232 42000 168 8984
8986 0 464320 243296 41840 91 8985
8987 0 464544 243392 41680 40 8986
8988 0 464704 243520 41480 32 8987
8989 0 464768 243680 41280 45 8988
8990 6 464672 244224 41360 32 8989
8991 0 478048 246176 54080 101 5213
8992 0 477824 246048 54120 108 8991
8993 0 477568 246048 54120 64 8992
8994 0 477376 246016 54320 120 8993
8995 5 477248 245920 54480 134 8994
8996 0 477088 246080 54680 134 8995
8997 0 476928 246240 54840 102 8996
8998 0 476832 246496 54920 91 8997
8999 0 476672 246656 55080 96 8998
9000 0 476416 246720 55160 64 8999
9001 0 476256 246784 55360 60 9000
9002 6 476064 246784 55440 81 9001
9003 0 479904 249376 52000 86 3655
9004 0 479968 249632 52000 102 9003
9005 0 479968 249888 52000 150 9004
9006 0 479872 250144 52040 141 9005
9007 0 479776 250400 52040 124 9006
9008 0 479648 250624 51880 81 9007
9009 0 479648 250784 51680 91 9008
9010 0 479488 251008 51560 60 9009
9011 0 479328 251200 51520 80 9010
9012 0 479168 251424 51440 71 9011
9013 0 479008 251616 51360 51 9012
9014 6 479008 251648 51360 40 9013
9015 0 465654 241436 44600 0 3166
9016 5 465532 241226 44480 0 9015
9017 0 465295 241151 44720 0 9016
9018 0 465008 241197 45080 0 9017
9019 0 464832 241140 45400 0 9018
9020 0 464420 241384 45680 0 9019
9021 0 464540 241734 45840 32 9020
9022 0 464477 241629 46120 32 9021
9023 0 464588 241562 46240 0 9022
9024 0 464662 241499 46320 0 9023
9025 0 464654 241536 46440 0 9024
9026 6 464662 241529 46520 0 9025
9027 0 476576 242688 42360 192 7862
9028 0 476704 242688 42120 226 9027
9029 0 476896 242880 42000 200 9028
9030 0 477024 243072 41840 120 9029
9031 0 477216 243200 41680 160 9030
9032 0 477344 243104 41480 186 9031
9033 0 477600 243136 41360 124 9032
9034 0 477824 243200 41200 107 9033
9035 0 478016 243328 41080 107 9034
9036 0 478112 243520 40920 124 9035
9037 0 477888 243584 40800 102 9036
9038 6 477856 243584 40800 91 9037
9039 5 459773 251590 55640 0 5637
9040 0 459452 251816 55200 0 9039
9041 0 459600 251591 54720 0 9040
9042 0 459787 251534 54360 0 9041
9043 0 459744 251424 54320 51 9042
9044 0 459552 251360 54160 32 9043
9045 0 459424 251168 54000 107 9044
9046 0 459296 251008 53840 51 9045
9047 0 459168 250880 53680 91 9046
9048 0 459136 250848 53640 102 9047
9049 0 458976 250688 53520 40 9048
9050 6 458752 250496 53520 32 9049
9051 5 463497 253524 52720 120 8244
9052 0 463808 253920 52640 139 9051
9053 0 463872 253984 52640 178 9052
9054 0 464064 253888 52480 200 9053
9055 0 464224 253856 52280 166 9054
9056 0 464480 253920 52200 120 9055
9057 0 464736 253952 52120 90 9056
9058 0 464896 253952 51920 64 9057
9059 0 465024 254080 51720 45 9058
9060 0 465088 254240 51520 91 9059
9061 0 465088 254496 51640 115 9060
9062 6 465024 254656 51680 32 9061
9063 0 443700 157493 205480 0 2557
9064 0 443768 157683 205520 0 9063
9065 0 443819 157859 205560 0 9064
9066 0 443943 157996 205600 0 9065
9067 0 444050 158118 205640 0 9066
9068 0 444097 158209 205680 0 9067
9069 0 444140 158298 205720 0 9068
9070 0 444173 158353 205760 0 9069
9071 0 444191 158409 205800 0 9070
9072 0 444204 158442 205840 0 9071
9073 6 444185 158431 205880 0 9072
9074 0 361848 136787 159920 0 1991
9075 5 361886 136590 159880 0 9074
9076 0 361920 136400 159840 0 9075
9077 0 361837 136402 159800 0 9076
9078 0 361560 136399 159680 0 9077
9079 0 361522 136441 159600 0 9078
9080 0 361502 136462 159560 0 9079
9081 0 361483 136484 159520 0 9080
9082 0 361626 136367 159360 0 9081
9083 0 361538 136285 159240 0 9082
9084 6 361533 136256 159200 0 9083
9085 0 368061 119144 161000 0 6548
9086 0 368320 119176 160800 0 9085
9087 0 368387 119222 160720 0 9086
9088 0 368460 119276 160640 0 9087
9089 0 368494 119304 160600 0 9088
9090 0 368475 119338 160520 0 9089
9091 5 368472 119366 160480 0 9090
9092 0 368445 119424 160360 0 9091
9093 0 368480 119443 160200 0 9092
9094 0 368396 119413 160080 0 9093
9095 6 368390 119402 160040 0 9094
9096 5 362206 133587 160400 0 1984
9097 5 362060 133302 160280 0 9096
9098 0 362017 133254 160120 0 9097
9099 0 362003 133265 160000 0 9098
9100 0 362026 133295 159880 0 9099
9101 0 362066 133299 159840 0 9100
9102 0 362147 133307 159760 0 9101
9103 5 362382 133108 159640 0 9102
9104 0 362456 132962 159680 0 9103
9105 0 362446 132927 159760 0 9104
9106 6 362403 132900 159800 0 9105
9107 0 362910 120763 163160 0 4352
9108 0 362566 120875 163240 0 9107
9109 5 362364 121050 163280 0 9108
9110 5 362021 120959 163440 0 9109
9111 0 362035 120931 163480 0 9110
9112 0 362046 120749 163560 0 9111
9113 0 362193 120660 163640 0 9112
9114 0 362104 120981 163800 0 9113
9115 0 361866 121279 163880 0 9114
9116 0 361998 120973 163920 0 9115
9117 6 361869 120913 163960 0 9116
9118 0 374574 113903 168480 0 7146
9119 0 374613 113892 168520 0 9118
9120 0 374770 113853 168680 0 9119
9121 0 374806 113840 168720 0 9120
9122 5 374734 113812 168840 0 9121
9123 0 374661 113785 168960 0 9122
9124 0 374639 113778 169000 0 9123
9125 0 374634 113798 169040 0 9124
9126 0 374643 113874 169120 0 9125
9127 0 374738 113865 169200 0 9126
9128 6 374751 113887 169240 0 9127
9129 0 337745 158081 174480 0 6940
9130 0 337748 158095 174520 0 9129
9131 0 337769 158108 174600 0 9130
9132 5 337811 158129 174760 0 9131
9133 0 337867 158016 174960 0 9132
9134 0 338033 158046 175120 0 9133
9135 0 338063 158056 175160 0 9134
9136 0 338094 158066 175200 0 9135
9137 0 338104 158011 175320 0 9136
9138 0 338135 157982 175400 0 9137
9139 6 338275 157914 175440 0 9138
9140 5 348225 152820 192680 0 4674
9141 0 348607 152955 192720 0 9140
9142 5 348923 152891 192840 0 9141
9143 0 348887 152634 193000 0 9142
9144 5 348598 152527 193120 0 9143
9145 0 348218 152621 193160 0 9144
9146 0 348061 152680 193320 0 9145
9147 0 348077 152744 193440 0 9146
9148 0 348027 152797 193560 0 9147
9149 0 347954 152874 193720 0 9148
9150 6 347974 152908 193800 0 9149
9151 5 386117 134164 172240 0 4595
9152 0 386035 134257 172200 0 9151
9153 0 386189 134605 172040 0 9152
9154 0 386267 134778 171960 0 9153
9155 0 386307 134864 171880 0 9154
9156 0 386343 134949 171800 0 9155
9157 5 386363 134991 171760 0 9156
9158 0 387473 134820 171760 0 9157
9159 0 387924 135140 171800 0 9158
9160 0 387994 135321 171840 0 9159
9161 6 387908 135458 171880 0 9160
9162 0 348495 155571 180000 0 3529
9163 0 348446 155570 180120 0 9162
9164 0 348426 155572 180160 0 9163
9165 0 348351 155564 180200 0 9164
9166 0 348308 155579 180240 0 9165
9167 0 348806 155191 180280 0 9166
9168 0 348843 155183 180400 0 9167
9169 5 348903 155217 180480 0 9168
9170 0 349430 155087 180520 0 9169
9171 0 349490 155127 180600 0 9170
9172 6 349608 155135 180640 0 9171
9173 0 429467 145927 192360 0 7730
9174 0 429060 146155 192360 0 9173
9175 0 429031 146183 192320 0 9174
9176 0 428997 146192 192280 0 9175
9177 0 428978 146224 192240 0 9176
9178 0 428891 146175 192200 0 9177
9179 0 428801 146127 192160 0 9178
9180 0 428866 146144 192120 0 9179
9181 0 428935 146151 192080 0 9180
9182 0 428920 146152 192040 0 9181
9183 6 428984 146089 192000 0 9182
9184 0 459876 137254 183080 0 7755
9185 0 460004 137503 183120 0 9184
9186 0 460204 137643 183160 0 9185
9187 0 460301 137695 183200 0 9186
9188 0 460212 137567 183240 0 9187
9189 0 460188 137445 183280 0 9188
9190 0 460100 137274 183320 0 9189
9191 0 460086 137364 183360 0 9190
9192 0 460116 137352 183400 0 9191
9193 0 460124 137357 183440 0 9192
9194 6 460044 137305 183480 0 9193
9195 0 461568 245952 41840 218 6257
9196 5 461728 245952 41640 245 9195
9197 0 461760 245984 41360 209 9196
9198 0 461632 245984 41120 101 9197
9199 0 461504 245952 40880 90 9198
9200 0 461344 245952 40640 32 9199
9201 0 461184 245984 40440 64 9200
9202 0 460960 246112 40360 40 9201
9203 0 460736 246208 40200 86 9202
9204 0 460480 246208 40160 32 9203
9205 6 460352 246144 40000 71 9204
9206 0 477728 249024 52400 141 5194
9207 0 477728 248896 52640 131 9206
9208 0 477824 248800 52880 124 9207
9209 0 477952 248672 53120 60 9208
9210 0 478016 248672 53400 71 9209
9211 0 478176 248672 53640 120 9210
9212 0 478144 248672 53920 98 9211
9213 0 478048 248544 54160 96 9212
9214 0 477888 248544 54360 60 9213
9215 0 477856 248608 54600 81 9214
9216 6 477792 248704 54720 81 9215
9217 5 462198 242868 45440 197 6855
9218 0 462336 243040 44760 150 9217
9219 0 462464 243200 44560 81 9218
9220 0 462624 243360 44400 150 9219
9221 0 462848 243488 44360 219 9220
9222 0 462848 243744 44360 140 9221
9223 0 462720 243968 44400 160 9222
9224 0 462528 244160 44320 120 9223
9225 0 462400 244352 44200 98 9224
9226 0 462272 244576 44160 163 9225
9227 6 462272 244640 44120 172 9226
9228 5 460022 252925 55640 32 9039
9229 0 460032 252928 55560 32 9228
9230 0 459744 252512 54920 101 9229
9231 0 459744 253056 54480 64 9230
9232 0 459616 253248 54360 178 9231
9233 0 459456 253408 54200 154 9232
9234 0 459296 253568 54000 166 9233
9235 0 459136 253696 53800 122 9234
9236 0 458880 253792 53760 32 9235
9237 0 458816 253829 53560 0 9236
9238 6 458436 253863 53320 0 9237
9239 0 475136 245408 59080 40 4869
9240 0 475136 245632 58960 32 9239
9241 0 475328 245856 58960 40 9240
9242 5 475392 245920 58960 45 9241
9243 0 475136 246208 59200 32 9242
9244 0 474752 246784 58840 156 9243
9245 0 474208 247232 59240 32 9244
9246 0 473952 247104 59200 81 9245
9247 0 473760 246912 59120 81 9246
9248 0 473504 246784 59080 40 9247
9249 6 473440 246848 59080 40 9248
9250 0 471712 245056 53720 64 6513
9251 0 471520 244864 53720 60 9250
9252 0 471296 244672 53720 80 9251
9253 0 471040 244640 53680 120 9252
9254 0 470784 244640 53680 96 9253
9255 0 470560 244448 53680 51 9254
9256 0 470656 244192 53720 32 9255
9257 0 470848 244064 53840 32 9256
9258 0 471040 244032 54000 51 9257
9259 0 471264 244032 54160 71 9258
9260 6 471392 243904 54280 32 9259
9261 5 459392 248672 51360 261 7034
9262 0 459296 248896 51240 163 9261
9263 0 459232 249088 51040 102 9262
9264 0 459168 249312 50880 160 9263
9265 0 459168 249568 50800 163 9264
9266 0 459296 249760 50680 230 9265
9267 0 459360 250016 50600 102 9266
9268 0 459296 250240 50440 32 9267
9269 0 459424 250464 50320 60 9268
9270 0 459552 250688 50240 60 9269
9271 6 459552 250720 50240 71 9270
9272 0 456356 247987 52920 64 5073
9273 0 456032 247584 52640 101 9272
9274 0 455904 247456 52440 60 9273
9275 5 455872 247296 52360 108 9274
9276 0 455296 247552 52040 32 9275
9277 0 455040 247584 52080 80 9276
9278 0 454784 247520 52160 51 9277
9279 0 454528 247424 52200 98 9278
9280 0 454272 247328 52280 60 9279
9281 0 454016 247296 52360 51 9280
9282 6 453920 247264 52360 60 9281
9283 0 463168 240896 57600 136 69
9284 0 462912 240896 57600 136 9283
9285 0 462656 240896 57600 120 9284
9286 0 462400 240896 57640 175 9285
9287 0 462144 240896 57640 120 9286
9288 0 461888 240896 57680 150 9287
9289 0 461632 240928 57680 80 9288
9290 0 461376 240928 57680 80 9289
9291 0 461120 240928 57640 86 9290
9292 0 460864 240928 57640 200 9291
9293 6 460608 240928 57680 203 9292
9294 0 443279 156119 204720 0 2539
9295 0 442980 156044 204720 0 9294
9296 0 442959 156054 204760 0 9295
9297 0 442907 156121 204800 0 9296
9298 0 442898 156118 204840 0 9297
9299 0 442881 156169 204880 0 9298
9300 0 442833 156206 204920 0 9299
9301 0 442825 156236 204960 0 9300
9302 0 442805 156269 205000 0 9301
9303 6 442833 156336 205040 0 9302
9304 0 357011 122913 159200 0 4383
9305 0 357112 122825 159080 0 9304
9306 5 357113 122525 158880 0 9305
9307 5 356850 122312 158720 0 9306
9308 0 356558 122231 158680 0 9307
9309 0 355924 122374 158640 0 9308
9310 0 355733 122328 158600 0 9309
9311 0 355796 122141 158440 0 9310
9312 0 355625 122155 158320 0 9311
9313 6 355562 122119 158240 0 9312
9314 0 365267 151439 171400 0 4082
9315 5 365030 151662 171360 0 9314
9316 0 365037 151663 171280 0 9315
9317 0 365116 151667 171240 0 9316
9318 0 365070 151591 171120 0 9317
9319 0 365019 151647 171040 0 9318
9320 0 365040 151675 170960 0 9319
9321 0 365103 151642 170840 0 9320
9322 0 365072 151570 170720 0 9321
9323 6 365080 151554 170640 0 9322
9324 0 378322 145581 170800 0 3965
9325 0 378362 145487 170680 0 9324
9326 5 378330 145490 170640 0 9325
9327 0 378454 145475 170520 0 9326
9328 0 378551 145434 170440 0 9327
9329 0 378607 145358 170400 0 9328
9330 0 378701 145286 170280 0 9329
9331 0 378851 145274 170160 0 9330
9332 0 378987 145204 170000 0 9331
9333 6 378974 145180 169960 0 9332
9334 0 338956 153169 184200 0 6040
9335 0 338979 153286 184280 0 9334
9336 5 339007 153413 184400 0 9335
9337 0 339016 153457 184440 0 9336
9338 0 339037 153796 184560 0 9337
9339 0 339037 153860 184680 0 9338
9340 0 339136 153941 184840 0 9339
9341 0 339153 153994 184960 0 9340
9342 0 339164 154000 185080 0 9341
9343 6 339216 154131 185160 0 9342
9344 0 377095 143618 193240 0 4175
9345 0 377150 143596 193400 0 9344
9346 0 377045 143586 193480 0 9345
9347 0 376879 143559 193600 0 9346
9348 0 376823 143538 193640 0 9347
9349 0 376712 143506 193720 0 9348
9350 0 376600 143467 193800 0 9349
9351 0 376612 143434 193840 0 9350
9352 0 376657 143234 194040 0 9351
9353 6 376628 143175 194120 0 9352
9354 0 382814 141566 186560 0 6737
9355 0 382667 141997 186560 0 9354
9356 0 382761 142192 186320 0 9355
9357 0 382807 142290 186200 0 9356
9358 0 382861 142115 186000 0 9357
9359 0 383186 141909 185880 0 9358
9360 0 383415 141611 185720 0 9359
9361 0 383431 141542 185600 0 9360
9362 0 383284 141695 185400 0 9361
9363 6 383206 141735 185320 0 9362
9364 0 428450 145548 193440 0 3397
9365 0 428392 145617 193400 0 9364
9366 0 428405 145652 193360 0 9365
9367 0 428401 145682 193320 0 9366
9368 0 428395 145698 193280 0 9367
9369 0 428434 145666 193240 0 9368
9370 0 428465 145611 193200 0 9369
9371 0 428496 145560 193160 0 9370
9372 0 428446 145498 193120 0 9371
9373 6 428386 145412 193080 0 9372
9374 0 430119 144943 192080 0 7736
9375 5 430161 144925 192040 0 9374
9376 0 430676 145133 192040 0 9375
9377 0 430651 145195 192000 0 9376
9378 0 430634 145267 191960 0 9377
9379 0 430645 145282 191920 0 9378
9380 0 430651 145300 191880 0 9379
9381 0 430721 145298 191840 0 9380
9382 0 430805 145292 191800 0 9381
9383 6 430764 145345 191760 0 9382
9384 0 431237 145286 192560 0 3375
9385 5 431325 145579 192520 0 9384
9386 0 431469 146126 192520 0 9385
9387 0 431602 146243 192480 0 9386
9388 0 431833 146206 192440 0 9387
9389 0 431869 146152 192400 0 9388
9390 0 431968 146131 192360 0 9389
9391 0 432013 146158 192320 0 9390
9392 0 432055 146184 192280 0 9391
9393 6 432076 146214 192240 0 9392
9394 0 418692 129122 192480 0 3799
9395 0 418521 129005 192440 0 9394
9396 0 418471 128998 192400 0 9395
9397 0 418453 128999 192360 0 9396
9398 0 418433 128983 192320 0 9397
9399 0 418446 129005 192280 0 9398
9400 0 418455 129028 192240 0 9399
9401 0 418481 129031 192200 0 9400
9402 0 418503 129025 192160 0 9401
9403 6 418506 129013 192120 0 9402
9404 0 478080 250592 58600 156 7942
9405 0 478112 250848 58600 102 9404
9406 0 478080 251104 58560 128 9405
9407 0 478048 251360 58520 128 9406
9408 0 477920 251584 58400 124 9407
9409 0 477824 251776 58240 128 9408
9410 0 477824 252032 58240 40 9409
9411 0 477760 252224 58040 51 9410
9412 0 477664 252448 57920 60 9411
9413 6 477568 252544 57880 40 9412
9414 0 468229 240171 43720 0 7792
9415 0 468189 240103 43560 0 9414
9416 0 468029 240223 43360 0 9415
9417 0 467949 240231 43240 0 9416
9418 0 467645 240279 43160 32 9417
9419 0 467597 240287 43040 32 9418
9420 0 467301 240295 42880 32 9419
9421 0 467013 240335 42800 0 9420
9422 0 466989 240263 42680 0 9421
9423 6 467061 240303 42600 0 9422
9424 0 466267 237548 44600 284 5956
9425 5 466161 237484 44520 0 9424
9426 0 466515 237796 44520 168 9425
9427 0 466939 238044 44160 139 9426
9428 0 466803 238100 43960 168 9427
9429 0 466091 238284 43960 51 9428
9430 0 466107 238340 43800 64 9429
9431 0 466123 238500 43680 51 9430
9432 0 466091 238580 43600 51 9431
9433 6 466123 238628 43480 51 9432
9434 0 475936 247680 56720 139 7491
9435 0 475840 247712 56480 128 9434
9436 0 475936 247712 56200 163 9435
9437 0 476096 247744 56000 137 9436
9438 0 476096 247744 55720 71 9437
9439 0 476288 247648 55520 32 9438
9440 0 476384 247488 55320 40 9439
9441 0 476480 247328 55120 45 9440
9442 0 476640 247168 54960 51 9441
9443 6 476832 247200 54800 51 9442
9444 0 478400 247648 56560 160 8077
9445 0 478496 247776 56360 178 9444
9446 0 478688 247968 56280 139 9445
9447 0 478880 248160 56400 90 9446
9448 0 478944 248416 56480 32 9447
9449 0 478784 248576 56640 32 9448
9450 0 478624 248736 56800 40 9449
9451 0 478368 248800 56840 51 9450
9452 0 478208 248800 57040 75 9451
9453 6 478080 248768 57200 60 9452
9454 0 473319 253825 57160 96 5853
9455 0 473191 253930 57040 81 9454
9456 0 473295 253985 56680 98 9455
9457 0 473398 253986 56440 131 9456
9458 0 473455 254089 56240 160 9457
9459 0 473391 254264 55960 124 9458
9460 0 473183 254353 55800 124 9459
9461 0 473625 255059 55760 81 9460
9462 0 473183 255270 55720 0 9461
9463 6 472926 255393 55920 0 9462
9464 0 463198 254549 54080 32 6191
9465 0 464590 254157 53960 0 9464
9466 0 464557 254133 53920 0 9465
9467 5 465513 253745 53840 0 9466
9468 0 465754 253706 53600 0 9467
9469 0 466059 253613 53480 0 9468
9470 0 466129 253671 53360 0 9469
9471 0 466652 253626 53360 0 9470
9472 0 466906 253594 53280 0 9471
9473 6 467039 253558 53240 0 9472
9474 0 460631 252155 57280 0 5898
9475 0 460005 252442 57200 0 9474
9476 0 459766 252464 57040 0 9475
9477 0 459552 252160 56960 80 9476
9478 0 459552 251904 56960 75 9477
9479 0 459552 251648 57000 86 9478
9480 0 459584 251392 57080 81 9479
9481 0 459616 251136 57120 80 9480
9482 0 459626 251045 57080 82 9481
9483 6 459986 250783 57200 0 9482
9484 0 462208 244288 51960 166 7560
9485 0 462016 244480 51960 80 9484
9486 5 461984 244576 51960 120 9485
9487 0 461824 244800 51960 136 9486
9488 0 461664 244992 51880 150 9487
9489 0 461536 245152 52040 98 9488
9490 0 461440 245376 52120 45 9489
9491 0 461312 245696 51920 32 9490
9492 0 461408 245696 51680 51 9491
9493 6 461600 245600 51600 32 9492
9494 0 457254 251507 53600 120 6181
9495 0 457205 251256 53760 163 9494
9496 0 457452 251130 53920 160 9495
9497 0 457485 250977 54120 172 9496
9498 0 457588 250812 54360 172 9497
9499 0 457767 251089 54560 0 9498
9500 0 457861 251066 54680 0 9499
9501 0 457997 251594 54680 0 9500
9502 0 458158 251674 54800 0 9501
9503 6 458279 251703 54880 0 9502
9504 0 363727 127381 154440 0 5371
9505 0 363823 127188 154640 0 9504
9506 0 363843 127149 154680 0 9505
9507 0 363932 126949 154880 0 9506
9508 0 364178 126772 155040 0 9507
9509 0 364283 126816 155120 0 9508
9510 0 364282 126846 155160 0 9509
9511 0 364281 126905 155240 0 9510
9512 6 364332 126964 155400 0 9511
9513 0 357286 131858 156720 0 4733
9514 0 356939 131670 156560 0 9513
9515 0 356935 131638 156520 0 9514
9516 0 356906 131507 156360 0 9515
9517 0 356970 131448 156320 0 9516
9518 0 357015 131380 156280 0 9517
9519 0 357065 131569 156120 0 9518
9520 0 357166 131668 155960 0 9519
9521 6 357332 131844 155840 0 9520
9522 0 356064 144555 162200 0 2013
9523 0 356017 144731 162040 0 9522
9524 5 356082 144807 161920 0 9523
9525 0 355716 144933 161880 0 9524
9526 0 355556 144848 161760 0 9525
9527 0 355355 144786 161640 0 9526
9528 5 355318 144803 161600 0 9527
9529 0 355434 144546 161640 0 9528
9530 6 355481 144493 161720 0 9529
9531 5 356789 142283 161560 0 8919
9532 0 356884 142012 161520 0 9531
9533 0 356854 141926 161400 0 9532
9534 0 356908 141936 161320 0 9533
9535 0 356946 141969 161200 0 9534
9536 0 356979 141915 161120 0 9535
9537 0 356908 141872 161040 0 9536
9538 0 356823 141783 160920 0 9537
9539 6 356796 141759 160880 0 9538
9540 0 361898 136956 159840 0 9075
9541 0 361940 136967 159800 0 9540
9542 0 362023 136990 159720 0 9541
9543 0 362071 136942 159640 0 9542
9544 0 361956 136846 159560 0 9543
9545 0 361774 136791 159440 0 9544
9546 0 361786 136753 159280 0 9545
9547 0 361802 136716 159200 0 9546
9548 6 361761 136675 159160 0 9547
9549 0 369973 118914 167720 0 7447
9550 0 370157 118799 167760 0 9549
9551 0 370271 118741 167880 0 9550
9552 0 370405 118707 168000 0 9551
9553 0 370562 118737 168160 0 9552
9554 0 370442 118695 168240 0 9553
9555 0 370456 118696 168360 0 9554
9556 0 370513 118747 168480 0 9555
9557 6 370484 118767 168560 0 9556
9558 0 373834 113552 168440 0 7146
9559 0 373842 113499 168480 0 9558
9560 0 373895 113335 168640 0 9559
9561 0 373910 113288 168680 0 9560
9562 0 373872 113287 168800 0 9561
9563 0 373816 113293 169000 0 9562
9564 0 373794 113352 169080 0 9563
9565 0 373777 113414 169160 0 9564
9566 6 373729 113385 169200 0 9565
9567 5 340881 150339 192920 0 4681
9568 0 341110 150367 193040 0 9567
9569 0 340908 150552 193200 0 9568
9570 0 340864 150553 193240 0 9569
9571 0 340839 150674 193400 0 9570
9572 5 340837 150787 193560 0 9571
9573 0 340542 150623 193600 0 9572
9574 0 340495 150553 193720 0 9573
9575 6 340507 150515 193800 0 9574
9576 0 366025 150663 171920 0 4075
9577 0 366210 150675 171960 0 9576
9578 0 366377 150635 172040 0 9577
9579 0 366521 150650 172160 0 9578
9580 0 366662 150734 172280 0 9579
9581 0 366814 150735 172360 0 9580
9582 0 366902 150628 172520 0 9581
9583 0 367101 150664 172640 0 9582
9584 6 367178 150618 172840 0 9583
9585 0 347785 152634 192520 0 4674
9586 0 347759 152576 192480 0 9585
9587 0 347587 152515 192440 0 9586
9588 5 347623 152376 192400 0 9587
9589 0 347486 152531 192320 0 9588
9590 0 347401 152599 192240 0 9589
9591 0 347359 152623 192200 0 9590
9592 0 347286 152649 192120 0 9591
9593 6 347248 152660 192080 0 9592
9594 0 435148 149761 199400 0 2846
9595 0 435036 149477 199440 0 9594
9596 0 435035 149446 199480 0 9595
9597 0 435043 149404 199520 0 9596
9598 0 435018 149335 199560 0 9597
9599 0 435011 149276 199600 0 9598
9600 0 434993 149216 199640 0 9599
9601 0 434987 149162 199680 0 9600
9602 6 434978 149118 199720 0 9601
9603 0 370716 143691 194880 0 4191
9604 0 370574 143711 195080 0 9603
9605 0 370782 143658 195160 0 9604
9606 0 370917 143364 195200 0 9605
9607 0 371005 143352 195280 0 9606
9608 0 371036 143410 195360 0 9607
9609 0 370997 143509 195480 0 9608
9610 0 371032 143627 195680 0 9609
9611 6 371057 143657 195760 0 9610
9612 0 388722 126796 173880 0 5429
9613 0 388876 126690 173800 0 9612
9614 0 389022 126650 173680 0 9613
9615 0 389081 126766 173640 0 9614
9616 0 389251 126797 173600 0 9615
9617 0 389399 126744 173520 0 9616
9618 0 389489 126648 173400 0 9617
9619 0 389590 126637 173240 0 9618
9620 6 389616 126662 173200 0 9619
9621 0 373874 147955 178440 0 3908
9622 0 373805 148170 178520 0 9621
9623 0 373726 148118 178600 0 9622
9624 0 373522 147995 178680 0 9623
9625 0 373198 148079 178800 0 9624
9626 0 373174 148222 178920 0 9625
9627 0 373418 148179 179000 0 9626
9628 0 373538 148240 179080 0 9627
9629 6 373595 148360 179160 0 9628
9630 0 378225 137002 188560 0 6756
9631 0 378480 136976 188640 0 9630
9632 0 378762 137043 188720 0 9631
9633 0 379116 137144 188800 0 9632
9634 0 379254 137211 188880 0 9633
9635 0 379272 137319 188960 0 9634
9636 0 379229 137428 189040 0 9635
9637 0 379176 137593 189120 0 9636
9638 6 379131 137723 189200 0 9637
9639 0 436847 147929 196320 0 2770
9640 0 436794 147939 196280 0 9639
9641 0 436814 147872 196240 0 9640
9642 0 436817 147809 196200 0 9641
9643 0 436829 147817 196160 0 9642
9644 0 436815 147807 196120 0 9643
9645 0 436809 147785 196080 0 9644
9646 0 436924 147743 196040 0 9645
9647 6 436954 147706 196000 0 9646
9648 0 476512 252416 54560 32 8206
9649 0 476736 252288 54560 75 9648
9650 0 476928 252128 54520 32 9649
9651 5 476992 252000 54520 96 9650
9652 0 476832 251776 54440 71 9651
9653 0 476640 251584 54440 91 9652
9654 0 476384 251520 54360 81 9653
9655 0 476192 251616 54200 64 9654
9656 6 476096 251616 54120 64 9655
9657 0 457632 244864 44320 218 6281
9658 0 457504 244768 44560 186 9657
9659 5 457472 244768 44640 150 9658
9660 0 457472 244736 44920 75 9659
9661 0 457504 244640 45160 64 9660
9662 0 457568 244704 45400 45 9661
9663 0 457440 244864 45600 40 9662
9664 0 457280 245024 45800 91 9663
9665 6 457184 245120 45800 80 9664
9666 0 462560 246272 39920 101 7781
9667 0 462720 246112 39720 153 9666
9668 5 462944 245984 39640 128 9667
9669 0 463200 245920 39600 140 9668
9670 0 463424 245760 39600 203 9669
9671 0 463616 245664 39440 160 9670
9672 0 463776 245664 39240 71 9671
9673 0 464000 245664 39080 75 9672
9674 6 464096 245664 38960 96 9673
9675 0 478518 250919 53760 0 5234
9676 0 478432 251343 53760 0 9675
9677 5 478205 251549 53760 0 9676
9678 5 478290 251434 53720 0 9677
9679 0 478376 251318 53680 0 9678
9680 0 478376 251189 53640 0 9679
9681 0 478368 251176 53600 0 9680
9682 0 478295 251159 53560 0 9681
9683 6 478252 251146 53520 0 9682
9684 0 462688 247488 40680 140 7775
9685 0 462880 247424 40840 75 9684
9686 0 463072 247232 40920 40 9685
9687 0 463232 247072 41040 32 9686
9688 5 463328 246944 41240 32 9687
9689 0 463200 246848 41440 45 9688
9690 0 463136 246816 41680 51 9689
9691 0 463072 246752 41920 45 9690
9692 6 463072 246752 42000 75 9691
9693 0 462176 246912 41960 160 3211
9694 0 462368 247104 41960 96 9693
9695 0 462592 247264 41960 40 9694
9696 0 462784 247424 42000 40 9695
9697 0 462880 247648 41920 32 9696
9698 0 462880 247872 41800 107 9697
9699 0 462912 248096 41680 40 9698
9700 0 463072 248256 41480 45 9699
9701 6 463200 248320 41440 40 9700
9702 0 466528 247232 43320 160 6978
9703 0 466784 247264 43320 190 9702
9704 0 466944 247392 43520 128 9703
9705 0 467200 247424 43560 120 9704
9706 0 467392 247616 43680 96 9705
9707 0 467648 247648 43720 45 9706
9708 0 467904 247680 43760 51 9707
9709 0 468064 247680 43960 32 9708
9710 6 468096 247680 44000 32 9709
9711 0 477312 247424 53800 104 5208
9712 0 477184 247584 54000 81 9711
9713 0 477024 247744 54200 90 9712
9714 0 476768 247776 54280 107 9713
9715 5 476736 247776 54280 102 9714
9716 0 476736 248224 54760 32 9715
9717 0 476608 248448 54800 80 9716
9718 0 476416 248608 54760 32 9717
9719 6 476384 248608 54760 32 9718
9720 0 466688 247136 47920 80 5593
9721 0 466912 247040 47760 148 9720
9722 0 467104 246912 47560 80 9721
9723 0 467264 246720 47520 81 9722
9724 0 467456 246528 47440 120 9723
9725 0 467648 246304 47440 40 9724
9726 0 467776 246080 47480 32 9725
9727 0 467808 245824 47440 51 9726
9728 6 467808 245760 47360 60 9727
9729 0 477184 251168 62320 131 5487
9730 0 477440 251232 62320 80 9729
9731 0 477664 251392 62240 120 9730
9732 0 477920 251360 62280 150 9731
9733 0 478176 251328 62360 154 9732
9734 0 478400 251168 62280 101 9733
9735 0 478528 250976 62080 115 9734
9736 0 478720 250976 61880 104 9735
9737 6 478752 250976 61880 91 9736
9738 0 473984 246144 45720 32 6309
9739 0 473728 246336 46400 32 9738
9740 5 473728 246400 46400 32 9739
9741 0 473632 246560 46200 32 9740
9742 0 473408 246784 46280 143 9741
9743 0 473472 246944 46520 120 9742
9744 0 473472 247168 46680 107 9743
9745 0 473472 247392 46800 96 9744
9746 6 473440 247488 46920 51 9745
9747 0 468741 241672 45960 0 8805
9748 0 469208 241297 46160 32 9747
9749 5 469255 240965 46320 32 9748
9750 0 469913 241924 46320 32 9749
9751 0 470649 241829 46680 32 9750
9752 0 470752 241603 46880 140 9751
9753 0 470632 240941 46960 128 9752
9754 0 470688 241374 47480 32 9753
9755 6 470296 241618 47560 40 9754
9756 0 478304 246368 57960 148 6108
9757 0 478304 246368 58240 131 9756
9758 0 478304 246240 58480 137 9757
9759 0 478208 246144 58720 90 9758
9760 0 478208 246144 59000 64 9759
9761 0 478272 246144 59280 51 9760
9762 0 478112 246112 59480 45 9761
9763 0 477952 246016 59680 32 9762
9764 6 477792 245856 59760 45 9763
9765 0 474464 248992 51960 204 7003
9766 0 474208 248864 51960 164 9765
9767 0 474016 248800 52120 196 9766
9768 0 473760 248672 52200 209 9767
9769 0 473504 248608 52080 203 9768
9770 0 473344 248608 51880 122 9769
9771 0 473120 248512 51720 140 9770
9772 0 472960 248512 51480 150 9771
9773 6 472928 248512 51400 154 9772
9774 0 466880 247584 49600 81 7691
9775 5 466720 247424 49720 40 9774
9776 0 466624 247328 49760 75 9775
9777 5 466528 247168 49960 71 9776
9778 0 466592 247168 50000 32 9777
9779 0 466784 247104 50200 104 9778
9780 0 467008 247072 50400 91 9779
9781 0 467168 247040 50600 261 9780
9782 6 467392 247072 50440 128 9781
9783 0 478444 247133 48480 64 6671
9784 0 478667 247026 48720 81 9783
9785 0 478724 246940 49000 81 9784
9786 0 478262 246565 49240 120 9785
9787 0 477926 246049 49400 200 9786
9788 0 477941 245769 49800 282 9787
9789 5 478236 245675 50000 0 9788
9790 0 477969 245207 50000 40 9789
9791 6 478006 244910 50080 71 9790
9792 0 466989 249457 51680 209 7709
9793 0 466532 249351 51880 32 9792
9794 0 466252 249319 51960 32 9793
9795 0 465684 248639 51960 0 9794
9796 5 464316 248799 52080 150 9795
9797 0 462988 249247 52080 139 9796
9798 0 462882 249316 52240 102 9797
9799 0 463151 249728 52480 0 9798
9800 6 462997 249515 52800 32 9799
9801 0 459744 249120 52640 205 7039
9802 0 459520 248928 52600 166 9801
9803 0 459328 249056 52480 178 9802
9804 0 459232 249216 52280 153 9803
9805 0 459168 249472 52160 134 9804
9806 0 459040 249696 52080 175 9805
9807 0 458976 249952 52000 108 9806
9808 0 458784 250144 52000 98 9807
9809 6 458720 250304 51960 80 9808
9810 0 459552 248832 51200 185 9261
9811 0 459712 248896 51000 153 9810
9812 0 459936 248896 50880 166 9811
9813 0 460128 248800 50720 178 9812
9814 0 460288 248928 50560 98 9813
9815 0 460544 248992 50480 81 9814
9816 0 460768 248992 50360 60 9815
9817 0 460960 248960 50200 115 9816
9818 6 461152 248896 50120 80 9817
9819 5 464369 245440 51920 189 5270
9820 5 463039 245410 51920 214 9819
9821 0 462824 245511 52120 186 9820
9822 5 463006 245513 52280 128 9821
9823 0 463378 245623 52320 86 9822
9824 0 463516 245651 52360 190 9823
9825 0 463710 245833 52440 190 9824
9826 0 463741 245930 52480 190 9825
9827 6 463693 245884 52520 190 9826
9828 5 467072 241376 56840 234 3100
9829 0 467008 241184 57000 210 9828
9830 0 466848 241024 57160 203 9829
9831 0 466656 240832 57200 148 9830
9832 5 466304 241120 57240 32 9831
9833 0 466272 241472 57360 32 9832
9834 0 466688 242048 57640 32 9833
9835 0 466944 241760 58360 32 9834
9836 6 466336 241536 58960 32 9835
9837 0 363380 127706 154320 0 5371
9838 5 363298 127460 154160 0 9837
9839 5 363511 128089 154120 0 9838
9840 0 362926 128311 154160 0 9839
9841 0 362812 128682 154120 0 9840
9842 0 362713 128946 154080 0 9841
9843 0 362980 129111 154040 0 9842
9844 6 363114 129134 154000 0 9843
9845 0 355138 124808 157200 0 4403
9846 0 355021 124875 157280 0 9845
9847 0 355074 124835 157320 0 9846
9848 0 355048 124726 157400 0 9847
9849 0 354880 124598 157560 0 9848
9850 0 354750 124479 157680 0 9849
9851 0 354741 124483 157720 0 9850
9852 6 354716 124457 157760 0 9851
9853 0 358728 131239 157160 0 4726
9854 0 358788 131213 157200 0 9853
9855 0 358917 131158 157280 0 9854
9856 0 359098 131126 157400 0 9855
9857 0 359076 131125 157520 0 9856
9858 0 359164 131021 157640 0 9857
9859 0 359194 130988 157680 0 9858
9860 6 359122 131000 157720 0 9859
9861 0 357632 141283 161840 0 2005
9862 0 357603 141410 161960 0 9861
9863 0 357596 141450 162080 0 9862
9864 0 357591 141476 162160 0 9863
9865 0 357416 141470 162240 0 9864
9866 0 357448 141610 162320 0 9865
9867 0 357510 141733 162400 0 9866
9868 6 357509 141712 162480 0 9867
9869 0 362806 121078 163320 0 9109
9870 0 362912 121181 163400 0 9869
9871 0 363131 121288 163560 0 9870
9872 0 363122 121307 163760 0 9871
9873 0 363052 121301 163840 0 9872
9874 0 362916 121435 163880 0 9873
9875 0 362951 121137 163920 0 9874
9876 6 362974 121076 164000 0 9875
9877 0 340037 153628 184560 0 6037
9878 0 339973 153854 184640 0 9877
9879 0 340057 154049 184760 0 9878
9880 0 340244 154146 184880 0 9879
9881 0 340113 154094 185000 0 9880
9882 0 340084 154065 185080 0 9881
9883 0 340153 154079 185160 0 9882
9884 6 340149 154119 185200 0 9883
9885 0 353576 152283 186240 0 4632
9886 0 353457 152709 186280 0 9885
9887 0 353320 152783 186160 0 9886
9888 0 353241 152694 186000 0 9887
9889 0 353196 152648 185840 0 9888
9890 0 353324 152496 185760 0 9889
9891 0 353396 152523 185680 0 9890
9892 6 353401 152527 185560 0 9891
9893 0 437193 149583 198080 0 2813
9894 0 437325 149628 198120 0 9893
9895 0 437375 149635 198160 0 9894
9896 0 437416 149640 198200 0 9895
9897 0 437433 149645 198240 0 9896
9898 0 437442 149622 198280 0 9897
9899 0 437411 149593 198320 0 9898
9900 6 437419 149598 198360 0 9899
9901 0 381428 123434 178520 0 5386
9902 0 381515 123319 178640 0 9901
9903 0 381617 123231 178720 0 9902
9904 0 381793 123188 178800 0 9903
9905 0 381857 123021 179000 0 9904
9906 0 381891 122722 179160 0 9905
9907 0 382070 122601 179400 0 9906
9908 6 382034 122627 179440 0 9907
9909 0 373218 144205 180160 0 3890
9910 0 373222 144136 180040 0 9909
9911 0 373597 144149 179960 0 9910
9912 0 373613 144178 179840 0 9911
9913 0 373681 143994 179720 0 9912
9914 0 373881 144049 179600 0 9913
9915 0 374026 144091 179520 0 9914
9916 6 373966 144124 179400 0 9915
9917 0 369893 141964 180680 0 3881
9918 5 370188 141993 180560 0 9917
9919 5 370253 142123 180480 0 9918
9920 0 369940 142276 180440 0 9919
9921 0 369829 142309 180320 0 9920
9922 0 369641 142208 180240 0 9921
9923 0 369516 142157 180120 0 9922
9924 6 369377 142141 179960 0 9923
9925 0 428885 144924 194080 0 7218
9926 0 428867 144923 194120 0 9925
9927 0 428829 144893 194160 0 9926
9928 0 428792 144859 194200 0 9927
9929 0 428743 144866 194240 0 9928
9930 0 428757 144832 194280 0 9929
9931 0 428610 144779 194320 0 9930
9932 6 428514 144806 194360 0 9931
9933 0 431389 144245 192960 0 3385
9934 0 431451 144217 193000 0 9933
9935 0 431514 144199 193040 0 9934
9936 0 431576 144151 193080 0 9935
9937 0 431519 144183 193120 0 9936
9938 0 431462 144193 193160 0 9937
9939 0 431301 144221 193200 0 9938
9940 6 431283 144228 193240 0 9939
9941 0 418786 133577 190560 0 7344
9942 0 418859 133888 190520 0 9941
9943 0 418889 133913 190480 0 9942
9944 0 418927 133948 190440 0 9943
9945 0 418920 133907 190400 0 9944
9946 0 418922 133896 190360 0 9945
9947 0 418856 134000 190320 0 9946
9948 6 418863 134014 190280 0 9947
9949 0 418019 132566 190600 0 7343
9950 0 417762 132772 190560 0 9949
9951 0 417691 132902 190520 0 9950
9952 0 417680 132901 190480 0 9951
9953 0 417697 132922 190440 0 9952
9954 0 417697 132931 190400 0 9953
9955 0 417678 132914 190360 0 9954
9956 6 417658 132884 190320 0 9955
9957 0 460648 136540 182000 0 4811
9958 0 460553 136114 182000 0 9957
9959 0 461220 136157 182000 0 9958
9960 0 461344 136067 182040 0 9959
9961 0 461315 136092 182080 0 9960
9962 0 461323 136067 182120 0 9961
9963 0 461303 136080 182160 0 9962
9964 6 461336 136078 182200 0 9963
9965 0 465728 249280 46480 120 5820
9966 0 465568 249440 46360 80 9965
9967 0 465376 249600 46240 75 9966
9968 0 465120 249632 46160 60 9967
9969 0 464896 249632 45960 86 9968
9970 0 464640 249632 45920 51 9969
9971 0 464416 249760 45920 32 9970
9972 6 464416 249824 45920 40 9971
9973 0 478954 248228 54600 197 5217
9974 5 478909 248573 54640 181 9973
9975 0 478949 248347 54720 197 9974
9976 0 478983 248313 54760 197 9975
9977 0 478983 248313 54800 197 9976
9978 0 478977 248319 54840 197 9977
9979 0 478977 248352 54880 181 9978
9980 6 478926 248715 54920 172 9979
9981 0 461504 243136 45480 124 9217
9982 5 461312 243296 45520 124 9981
9983 0 461152 243232 45840 32 9982
9984 0 460960 243200 46000 75 9983
9985 0 460704 243232 46000 40 9984
9986 0 460480 243328 45880 40 9985
9987 0 460288 243392 45720 60 9986
9988 6 460096 243264 45600 51 9987
9989 0 472320 248224 50080 75 8549
9990 0 472320 247968 50200 86 9989
9991 0 472448 247744 50280 45 9990
9992 0 472608 247552 50360 45 9991
9993 0 472704 247296 50440 32 9992
9994 0 472896 247104 50440 75 9993
9995 0 472928 246848 50360 51 9994
9996 6 472864 246688 50240 75 9995
9997 0 476000 251136 62600 32 5482
9998 5 476000 251136 62640 32 9997
9999 0 475648 251296 61960 32 9998
10000 5 475232 251552 61520 32 9999
10001 0 475424 251840 61680 32 10000
10002 0 475744 252064 62400 32 10001
10003 0 476160 252896 62400 40 10002
10004 6 476256 252992 62400 51 10003
10005 5 468096 246976 50240 241 6603
10006 0 467936 247104 50040 139 10005
10007 0 467808 247232 49840 128 10006
10008 0 467712 247232 49600 120 10007
10009 0 467872 247264 49360 157 10008
10010 0 468096 247296 49240 51 10009
10011 0 468448 247328 49640 32 10010
10012 6 468416 247648 49840 32 10011
10013 0 474688 246080 59960 91 4874
10014 0 474528 246240 60160 60 10013
10015 0 474368 246432 60280 40 10014
10016 0 474208 246624 60440 102 10015
10017 5 474144 246720 60520 107 10016
10018 0 474848 246976 60880 32 10017
10019 0 475328 247168 61680 32 10018
10020 6 475328 247264 61680 32 10019
10021 0 470477 237542 48680 0 7540
10022 0 470455 237364 48320 0 10021
10023 5 470454 237409 48240 0 10022
10024 0 469946 237074 47920 32 10023
10025 0 470024 237225 47760 32 10024
10026 0 469984 237458 47640 32 10025
10027 0 470296 237079 47440 0 10026
10028 6 470382 236992 47360 0 10027
10029 0 470016 248480 55840 81 6338
10030 0 469888 248480 56080 60 10029
10031 0 469824 248352 56320 81 10030
10032 0 469824 248320 56600 75 10031
10033 0 469856 248416 56840 64 10032
10034 0 469856 248320 57080 81 10033
10035 0 469856 248160 57280 120 10034
10036 6 469856 247968 57480 51 10035
10037 0 473504 246848 56560 143 7282
10038 0 473696 247008 56480 96 10037
10039 0 473824 247040 56240 60 10038
10040 0 473984 247104 56040 90 10039
10041 0 474144 247104 55840 71 10040
10042 0 474368 247040 55720 98 10041
10043 0 474592 246912 55760 115 10042
10044 6 474656 246976 55800 102 10043
10045 0 473632 250688 52440 120 7009
10046 0 473856 250816 52440 157 10045
10047 0 474112 250816 52400 104 10046
10048 0 474336 250656 52400 154 10047
10049 0 474528 250816 52240 104 10048
10050 0 474528 250976 52040 75 10049
10051 0 474464 251232 52000 32 10050
10052 6 474464 251360 52120 32 10051
10053 0 463840 250752 52040 64 8098
10054 0 463584 250656 52040 107 10053
10055 0 463360 250528 52040 120 10054
10056 0 463104 250464 52080 150 10055
10057 0 462912 250272 52080 32 10056
10058 0 462656 250208 52080 60 10057
10059 0 462400 250208 52120 96 10058
10060 6 462240 250208 52120 75 10059
10061 0 460608 251072 49480 60 7094
10062 0 460864 250976 49560 81 10061
10063 0 461088 250976 49440 51 10062
10064 0 461280 251040 49280 51 10063
10065 0 461504 251136 49200 71 10064
10066 0 461664 251200 49000 64 10065
10067 0 461760 251200 48760 64 10066
10068 6 461728 251136 48640 115 10067
10069 0 475168 242656 46360 32 6295
10070 5 474912 242688 46400 32 10069
10071 0 474400 242176 45760 32 10070
10072 0 474560 241728 45920 32 10071
10073 5 474624 241728 46080 32 10072
10074 0 475200 241920 45640 32 10073
10075 0 476160 241824 45240 102 10074
10076 6 476256 241728 45200 81 10075
10077 0 474560 249504 51480 64 7005
10078 0 474720 249696 51440 86 10077
10079 0 474880 249888 51360 60 10078
10080 0 475072 250080 51360 71 10079
10081 0 475328 250112 51400 96 10080
10082 0 475584 250080 51400 104 10081
10083 0 475840 250080 51400 102 10082
10084 6 476000 249952 51480 75 10083
10085 0 460000 252384 52080 124 5094
10086 0 460000 252640 52080 101 10085
10087 0 459840 252832 51960 181 10086
10088 0 459776 252992 51600 124 10087
10089 0 459840 253152 51400 107 10088
10090 0 460000 253312 51280 40 10089
10091 0 460192 253344 51120 32 10090
10092 6 460288 253312 51040 51 10091
10093 0 468672 249760 51480 172 7714
10094 0 468800 249824 51240 120 10093
10095 0 468800 249984 51040 81 10094
10096 0 468832 250144 50800 101 10095
10097 0 468864 250336 50600 96 10096
10098 0 469024 250496 50440 51 10097
10099 0 469216 250688 50440 51 10098
10100 6 469344 250816 50600 60 10099
10101 0 459328 248160 51280 120 7032
10102 0 459328 248000 51080 96 10101
10103 0 459328 247872 50840 32 10102
10104 0 459328 247648 50680 81 10103
10105 5 459232 247456 50680 40 10104
10106 0 459040 247296 50800 32 10105
10107 0 458944 247296 51040 32 10106
10108 6 458912 247296 51040 32 10107
10109 0 446480 151356 205560 0 8007
10110 0 446565 151582 205600 0 10109
10111 0 446590 151690 205640 0 10110
10112 0 446592 151843 205680 0 10111
10113 0 446695 151951 205720 0 10112
10114 0 446735 152123 205760 0 10113
10115 6 446727 152234 205800 0 10114
10116 5 352821 143996 159120 0 5692
10117 5 352899 143884 159080 0 10116
10118 0 352897 144216 159000 0 10117
10119 0 352931 144372 158920 0 10118
10120 0 352781 144451 158800 0 10119
10121 0 352761 144449 158720 0 10120
10122 6 352801 144453 158680 0 10121
10123 0 351807 154399 164840 0 8885
10124 0 351763 154483 164760 0 10123
10125 0 351724 154714 164680 0 10124
10126 0 351627 154789 164640 0 10125
10127 5 351494 154850 164600 0 10126
10128 0 351247 155107 164520 0 10127
10129 6 351065 155174 164440 0 10128
10130 0 358339 135721 155120 0 8457
10131 0 358387 135598 154960 0 10130
10132 0 358372 135938 154840 0 10131
10133 0 358306 136124 154800 0 10132
10134 0 358298 136181 154760 0 10133
10135 0 358268 136182 154680 0 10134
10136 6 358164 136194 154640 0 10135
10137 0 353643 146510 161760 0 5663
10138 0 353775 146501 161680 0 10137
10139 0 353916 146508 161600 0 10138
10140 0 353954 146527 161560 0 10139
10141 0 354053 146277 161440 0 10140
10142 0 354183 146173 161320 0 10141
10143 6 354194 146146 161280 0 10142
10144 0 357623 131100 156800 0 4731
10145 0 357606 131048 156760 0 10144
10146 0 357542 130901 156640 0 10145
10147 0 357518 130851 156600 0 10146
10148 0 357527 130706 156480 0 10147
10149 0 357588 130655 156360 0 10148
10150 6 357635 130666 156280 0 10149
10151 0 356978 122464 159520 0 8908
10152 0 356962 122293 159560 0 10151
10153 0 356977 122231 159680 0 10152
10154 0 357076 122197 159800 0 10153
10155 5 356912 122271 159840 0 10154
10156 0 357051 122259 159880 0 10155
10157 6 357233 122277 159920 0 10156
10158 0 369625 120941 166480 0 4323
10159 0 369496 121133 166640 0 10158
10160 0 369285 121211 166760 0 10159
10161 0 369202 121158 166840 0 10160
10162 0 369191 121116 166920 0 10161
10163 0 369158 121097 167000 0 10162
10164 6 369154 121110 167040 0 10163
10165 5 367701 149610 171120 0 4086
10166 0 367838 149877 171160 0 10165
10167 0 367928 149949 171200 0 10166
10168 0 368019 150018 171240 0 10167
10169 0 367986 150036 171320 0 10168
10170 0 368058 150118 171440 0 10169
10171 6 368139 150131 171520 0 10170
10172 0 340084 150034 192920 0 9567
10173 0 340008 149905 192920 0 10172
10174 0 339600 149713 192920 0 10173
10175 0 339654 149713 193000 0 10174
10176 0 339739 149690 193080 0 10175
10177 0 339905 149689 193160 0 10176
10178 6 339994 149841 193200 0 10177
10179 0 377775 145607 171120 0 3963
10180 5 377867 145533 171240 0 10179
10181 5 378215 145388 171280 0 10180
10182 0 378363 145082 171240 0 10181
10183 0 378368 145097 171200 0 10182
10184 0 378400 145042 171160 0 10183
10185 6 378414 145091 171120 0 10184
10186 0 345995 156336 178160 0 3548
10187 0 346135 156493 178080 0 10186
10188 0 346196 156597 178040 0 10187
10189 0 346231 156740 178000 0 10188
10190 0 346210 156862 177840 0 10189
10191 0 346183 156892 177680 0 10190
10192 6 346199 157016 177520 0 10191
10193 0 386202 134813 172280 0 9151
10194 0 386253 134911 172360 0 10193
10195 0 386255 134954 172480 0 10194
10196 0 386277 134907 172600 0 10195
10197 0 386257 134892 172680 0 10196
10198 0 386207 134845 172760 0 10197
10199 6 386185 134831 172800 0 10198
10200 0 352396 151671 186880 0 4639
10201 0 352365 151699 187000 0 10200
10202 0 352337 151693 187040 0 10201
10203 0 352375 151671 187160 0 10202
10204 0 352357 151653 187240 0 10203
10205 0 352353 151612 187280 0 10204
10206 6 352205 151523 187320 0 10205
10207 0 385166 134360 173280 0 4581
10208 0 385343 134579 173320 0 10207
10209 0 385486 134504 173400 0 10208
10210 0 385468 134492 173520 0 10209
10211 0 385385 134534 173560 0 10210
10212 0 385346 134559 173600 0 10211
10213 6 385365 134502 173640 0 10212
10214 0 352723 153743 180880 0 3513
10215 0 352562 153639 181000 0 10214
10216 5 352536 153634 181080 0 10215
10217 0 352476 153582 181160 0 10216
10218 0 352428 153632 181240 0 10217
10219 0 352544 153579 181240 0 10218
10220 6 352532 153670 181320 0 10219
10221 0 373718 148810 177960 0 8394
10222 0 373722 148850 178000 0 10221
10223 0 373841 148980 178240 0 10222
10224 0 373803 149027 178360 0 10223
10225 0 373779 149138 178480 0 10224
10226 0 373786 149094 178520 0 10225
10227 6 373758 149095 178600 0 10226
10228 5 384607 141757 186600 0 6737
10229 0 384714 141641 186720 0 10228
10230 0 384743 141625 186760 0 10229
10231 0 384770 141610 186800 0 10230
10232 0 384830 141551 186840 0 10231
10233 0 384929 141438 186960 0 10232
10234 6 384969 141439 187000 0 10233
10235 0 381169 124009 177800 0 5391
10236 5 381285 123990 177680 0 10235
10237 0 381442 123851 177640 0 10236
10238 0 381545 123873 177560 0 10237
10239 0 381626 123830 177440 0 10238
10240 0 381641 123837 177400 0 10239
10241 6 381629 123854 177320 0 10240
10242 0 364843 145218 180360 0 3995
10243 0 364943 145154 180280 0 10242
10244 0 365028 144887 180160 0 10243
10245 0 364956 144749 180080 0 10244
10246 0 364874 144712 180000 0 10245
10247 0 364900 144761 179920 0 10246
10248 6 364927 144743 179840 0 10247
10249 0 369705 142128 181200 0 3473
10250 0 369678 142240 181320 0 10249
10251 0 369546 142389 181360 0 10250
10252 0 369544 142556 181440 0 10251
10253 0 369789 142636 181560 0 10252
10254 0 370029 142608 181640 0 10253
10255 6 370077 142596 181680 0 10254
10256 0 420269 130331 193600 0 7463
10257 0 420533 130445 193640 0 10256
10258 0 420495 130446 193680 0 10257
10259 0 420450 130450 193720 0 10258
10260 0 420426 130450 193760 0 10259
10261 0 420404 130443 193800 0 10260
10262 6 420324 130405 193840 0 10261
10263 0 459618 137287 181840 0 4815
10264 0 459331 137304 181800 0 10263
10265 0 459354 137252 181760 0 10264
10266 0 459296 137244 181720 0 10265
10267 0 459233 137304 181680 0 10266
10268 0 459240 137306 181640 0 10267
10269 6 459244 137310 181600 0 10268
10270 0 458437 138121 182960 0 7248
10271 0 458210 137910 183000 0 10270
10272 0 457941 137877 183040 0 10271
10273 0 457797 137986 183080 0 10272
10274 0 457748 137954 183120 0 10273
10275 0 457848 137936 183160 0 10274
10276 6 457955 137904 183200 0 10275
10277 0 461312 248672 45760 86 3273
10278 0 461088 248608 45880 128 10277
10279 0 460832 248608 46000 98 10278
10280 0 460672 248608 46200 75 10279
10281 0 460512 248640 46400 60 10280
10282 0 460352 248672 46640 64 10281
10283 6 460320 248704 46680 71 10282
10284 0 477440 252992 56160 32 3716
10285 0 477920 253216 56560 32 10284
10286 0 478437 253481 56680 0 10285
10287 0 478391 253665 56880 0 10286
10288 0 478079 253851 57080 0 10287
10289 0 477780 253965 57200 0 10288
10290 6 477465 254011 57360 0 10289
10291 0 465408 247072 44120 143 5806
10292 0 465664 247136 44120 120 10291
10293 0 465920 247168 44160 104 10292
10294 0 466144 247200 44280 120 10293
10295 0 466336 247296 44440 60 10294
10296 0 466464 247456 44600 51 10295
10297 6 466560 247680 44680 40 10296
10298 5 461568 242848 41880 80 6577
10299 0 461312 242848 41880 80 10298
10300 0 461056 242880 41840 71 10299
10301 0 460864 243008 41720 148 10300
10302 0 460608 243104 41720 135 10301
10303 0 460352 243168 41720 96 10302
10304 6 460288 243168 41720 102 10303
10305 0 461216 254048 51000 32 5117
10306 0 461216 253984 50720 60 10305
10307 5 461216 253824 50520 81 10306
10308 0 460960 253792 50400 91 10307
10309 0 460704 253824 50360 71 10308
10310 0 460480 253952 50360 40 10309
10311 6 460416 253952 50360 32 10310
10312 0 471456 247712 48360 124 8780
10313 0 471424 247648 48120 108 10312
10314 0 471264 247520 47920 45 10313
10315 0 471264 247360 47680 32 10314
10316 0 471072 247168 48080 32 10315
10317 0 470656 247104 48000 32 10316
10318 6 470560 247168 48000 32 10317
10319 5 459992 252915 55880 32 9228
10320 0 459936 252896 56320 32 10319
10321 0 460074 252807 56520 0 10320
10322 0 460270 252737 56760 0 10321
10323 0 459992 252966 56960 0 10322
10324 0 460111 252972 57120 0 10323
10325 6 460191 253240 57240 0 10324
10326 0 473696 245440 58040 60 8446
10327 0 473440 245440 58040 51 10326
10328 0 473248 245504 57880 128 10327
10329 0 472992 245504 57840 60 10328
10330 0 472736 245504 57840 96 10329
10331 0 472480 245472 57840 102 10330
10332 6 472384 245440 57800 128 10331
10333 0 478208 250336 50000 32 6681
10334 0 478368 250176 50120 86 10333
10335 0 478496 249952 50160 81 10334
10336 5 478528 249824 50200 120 10335
10337 0 478304 249824 50320 75 10336
10338 0 478144 249792 50520 32 10337
10339 6 478144 249888 50720 51 10338
10340 0 469344 245472 50000 32 5557
10341 0 469088 245440 50000 32 10340
10342 0 469024 245248 49840 60 10341
10343 0 469120 244992 49800 102 10342
10344 0 469152 244736 49800 124 10343
10345 0 469248 244512 49640 136 10344
10346 6 469312 244288 49560 124 10345
10347 0 465504 251072 52520 107 5288
10348 0 465344 251072 52720 75 10347
10349 0 465216 251104 52960 75 10348
10350 0 465216 251104 53240 45 10349
10351 0 465056 250944 53440 75 10350
10352 0 464864 250784 53560 40 10351
10353 6 464640 250784 53560 32 10352
10354 0 459360 251264 49280 40 7089
10355 0 459488 251264 49040 32 10354
10356 0 459616 251168 48800 81 10355
10357 0 459744 251008 48600 32 10356
10358 0 459872 250880 48360 64 10357
10359 0 460096 250752 48320 32 10358
10360 6 460224 250720 48320 45 10359
10361 0 464174 257350 54880 107 6201
10362 0 464398 257244 55000 80 10361
10363 0 464630 256628 55000 102 10362
10364 0 464622 256436 54960 102 10363
10365 0 464708 256283 54920 75 10364
10366 0 464749 256286 54880 75 10365
10367 6 464646 256221 54720 75 10366
10368 0 467968 249440 51800 32 7710
10369 0 467968 249344 52040 45 10368
10370 5 467904 249280 52120 32 10369
10371 0 467584 249472 52240 51 10370
10372 0 467680 249696 52120 45 10371
10373 0 467488 250048 52080 32 10372
10374 6 467488 250112 52040 32 10373
10375 0 457888 250016 49880 32 7079
10376 0 458144 250304 49880 32 10375
10377 0 458304 250208 50120 32 10376
10378 0 458304 249760 50040 32 10377
10379 0 458432 249600 50280 32 10378
10380 0 458816 249152 50360 32 10379
10381 6 459104 248864 50200 32 10380
10382 0 461824 244416 52080 150 9486
10383 0 461664 244256 52200 120 10382
10384 0 461472 244064 52320 107 10383
10385 0 461376 243904 52480 86 10384
10386 0 460800 244032 53000 32 10385
10387 0 460640 243584 52480 32 10386
10388 6 460512 243584 52480 60 10387
10389 5 457676 247561 54080 98 5066
10390 5 458763 248229 54080 0 10389
10391 0 459078 248334 54440 0 10390
10392 0 459223 248488 54560 0 10391
10393 0 459422 248650 54960 51 10392
10394 0 459133 248347 55520 86 10393
10395 6 459052 248339 55880 86 10394
10396 0 461386 244600 53360 32 7554
10397 0 461164 244901 53160 32 10396
10398 0 460800 245104 53040 0 10397
10399 0 460711 245433 52800 0 10398
10400 0 460723 245760 52520 91 10399
10401 0 460603 245952 52440 91 10400
10402 6 460415 246154 52400 86 10401
10403 0 461980 243316 53520 0 7554
10404 0 461700 243298 53200 0 10403
10405 0 461561 243000 52920 32 10404
10406 0 461295 242902 52520 32 10405
10407 0 461325 243019 52320 32 10406
10408 0 461693 243190 52200 0 10407
10409 6 461838 243182 52120 0 10408
10410 0 458880 244704 54280 60 8360
10411 0 458688 244512 54160 51 10410
10412 5 458624 244384 53960 32 10411
10413 0 458848 244384 53800 32 10412
10414 0 458976 244352 54080 32 10413
10415 0 459360 244416 54160 32 10414
10416 6 459584 244192 54440 32 10415
10417 0 468864 242080 55320 459 3108
10418 5 469024 242144 55080 402 10417
10419 0 469152 242144 54840 395 10418
10420 0 469248 242016 54600 494 10419
10421 0 469376 241760 54600 437 10420
10422 0 469600 241600 54600 402 10421
10423 6 469856 241600 54600 373 10422
10424 0 351208 157732 168320 0 2070
10425 0 351200 157926 168200 0 10424
10426 5 351296 158192 168160 0 10425
10427 0 351572 158291 168200 0 10426
10428 0 351667 158271 168240 0 10427
10429 6 351633 158276 168320 0 10428
10430 0 349885 154143 166360 0 8259
10431 0 350221 154467 166440 0 10430
10432 0 350191 154861 166480 0 10431
10433 0 350367 154816 166760 0 10432
10434 0 350328 154841 166920 0 10433
10435 6 350293 154843 167000 0 10434
10436 0 356869 134649 154680 0 4753
10437 0 356495 134653 154480 0 10436
10438 0 356520 134556 154320 0 10437
10439 0 356618 134488 154120 0 10438
10440 0 356558 134596 153920 0 10439
10441 6 356500 134400 153800 0 10440
10442 5 357410 152325 163560 0 7295
10443 0 357504 152244 163640 0 10442
10444 0 357601 152220 163760 0 10443
10445 0 357679 152216 163840 0 10444
10446 0 357708 152259 163920 0 10445
10447 6 357810 152247 164040 0 10446
10448 0 353836 147798 162360 0 5658
10449 0 353909 148004 162320 0 10448
10450 0 353945 148108 162240 0 10449
10451 0 354042 148086 162120 0 10450
10452 0 354331 148025 162040 0 10451
10453 6 354322 147928 161920 0 10452
10454 0 357816 133454 157000 0 4729
10455 0 357684 133804 157160 0 10454
10456 0 357354 133891 157120 0 10455
10457 0 357299 133917 157000 0 10456
10458 0 357198 133874 156880 0 10457
10459 6 357128 133868 156800 0 10458
10460 0 356618 124087 159800 0 8912
10461 5 356551 124078 159920 0 10460
10462 0 356669 123917 159960 0 10461
10463 0 356734 123914 160080 0 10462
10464 0 356749 123929 160160 0 10463
10465 6 356883 123959 160240 0 10464
10466 0 356001 144049 162160 0 2012
10467 0 355950 144001 162000 0 10466
10468 0 355923 143945 161880 0 10467
10469 0 355928 143915 161840 0 10468
10470 0 355565 143919 161840 0 10469
10471 6 355462 143801 161760 0 10470
10472 0 361837 137331 160360 0 1992
10473 0 362141 137599 160560 0 10472
10474 0 362597 137791 160560 0 10473
10475 0 362589 137806 160680 0 10474
10476 0 362597 137823 160760 0 10475
10477 6 362550 137842 160800 0 10476
10478 0 361280 133318 160280 0 9097
10479 0 361070 133330 160400 0 10478
10480 0 360912 133263 160560 0 10479
10481 0 360708 133200 160680 0 10480
10482 0 360657 133126 160760 0 10481
10483 6 360753 133123 160800 0 10482
10484 0 361537 134188 160360 0 9096
10485 0 361575 134346 160200 0 10484
10486 0 361351 134806 160200 0 10485
10487 0 361354 134959 160120 0 10486
10488 0 361357 134971 160000 0 10487
10489 6 361402 134936 159960 0 10488
10490 0 334349 157315 173080 0 6953
10491 0 334336 157289 173120 0 10490
10492 0 334129 156876 173160 0 10491
10493 0 334088 156834 173200 0 10492
10494 0 334164 157101 173280 0 10493
10495 6 334171 157095 173320 0 10494
10496 0 336048 157933 173280 0 6949
10497 0 336097 157888 173160 0 10496
10498 0 336193 157895 173080 0 10497
10499 0 336084 157863 173040 0 10498
10500 0 336069 157996 172960 0 10499
10501 6 335961 157821 172920 0 10500
10502 5 336219 158157 174360 0 6941
10503 0 335965 157914 174440 0 10502
10504 0 335969 157826 174600 0 10503
10505 0 335901 157927 174720 0 10504
10506 0 335829 157990 174800 0 10505
10507 6 335799 157998 174840 0 10506
10508 0 365292 149999 171720 0 4074
10509 0 365288 149959 171680 0 10508
10510 0 365293 149792 171560 0 10509
10511 0 365253 149667 171440 0 10510
10512 0 365164 149684 171360 0 10511
10513 6 365150 149776 171280 0 10512
10514 0 338781 152606 183840 0 6044
10515 0 338536 152455 183800 0 10514
10516 5 338315 152215 183760 0 10515
10517 0 338209 152058 183640 0 10516
10518 0 338184 152042 183600 0 10517
10519 6 338169 151998 183520 0 10518
10520 0 380683 117451 169160 0 6706
10521 0 380762 117446 169240 0 10520
10522 0 380826 117434 169360 0 10521
10523 0 380860 117394 169480 0 10522
10524 0 380984 117471 169680 0 10523
10525 6 381106 117523 169680 0 10524
10526 0 345062 156548 177720 0 3551
10527 0 344976 156676 177600 0 10526
10528 0 345007 156684 177560 0 10527
10529 0 345069 156758 177440 0 10528
10530 0 344999 156901 177320 0 10529
10531 6 345079 157072 177160 0 10530
10532 0 364686 150193 173040 0 4060
10533 0 364603 150510 173000 0 10532
10534 0 364563 150626 172920 0 10533
10535 0 364584 150626 172880 0 10534
10536 0 364612 150560 172840 0 10535
10537 6 364648 150625 172800 0 10536
10538 0 344693 155262 179360 0 8381
10539 5 344799 155171 179480 0 10538
10540 0 345128 155506 179520 0 10539
10541 0 345176 155555 179600 0 10540
10542 0 345117 155577 179680 0 10541
10543 6 345164 155516 179760 0 10542
10544 0 345387 156816 178320 0 3545
10545 0 345219 156907 178280 0 10544
10546 0 345039 157060 178160 0 10545
10547 0 344901 157105 178040 0 10546
10548 0 344887 157268 177920 0 10547
10549 6 344895 157277 177880 0 10548
10550 0 379690 145443 176920 0 6233
10551 0 379569 145615 177000 0 10550
10552 0 379397 145715 177080 0 10551
10553 0 379426 145659 177200 0 10552
10554 0 379521 145619 177320 0 10553
10555 6 379553 145615 177400 0 10554
10556 0 346121 156266 179000 0 3538
10557 0 345959 156181 179040 0 10556
10558 0 345919 156161 179160 0 10557
10559 0 345916 156161 179200 0 10558
10560 0 345894 156150 179240 0 10559
10561 6 345912 156158 179280 0 10560
10562 0 386745 125824 174480 0 5423
10563 0 386528 125824 174360 0 10562
10564 0 386420 125803 174280 0 10563
10565 0 386331 125732 174200 0 10564
10566 0 386203 125711 174080 0 10565
10567 6 386007 125762 174040 0 10566
10568 0 352139 154470 179960 0 6063
10569 5 352047 154699 179840 0 10568
10570 5 352166 154618 179760 0 10569
10571 0 352111 154481 179720 0 10570
10572 0 352104 154478 179640 0 10571
10573 6 352158 154536 179600 0 10572
10574 0 383764 142100 186240 0 6742
10575 0 383696 142132 186120 0 10574
10576 0 383675 142025 186000 0 10575
10577 0 383608 141957 185920 0 10576
10578 0 383616 141951 185880 0 10577
10579 6 383668 141952 185800 0 10578
10580 0 397156 130432 174560 0 4983
10581 0 397202 130382 174360 0 10580
10582 0 397279 130325 174200 0 10581
10583 0 397291 130323 174160 0 10582
10584 0 397318 130324 174000 0 10583
10585 6 397238 130268 173880 0 10584
10586 0 380543 123919 177960 0 5389
10587 5 380206 123830 177840 0 10586
10588 0 379954 123917 177800 0 10587
10589 5 380002 124125 177760 0 10588
10590 0 379918 123973 177720 0 10589
10591 6 379899 123963 177640 0 10590
10592 0 435614 148437 196920 0 2785
10593 0 435444 148753 196880 0 10592
10594 0 435360 148895 196840 0 10593
10595 0 435340 148960 196800 0 10594
10596 0 435304 148942 196760 0 10595
10597 6 435262 148921 196720 0 10596
10598 0 362658 145741 181040 0 3476
10599 0 363028 145683 180920 0 10598
10600 0 362699 145734 180800 0 10599
10601 0 362582 145766 180680 0 10600
10602 0 362464 145758 180640 0 10601
10603 6 362372 145756 180600 0 10602
10604 0 368851 142723 180880 0 3878
10605 0 368645 142923 180800 0 10604
10606 0 368561 142935 180720 0 10605
10607 0 368518 142940 180680 0 10606
10608 0 368157 142900 180520 0 10607
10609 6 368092 143004 180440 0 10608
10610 0 380224 136765 188040 0 4122
10611 0 380334 136712 188120 0 10610
10612 0 380534 136702 188200 0 10611
10613 0 380535 136766 188320 0 10612
10614 0 380507 136755 188440 0 10613
10615 6 380487 136737 188520 0 10614
10616 0 391512 140849 182160 0 5732
10617 0 391614 140750 182360 0 10616
10618 0 391927 140670 182520 0 10617
10619 0 392127 140641 182600 0 10618
10620 0 392138 140663 182720 0 10619
10621 6 392247 140661 182760 0 10620
10622 0 392054 138788 181640 0 5726
10623 0 392206 138836 181480 0 10622
10624 0 392278 138818 181320 0 10623
10625 0 392475 138696 181160 0 10624
10626 0 392498 138697 181000 0 10625
10627 6 392470 138636 180880 0 10626
10628 0 383862 128210 183600 0 7926
10629 0 383798 128022 183560 0 10628
10630 0 383896 127648 183440 0 10629
10631 0 383969 127589 183280 0 10630
10632 0 383836 127680 183200 0 10631
10633 6 383868 127756 183040 0 10632
10634 0 384738 128354 183680 0 7926
10635 0 384866 128090 183640 0 10634
10636 0 384950 128114 183560 0 10635
10637 0 385044 128152 183440 0 10636
10638 0 385092 128124 183360 0 10637
10639 6 385064 128128 183280 0 10638
10640 5 418272 130070 193040 0 3809
10641 0 417677 130289 193040 0 10640
10642 5 417610 130341 193000 0 10641
10643 0 417520 130600 193000 0 10642
10644 0 417450 130635 192960 0 10643
10645 6 417435 130635 192920 0 10644
10646 0 476096 252992 54240 75 8208
10647 0 475936 253120 54440 91 10646
10648 0 475776 253152 54640 122 10647
10649 0 475552 253152 54840 81 10648
10650 0 475328 253152 54960 81 10649
10651 6 475136 253184 54960 98 10650
10652 0 456320 245344 43960 164 8758
10653 0 456224 245280 43720 157 10652
10654 0 456256 245312 43440 160 10653
10655 0 456288 245312 43160 163 10654
10656 0 456128 245408 42920 157 10655
10657 6 456192 245472 42720 163 10656
10658 0 457952 244384 44120 181 6284
10659 0 458176 244320 44240 120 10658
10660 0 458432 244320 44320 153 10659
10661 0 458592 244288 44520 137 10660
10662 0 458720 244192 44720 107 10661
10663 6 458784 244192 44800 139 10662
10664 0 457344 245152 43480 163 8754
10665 0 457408 244992 43280 90 10664
10666 0 457280 244768 43200 51 10665
10667 0 457120 244544 43120 122 10666
10668 0 456896 244416 43160 122 10667
10669 6 456800 244416 43160 124 10668
10670 0 459072 246816 41960 75 7630
10671 0 459136 247072 41960 137 10670
10672 0 459296 247200 41800 60 10671
10673 0 459456 247360 41680 40 10672
10674 0 459584 247488 41480 32 10673
10675 6 459616 247488 41440 32 10674
10676 0 458688 245120 43280 208 6274
10677 0 458592 244864 43320 163 10676
10678 0 458432 244640 43280 128 10677
10679 0 458304 244416 43240 154 10678
10680 0 458336 244160 43240 190 10679
10681 6 458496 244064 43280 175 10680
10682 0 461408 247648 40840 64 7771
10683 0 461248 247808 40640 51 10682
10684 0 461216 247904 40400 64 10683
10685 0 461216 247904 40120 128 10684
10686 0 461216 247776 39880 51 10685
10687 6 461216 247808 39680 45 10686
10688 0 465120 247424 44920 102 5810
10689 0 464864 247328 44920 86 10688
10690 0 464608 247264 44880 60 10689
10691 0 464384 247232 44760 32 10690
10692 0 464128 247232 44720 81 10691
10693 6 464032 247264 44720 107 10692
10694 0 462144 245248 41920 32 9196
10695 0 461792 244768 41800 32 10694
10696 0 461792 244608 42000 108 10695
10697 0 461920 244448 42200 219 10696
10698 0 462144 244448 43120 32 10697
10699 6 461440 244320 43000 32 10698
10700 0 465696 244256 41800 120 3184
10701 0 465536 244416 42000 108 10700
10702 0 465728 244704 42080 32 10701
10703 0 466016 244736 42000 32 10702
10704 0 466048 244992 42080 32 10703
10705 6 466080 245024 42040 32 10704
10706 0 478976 248768 51640 176 3651
10707 0 478848 248928 51480 124 10706
10708 0 478688 249120 51400 150 10707
10709 0 478624 249344 51560 51 10708
10710 0 478784 249536 51680 51 10709
10711 6 478816 249536 51680 40 10710
10712 0 471104 248384 50440 32 7817
10713 0 470624 248288 51480 32 10712
10714 0 470528 248128 51680 51 10713
10715 0 470496 248000 51920 75 10714
10716 0 470368 247904 52120 96 10715
10717 6 470272 247840 52280 104 10716
10718 0 468160 236864 45120 153 8562
10719 0 468160 236608 45120 81 10718
10720 0 468256 236416 44960 128 10719
10721 0 468416 236224 44800 32 10720
10722 0 468608 236096 44640 32 10721
10723 6 468704 236096 44720 32 10722
10724 0 475264 248288 57760 32 7495
10725 0 475296 248448 57960 45 10724
10726 0 475520 248576 57960 51 10725
10727 0 475776 248576 57960 60 10726
10728 0 476000 248576 57840 51 10727
10729 6 476128 248576 57840 60 10728
10730 0 474656 250304 59720 32 7516
10731 0 474880 250240 59840 32 10730
10732 0 475008 250560 60080 32 10731
10733 0 475680 250624 60480 32 10732
10734 0 476160 250400 60360 40 10733
10735 6 476288 250400 60360 51 10734
10736 0 472544 250752 51760 86 7014
10737 0 472704 250624 51560 81 10736
10738 0 472768 250624 51280 81 10737
10739 0 472864 250496 51040 32 10738
10740 0 472736 250432 50800 75 10739
10741 6 472576 250432 50760 71 10740
10742 0 472512 246976 48200 122 5986
10743 0 472608 246976 47960 32 10742
10744 0 472736 246848 47760 101 10743
10745 0 472704 246432 48120 32 10744
10746 0 472416 246368 48040 32 10745
10747 6 472224 246592 47800 32 10746
10748 0 475136 245248 59800 32 4871
10749 5 475200 245248 59840 32 10748
10750 0 475232 245216 60120 32 10749
10751 0 475520 245344 60480 32 10750
10752 0 475584 245024 60400 32 10751
10753 6 475776 245056 60360 32 10752
10754 5 478406 249875 49120 136 6677
10755 0 479094 249499 49120 0 10754
10756 0 479182 249219 49120 0 10755
10757 0 479314 248991 49120 0 10756
10758 0 479362 248959 49080 0 10757
10759 6 479449 248892 49040 0 10758
10760 0 474592 248576 51880 101 7002
10761 0 474432 248384 51720 40 10760
10762 0 474336 248256 51480 115 10761
10763 0 474144 248128 51280 86 10762
10764 0 473952 247936 51280 98 10763
10765 6 473920 247904 51280 108 10764
10766 0 478158 243087 57560 32 7885
10767 0 478140 242944 57720 0 10766
10768 0 478152 242903 57760 0 10767
10769 0 478190 242819 57840 0 10768
10770 0 478189 242695 57920 0 10769
10771 6 478294 242574 58120 0 10770
10772 0 466048 249760 51640 141 5281
10773 0 465792 249664 51640 40 10772
10774 0 465568 249760 51560 32 10773
10775 0 465472 249952 51360 98 10774
10776 0 465408 250048 51120 64 10775
10777 6 465312 250016 50960 32 10776
10778 0 464591 254507 52720 124 9051
10779 0 464756 254642 52960 107 10778
10780 0 464633 254862 53320 0 10779
10781 0 464781 254812 53560 0 10780
10782 0 464822 254837 53640 0 10781
10783 6 464725 254836 53680 0 10782
10784 0 473772 247771 53600 32 6992
10785 5 472912 247470 53440 0 10784
10786 0 472311 247826 53440 0 10785
10787 0 472193 248148 53280 0 10786
10788 0 472137 248283 53160 0 10787
10789 6 472018 248184 53040 0 10788
10790 0 455872 247040 52360 75 9275
10791 0 455872 246784 52440 91 10790
10792 0 456000 246560 52560 40 10791
10793 0 456096 246432 52760 51 10792
10794 0 456128 246368 53000 71 10793
10795 6 456128 246368 53040 71 10794
10796 0 470464 248608 59600 32 5446
10797 0 470240 248768 59880 32 10796
10798 0 470528 248768 60600 32 10797
10799 0 470400 248320 60520 32 10798
10800 0 470688 248256 60600 32 10799
10801 6 470848 248192 60600 32 10800
10802 5 477491 244779 54240 0 4212
10803 0 477447 244760 54120 0 10802
10804 0 477055 244687 54040 0 10803
10805 0 477175 244712 53920 0 10804
10806 0 477359 244720 53880 0 10805
10807 6 477366 244736 53840 0 10806
10808 0 348526 154120 166840 0 8264
10809 0 348615 153996 166920 0 10808
10810 0 348696 153981 167000 0 10809
10811 0 348818 153999 167080 0 10810
10812 6 348812 154009 167160 0 10811
10813 0 352823 144948 159480 0 5688
10814 0 352775 145328 159480 0 10813
10815 0 352762 145328 159440 0 10814
10816 0 352739 145325 159400 0 10815
10817 6 352718 145330 159360 0 10816
10818 0 351650 144916 160000 0 5682
10819 0 351586 144897 160080 0 10818
10820 0 351142 144666 160000 0 10819
10821 0 350905 144839 160120 0 10820
10822 6 351145 145022 160200 0 10821
10823 0 356683 151448 162240 0 7307
10824 0 356487 151663 162200 0 10823
10825 0 356343 151715 162120 0 10824
10826 0 356265 151691 162040 0 10825
10827 6 356284 151654 161960 0 10826
10828 0 352236 154061 165160 0 2043
10829 0 352432 154111 165200 0 10828
10830 0 352489 154269 165320 0 10829
10831 0 352504 154318 165400 0 10830
10832 6 352519 154380 165480 0 10831
10833 0 358638 136096 155120 0 8457
10834 0 358803 136309 155080 0 10833
10835 5 358859 136346 155000 0 10834
10836 0 358928 136355 154920 0 10835
10837 6 359120 136431 154880 0 10836
10838 0 357870 135407 155280 0 8456
10839 0 357858 135481 155360 0 10838
10840 0 357768 135571 155480 0 10839
10841 0 357758 135601 155600 0 10840
10842 6 357750 135589 155720 0 10841
10843 0 355743 147194 163160 0 2023
10844 0 355751 147167 163360 0 10843
10845 0 355747 147280 163480 0 10844
10846 0 355756 147339 163560 0 10845
10847 6 355762 147309 163640 0 10846
10848 0 356699 124017 158720 0 4390
10849 0 356870 123950 158600 0 10848
10850 0 356932 123889 158520 0 10849
10851 0 356931 123852 158440 0 10850
10852 6 356970 123840 158320 0 10851
10853 5 355619 142929 162360 0 8471
10854 0 355452 143260 162400 0 10853
10855 0 355433 143353 162480 0 10854
10856 0 355412 143266 162520 0 10855
10857 6 355534 143261 162600 0 10856
10858 0 356059 141254 161400 0 8923
10859 0 355939 141140 161320 0 10858
10860 0 355929 141129 161240 0 10859
10861 0 355900 140963 161160 0 10860
10862 6 355882 140996 161080 0 10861
10863 0 384492 124295 163080 0 5184
10864 0 384550 124400 163040 0 10863
10865 0 384854 124738 162880 0 10864
10866 0 384944 124701 162800 0 10865
10867 6 384953 124606 162720 0 10866
10868 0 371317 121018 162800 0 7328
10869 0 371259 121191 162880 0 10868
10870 0 371282 121321 162920 0 10869
10871 0 371205 121339 163040 0 10870
10872 6 371145 121303 163120 0 10871
10873 0 368878 118613 167600 0 7447
10874 0 368890 118443 167520 0 10873
10875 0 368808 118584 167480 0 10874
10876 0 369028 118658 167360 0 10875
10877 6 369215 118593 167240 0 10876
10878 0 366838 151174 171480 0 4080
10879 0 367027 151095 171400 0 10878
10880 0 367112 151110 171240 0 10879
10881 0 367103 151047 171160 0 10880
10882 6 367090 151062 171120 0 10881
10883 0 349977 152497 192800 0 9142
10884 0 350093 152440 192920 0 10883
10885 5 350155 152495 193000 0 10884
10886 0 350038 152595 193040 0 10885
10887 6 350006 152625 193080 0 10886
10888 0 381194 146494 177960 0 6247
10889 0 381210 146464 178040 0 10888
10890 0 381162 146530 178160 0 10889
10891 0 381214 146525 178280 0 10890
10892 6 381269 146487 178360 0 10891
10893 0 345723 155632 177680 0 3551
10894 0 345794 155152 177720 0 10893
10895 0 345726 155035 177840 0 10894
10896 0 345722 154980 177920 0 10895
10897 6 345751 154937 178000 0 10896
10898 0 376743 121181 171200 0 1907
10899 0 376616 121285 171280 0 10898
10900 0 376451 121442 171400 0 10899
10901 0 376335 121497 171440 0 10900
10902 6 376631 121548 171600 0 10901
10903 0 371458 143742 194880 0 4191
10904 0 371502 143702 194920 0 10903
10905 0 371654 143649 195000 0 10904
10906 0 371643 143581 195080 0 10905
10907 6 371550 143618 195200 0 10906
10908 5 386408 127647 174040 0 5427
10909 0 387085 126778 174080 0 10908
10910 0 387190 126890 174280 0 10909
10911 0 387194 126960 174360 0 10910
10912 6 387182 126970 174400 0 10911
10913 0 352132 151474 186440 0 4635
10914 0 351909 151317 186280 0 10913
10915 0 351580 151276 186200 0 10914
10916 0 351828 151293 186160 0 10915
10917 6 351853 151266 186120 0 10916
10918 0 374178 146839 177960 0 3913
10919 0 374165 146847 177880 0 10918
10920 0 374114 146859 177800 0 10919
10921 0 374102 146927 177720 0 10920
10922 6 374089 146954 177640 0 10921
10923 0 373738 147578 177960 0 8393
10924 0 373630 147542 177880 0 10923
10925 0 373354 147518 177800 0 10924
10926 0 373109 147558 177760 0 10925
10927 6 373042 147618 177720 0 10926
10928 0 363964 145809 178200 0 4016
10929 0 364272 145609 178200 0 10928
10930 0 364227 145614 178320 0 10929
10931 0 364216 145594 178360 0 10930
10932 6 364232 145575 178440 0 10931
10933 0 355683 151215 181840 0 3501
10934 0 355627 151099 181720 0 10933
10935 0 355582 150965 181600 0 10934
10936 0 355536 150874 181480 0 10935
10937 6 355444 150742 181400 0 10936
10938 0 373973 144747 180760 0 8622
10939 0 374177 144835 180760 0 10938
10940 0 374273 144767 180720 0 10939
10941 0 374269 144747 180680 0 10940
10942 6 374109 144723 180520 0 10941
10943 0 360098 146290 181640 0 3485
10944 0 359902 146314 181600 0 10943
10945 0 359909 146334 181560 0 10944
10946 0 359921 146332 181520 0 10945
10947 6 359945 146280 181480 0 10946
10948 0 376743 136882 189120 0 6763
10949 0 376851 136969 189160 0 10948
10950 0 376999 137178 189360 0 10949
10951 0 377044 137212 189440 0 10950
10952 6 377231 137446 189480 0 10951
10953 0 375562 136828 188960 0 6762
10954 0 375286 136572 188960 0 10953
10955 0 375103 136529 188800 0 10954
10956 0 375086 136546 188760 0 10955
10957 6 375084 136467 188680 0 10956
10958 0 376247 136370 188840 0 6761
10959 0 376214 136333 188720 0 10958
10960 0 376221 136426 188640 0 10959
10961 0 376178 136445 188520 0 10960
10962 6 376225 136476 188440 0 10961
10963 0 369445 142954 180560 0 9918
10964 0 369349 143011 180480 0 10963
10965 0 369221 142965 180360 0 10964
10966 0 369225 142896 180240 0 10965
10967 6 369297 142869 180160 0 10966
10968 5 369492 141180 180760 0 3881
10969 0 369453 141084 180680 0 10968
10970 0 369460 141029 180640 0 10969
10971 0 369449 140931 180480 0 10970
10972 6 369411 140932 180440 0 10971
10973 0 361438 146270 181160 0 3477
10974 0 361326 146294 180960 0 10973
10975 5 361107 146102 180720 0 10974
10976 0 361366 146210 180680 0 10975
10977 6 361395 146201 180600 0 10976
10978 0 366038 144225 181040 0 3474
10979 0 366009 144185 180960 0 10978
10980 0 366259 144108 180800 0 10979
10981 0 366371 144142 180680 0 10980
10982 6 366691 144269 180600 0 10981
10983 0 378571 127982 180640 0 1829
10984 0 378674 128073 180560 0 10983
10985 0 378798 128116 180520 0 10984
10986 5 378818 128068 180480 0 10985
10987 6 378847 128018 180440 0 10986
10988 0 434169 141283 190120 0 3311
10989 0 433980 140818 190120 0 10988
10990 0 433916 140735 190200 0 10989
10991 0 433885 140696 190240 0 10990
10992 6 433772 140549 190280 0 10991
10993 0 457280 244544 44640 160 9659
10994 0 457056 244448 44720 75 10993
10995 0 456800 244352 44720 64 10994
10996 0 456544 244352 44720 81 10995
10997 6 456448 244320 44840 64 10996
10998 0 476769 249839 53160 0 5246
10999 0 476657 249800 53200 0 10998
11000 0 476546 249744 53240 0 10999
11001 0 476349 249710 53280 0 11000
11002 6 476314 249628 53320 0 11001
11003 0 466272 250592 48160 40 5829
11004 0 466112 250752 48280 64 11003
11005 0 465952 250912 48480 40 11004
11006 0 465824 250944 48720 64 11005
11007 6 465728 250912 49000 32 11006
11008 0 460864 247072 41280 178 3216
11009 0 460672 247072 41080 45 11008
11010 0 460512 247232 40960 45 11009
11011 0 460416 247424 40800 32 11010
11012 6 460480 247552 40680 32 11011
11013 0 463584 247840 56760 32 4283
11014 5 463264 247744 56680 32 11013
11015 0 463360 247328 56840 32 11014
11016 0 463584 247424 57120 32 11015
11017 6 463168 247008 57720 32 11016
11018 0 467680 242080 43120 32 7795
11019 0 468096 242208 42520 32 11018
11020 0 467744 241600 42240 64 11019
11021 0 467744 241600 41960 75 11020
11022 6 467744 241664 41840 64 11021
11023 0 464992 245088 48440 32 5580
11024 0 464512 245440 48800 32 11023
11025 0 464224 245472 48840 32 11024
11026 0 464256 245728 48680 32 11025
11027 6 464160 245824 48480 32 11026
11028 0 477536 248128 51440 75 3640
11029 0 477344 248320 51440 40 11028
11030 0 477120 248320 51560 51 11029
11031 0 476896 248384 51680 64 11030
11032 6 476864 248384 51680 64 11031
11033 0 476608 244768 43720 32 8315
11034 0 476640 244512 43680 64 11033
11035 0 476576 244256 43680 32 11034
11036 0 476480 244000 43680 32 11035
11037 6 476384 243936 43680 60 11036
11038 0 465228 255597 51880 101 6170
11039 0 465372 255773 51800 101 11038
11040 0 465501 255885 51720 32 11039
11041 0 465475 255975 51640 32 11040
11042 6 465444 256014 51600 32 11041
11043 0 469289 240731 46800 32 9749
11044 0 469081 240063 46960 0 11043
11045 0 468985 240136 47160 0 11044
11046 0 469017 240053 47280 0 11045
11047 6 468975 240034 47360 0 11046
11048 0 476896 244960 46040 81 5521
11049 0 477152 244960 46120 81 11048
11050 0 477312 244800 46280 81 11049
11051 0 477344 244640 46480 32 11050
11052 6 477248 244544 46600 32 11051
11053 0 472608 247520 56440 75 7286
11054 0 472704 247776 56400 137 11053
11055 0 472896 247968 56520 178 11054
11056 0 472896 248192 56720 86 11055
11057 6 472928 248448 56800 128 11056
11058 5 468842 239458 49360 0 7536
11059 0 469090 239611 49600 0 11058
11060 0 469399 239632 49720 0 11059
11061 0 469707 239615 49880 0 11060
11062 6 469833 239547 50160 0 11061
11063 0 471744 243648 57440 32 7672
11064 0 470976 244512 58000 32 11063
11065 0 470592 244928 58240 32 11064
11066 0 470624 244768 58880 32 11065
11067 6 470816 244832 59000 32 11066
11068 0 475776 244768 59080 32 4866
11069 0 476160 244096 59000 51 11068
11070 0 476416 244000 59000 107 11069
11071 0 476672 243968 59080 96 11070
11072 6 476832 244000 59120 71 11071
11073 0 478974 244895 56240 60 7879
11074 0 479122 244979 56400 32 11073
11075 0 479106 245047 56560 71 11074
11076 0 479192 245177 56760 75 11075
11077 6 479553 245275 57000 81 11076
11078 0 464458 252400 52160 136 8247
11079 0 464518 252364 52080 136 11078
11080 0 464636 252075 52040 0 11079
11081 0 464628 251907 51840 0 11080
11082 6 464633 252013 51760 0 11081
11083 0 459075 253357 52920 209 8240
11084 0 458338 253218 52480 0 11083
11085 0 458738 253403 51800 0 11084
11086 0 458942 253739 51640 120 11085
11087 6 459028 253735 51600 120 11086
11088 0 462752 243808 52600 139 7556
11089 0 462784 243680 52240 32 11088
11090 0 463008 243040 52200 160 11089
11091 0 462880 242912 52000 71 11090
11092 6 462816 242912 51760 51 11091
11093 0 466976 241184 56320 32 9828
11094 0 467232 241536 56080 32 11093
11095 0 467552 241248 55840 32 11094
11096 0 467968 241440 55760 32 11095
11097 6 467744 241312 55280 32 11096
11098 0 352967 143773 159040 0 10117
11099 0 353042 143719 158960 0 11098
11100 0 353201 143700 158880 0 11099
11101 6 353260 143689 158800 0 11100
11102 0 347949 154555 167040 0 8264
11103 0 347846 154532 167080 0 11102
11104 0 347923 154678 167240 0 11103
11105 6 347930 154681 167360 0 11104
11106 0 353732 143494 159160 0 10116
11107 0 354053 143495 159120 0 11106
11108 0 354121 143400 159000 0 11107
11109 6 354162 143303 158880 0 11108
11110 0 357667 133870 153440 0 4768
11111 0 357545 133825 153400 0 11110
11112 0 357557 133789 153320 0 11111
11113 6 357585 133795 153240 0 11112
11114 5 353698 153098 165240 0 2040
11115 0 353593 153082 165280 0 11114
11116 0 353613 152758 165280 0 11115
11117 6 353667 152663 165360 0 11116
11118 0 351948 146457 160680 0 5672
11119 0 352106 146603 160720 0 11118
11120 0 352299 146705 160840 0 11119
11121 6 352196 146781 160920 0 11120
11122 0 353027 153549 164720 0 2038
11123 0 352019 153737 164720 0 11122
11124 0 352298 153698 164640 0 11123
11125 6 352326 153732 164600 0 11124
11126 0 357508 152627 163480 0 10442
11127 0 357624 152693 163360 0 11126
11128 0 357658 152711 163320 0 11127
11129 6 357750 152686 163240 0 11128
11130 0 355585 124983 156200 0 4412
11131 0 355798 125100 156040 0 11130
11132 0 355999 125236 155960 0 11131
11133 6 356148 125148 155840 0 11132
11134 0 356383 144909 161880 0 9524
11135 0 356452 144873 161800 0 11134
11136 0 356484 144820 161680 0 11135
11137 6 356556 144916 161600 0 11136
11138 0 354976 146247 162480 0 2016
11139 0 354793 146202 162360 0 11138
11140 0 355227 146171 162320 0 11139
11141 6 355378 146286 162240 0 11140
11142 0 356274 123330 158880 0 9306
11143 0 356047 123216 158800 0 11142
11144 0 355885 123079 158720 0 11143
11145 6 355890 123124 158680 0 11144
11146 0 358134 122979 159640 0 4379
11147 0 358136 122969 159720 0 11146
11148 0 357962 122914 159840 0 11147
11149 6 357742 122989 159960 0 11148
11150 0 363452 134765 159240 0 5328
11151 0 363543 134691 159080 0 11150
11152 0 363543 134699 159000 0 11151
11153 6 363544 134707 158920 0 11152
11154 0 361896 133238 160440 0 9096
11155 0 361825 133176 160520 0 11154
11156 0 361727 133206 160640 0 11155
11157 6 361929 133138 160760 0 11156
11158 0 362193 119875 162720 0 4358
11159 0 361967 119796 162680 0 11158
11160 0 361923 119736 162640 0 11159
11161 6 361986 119661 162560 0 11160
11162 0 361639 120570 163440 0 9110
11163 0 361431 120451 163320 0 11162
11164 0 361436 120465 163200 0 11163
11165 6 361444 120478 163160 0 11164
11166 0 371990 119269 162320 0 8676
11167 0 372094 119058 162200 0 11166
11168 0 372036 119047 162160 0 11167
11169 6 372016 119079 162120 0 11168
11170 0 384270 124645 163520 0 5179
11171 0 384474 124762 163600 0 11170
11172 0 384526 124826 163720 0 11171
11173 6 384437 124928 163800 0 11172
11174 0 370351 120390 162760 0 7319
11175 0 370487 120415 162920 0 11174
11176 0 370295 120350 163040 0 11175
11177 6 370230 120346 163160 0 11176
11178 0 383880 123261 164000 0 5174
11179 0 383994 123240 164040 0 11178
11180 0 384124 123214 164120 0 11179
11181 6 384140 123189 164200 0 11180
11182 0 335509 157671 172760 0 6957
11183 0 335563 157676 172680 0 11182
11184 0 335632 157685 172600 0 11183
11185 6 335648 157723 172520 0 11184
11186 0 380896 123514 166880 0 5151
11187 0 381114 123726 166840 0 11186
11188 0 381201 123885 166760 0 11187
11189 6 381202 123871 166720 0 11188
11190 0 338339 157687 172880 0 3588
11191 0 338201 157596 172920 0 11190
11192 0 338210 157535 173000 0 11191
11193 6 338155 157531 173040 0 11192
11194 0 366528 150243 170560 0 4091
11195 0 366483 150253 170520 0 11194
11196 0 366371 150320 170440 0 11195
11197 6 366482 150368 170400 0 11196
11198 0 339896 151103 192080 0 4691
11199 5 339805 151049 192040 0 11198
11200 0 339596 150940 192000 0 11199
11201 6 339516 150866 191920 0 11200
11202 5 340792 151049 192200 0 4690
11203 0 340781 151146 192120 0 11202
11204 0 340725 151236 192040 0 11203
11205 6 340645 151243 191960 0 11204
11206 0 377558 146150 170560 0 3968
11207 0 377559 146213 170440 0 11206
11208 0 377541 146151 170280 0 11207
11209 6 377605 146070 170120 0 11208
11210 0 350084 156773 189640 0 7591
11211 5 349991 156825 189560 0 11210
11212 0 350023 156617 189520 0 11211
11213 6 349951 156625 189440 0 11212
11214 0 350063 156674 189760 0 7590
11215 0 350107 156846 189800 0 11214
11216 0 350147 156813 189920 0 11215
11217 6 350168 156809 190000 0 11216
11218 0 348886 152820 193160 0 9144
11219 0 348945 152924 193240 0 11218
11220 0 348970 152968 193320 0 11219
11221 6 349068 152979 193400 0 11220
11222 0 347657 152238 192360 0 9588
11223 0 347918 151884 192320 0 11222
11224 0 347942 151794 192240 0 11223
11225 6 347956 151733 192160 0 11224
11226 0 377715 145524 171280 0 10180
11227 0 377591 145551 171400 0 11226
11228 0 377495 145615 171440 0 11227
11229 6 377279 145732 171560 0 11228
11230 0 381183 144965 178280 0 6251
11231 0 380809 144866 178400 0 11230
11232 0 380560 144832 178560 0 11231
11233 6 380453 144825 178680 0 11232
11234 0 381695 118082 168240 0 6712
11235 0 381471 118211 168000 0 11234
11236 0 381601 118186 167840 0 11235
11237 6 381588 118134 167720 0 11236
11238 0 347797 151996 192680 0 9140
11239 0 347714 151910 192760 0 11238
11240 0 347689 151878 192800 0 11239
11241 6 347713 151914 192840 0 11240
11242 0 339088 153153 184440 0 9336
11243 0 339265 153257 184520 0 11242
11244 0 339293 153400 184560 0 11243
11245 6 339351 153479 184600 0 11244
11246 0 352422 154973 177000 0 6094
11247 0 352370 154949 176880 0 11246
11248 0 352379 154941 176800 0 11247
11249 6 352470 154925 176720 0 11248
11250 0 378568 145861 171720 0 3957
11251 0 378602 145855 171840 0 11250
11252 0 378561 145871 172040 0 11251
11253 6 378519 145830 172200 0 11252
11254 0 381806 146783 177560 0 6243
11255 0 381862 146882 177360 0 11254
11256 0 381789 146915 177200 0 11255
11257 6 381813 146969 177080 0 11256
11258 0 349157 154220 190520 0 7578
11259 0 349086 154139 190440 0 11258
11260 0 349003 154065 190320 0 11259
11261 6 349069 154069 190240 0 11260
11262 0 376518 121826 170800 0 1912
11263 0 376126 121774 170840 0 11262
11264 0 376038 121784 170880 0 11263
11265 6 376120 121760 171000 0 11264
11266 0 348288 153818 191360 0 4664
11267 0 347865 153844 191320 0 11266
11268 0 347853 153797 191240 0 11267
11269 6 347900 153710 191160 0 11268
11270 0 363943 149763 173160 0 4059
11271 0 363825 149823 173240 0 11270
11272 0 363703 149926 173320 0 11271
11273 6 363602 149884 173360 0 11272
11274 0 344638 154943 179600 0 10539
11275 0 344575 154871 179800 0 11274
11276 0 344523 154896 179920 0 11275
11277 6 344468 154974 180040 0 11276
11278 0 344509 155742 179000 0 8376
11279 0 344361 155942 179000 0 11278
11280 0 343969 155790 179000 0 11279
11281 6 343781 155986 179000 0 11280
11282 0 344839 151961 187440 0 8689
11283 0 344701 151949 187400 0 11282
11284 0 344704 151992 187320 0 11283
11285 6 344680 151969 187280 0 11284
11286 0 347006 151662 187320 0 4644
11287 0 347114 151777 187160 0 11286
11288 0 347123 151891 187080 0 11287
11289 6 347303 152018 187000 0 11288
11290 0 352126 154923 179880 0 10569
11291 0 352167 155038 179960 0 11290
11292 0 352143 155066 180040 0 11291
11293 6 352136 155094 180080 0 11292
11294 0 386485 133417 173160 0 4583
11295 0 386707 133417 173240 0 11294
11296 0 386826 133357 173360 0 11295
11297 6 386886 133324 173400 0 11296
11298 0 379979 122768 174000 0 1883
11299 0 380053 123008 174000 0 11298
11300 0 379990 122963 173920 0 11299
11301 6 379922 122947 173840 0 11300
11302 0 352805 151697 186360 0 4635
11303 0 352912 151524 186200 0 11302
11304 0 352879 151430 186080 0 11303
11305 6 352901 151355 185960 0 11304
11306 0 355033 151384 186400 0 4633
11307 0 355332 151332 186360 0 11306
11308 0 355389 151361 186480 0 11307
11309 6 355316 151400 186600 0 11308
11310 0 353099 154773 181360 0 8153
11311 0 352892 154810 181440 0 11310
11312 0 352804 154791 181520 0 11311
11313 6 352848 154798 181560 0 11312
11314 0 356520 152908 183520 0 8045
11315 0 356069 153027 183680 0 11314
11316 0 355954 153056 183720 0 11315
11317 6 355939 153103 183880 0 11316
11318 0 356750 151237 182200 0 8035
11319 0 357241 151180 182240 0 11318
11320 0 357271 151131 182280 0 11319
11321 6 357244 151069 182400 0 11320
11322 0 374565 143843 180680 0 8619
11323 0 374568 143851 180800 0 11322
11324 0 374509 143966 180920 0 11323
11325 6 374549 144173 181040 0 11324
11326 0 371680 143449 181000 0 3884
11327 0 371797 143395 181160 0 11326
11328 0 371838 143422 181240 0 11327
11329 6 371834 143521 181320 0 11328
11330 5 370492 142180 180440 0 9919
11331 0 370548 141436 180440 0 11330
11332 0 370645 141380 180360 0 11331
11333 6 370620 141385 180320 0 11332
11334 0 369232 141403 180840 0 10968
11335 0 369054 141522 180880 0 11334
11336 0 369029 141540 180960 0 11335
11337 6 369069 141599 181040 0 11336
11338 0 378932 127290 180320 0 1834
11339 0 378954 127458 180200 0 11338
11340 0 378825 127433 180040 0 11339
11341 6 378740 127417 179920 0 11340
11342 0 371236 140170 181080 0 3471
11343 0 371112 140054 180920 0 11342
11344 0 371136 139855 180760 0 11343
11345 6 371221 139797 180720 0 11344
11346 0 390742 137780 180520 0 8722
11347 0 390746 137760 180480 0 11346
11348 0 390749 137740 180440 0 11347
11349 6 390673 137716 180360 0 11348
11350 0 391566 136908 180920 0 8719
11351 0 391842 136848 180840 0 11350
11352 0 391963 136749 180720 0 11351
11353 6 392070 136708 180600 0 11352
11354 0 381323 133972 180760 0 4523
11355 0 381296 133923 180720 0 11354
11356 0 381211 133773 180600 0 11355
11357 6 381058 133745 180520 0 11356
11358 0 380515 133744 180760 0 4523
11359 0 380538 133688 180640 0 11358
11360 0 380517 133538 180480 0 11359
11361 6 380391 133561 180400 0 11360
11362 0 391730 138379 181800 0 5725
11363 5 391568 138277 181920 0 11362
11364 0 391160 138193 181920 0 11363
11365 6 391098 138237 182000 0 11364
11366 0 431303 143271 191760 0 8519
11367 0 431106 143180 191720 0 11366
11368 0 431078 143191 191680 0 11367
11369 6 431055 143201 191640 0 11368
11370 0 458990 136449 183040 0 7754
11371 0 458918 136341 183080 0 11370
11372 0 458823 136247 183120 0 11371
11373 6 458776 136238 183160 0 11372
11374 0 458633 137935 182600 0 4796
11375 0 458694 137939 182480 0 11374
11376 0 458815 137947 182240 0 11375
11377 6 458897 137983 182120 0 11376
11378 0 477248 252000 54560 102 9651
11379 0 477504 251904 54600 80 11378
11380 0 477760 251840 54720 32 11379
11381 6 477856 251776 54880 32 11380
11382 0 459360 246240 41280 71 7627
11383 0 459456 246176 41040 45 11382
11384 0 459360 246048 40800 40 11383
11385 6 459296 245920 40760 40 11384
11386 0 478175 251476 53680 0 9678
11387 0 478162 251481 53640 0 11386
11388 0 478115 251468 53600 0 11387
11389 6 478115 251468 53560 0 11388
11390 0 478246 251633 53840 0 9677
11391 0 478433 251884 53840 0 11390
11392 0 478463 251958 53760 0 11391
11393 6 478458 251953 53720 0 11392
11394 0 460288 242016 41360 104 6589
11395 0 460096 241952 41160 131 11394
11396 0 459840 241952 41120 32 11395
11397 6 459680 241824 41120 91 11396
11398 5 479871 248669 54520 0 5216
11399 5 479984 248675 54320 0 11398
11400 0 480171 248788 54320 0 11399
11401 6 480312 248805 54400 0 11400
11402 0 477728 249184 56960 51 4907
11403 0 477536 249056 57080 86 11402
11404 0 477280 249024 57160 153 11403
11405 6 477216 249056 57160 140 11404
11406 0 478008 251991 56320 0 8534
11407 0 478271 252610 56720 0 11406
11408 0 478288 252949 56920 0 11407
11409 6 478189 253080 57120 0 11408
11410 0 477920 250656 62360 139 5492
11411 0 478144 250688 62480 101 11410
11412 0 478368 250624 62600 32 11411
11413 6 478464 250528 62720 32 11412
11414 0 476160 252800 59520 175 7071
11415 0 476416 252672 59560 163 11414
11416 0 476576 252512 59680 75 11415
11417 6 475712 251872 60200 32 11416
11418 0 461376 253664 50360 96 10307
11419 0 461632 253632 50280 102 11418
11420 0 461888 253696 50280 51 11419
11421 6 461984 253696 50280 51 11420
11422 0 467456 238432 44080 32 8566
11423 0 467456 238688 44080 51 11422
11424 0 467360 238912 43960 75 11423
11425 6 467296 238976 43880 60 11424
11426 0 468832 242496 52120 32 6486
11427 0 468928 242336 51800 32 11426
11428 0 469152 242464 51880 32 11427
11429 6 469248 242464 51800 32 11428
11430 0 467424 239983 43760 0 7791
11431 0 467539 239635 43720 0 11430
11432 0 467555 239362 43400 0 11431
11433 6 467643 239339 43320 0 11432
11434 0 473984 244608 46600 104 8224
11435 0 473984 244384 46760 40 11434
11436 0 473984 244128 46800 80 11435
11437 6 473984 243936 46800 80 11436
11438 0 465448 241088 44400 0 9016
11439 0 465487 240877 44200 0 11438
11440 0 465519 240807 44000 0 11439
11441 6 465526 240831 43800 0 11440
11442 0 479776 247744 57160 32 8797
11443 0 479552 247584 57560 32 11442
11444 0 479520 247680 57920 32 11443
11445 6 479584 247776 57920 32 11444
11446 0 468320 242976 52560 96 6482
11447 0 468352 242720 52560 98 11446
11448 0 468544 242528 52520 98 11447
11449 6 468672 242464 52520 108 11448
11450 0 467665 241442 45200 32 8810
11451 0 467577 241497 45080 32 11450
11452 0 467592 241649 44960 32 11451
11453 6 467640 241794 44760 32 11452
11454 0 468416 247200 51160 124 6607
11455 0 468384 247136 51440 71 11454
11456 0 468384 247072 51720 51 11455
11457 6 468512 246944 51880 104 11456
11458 0 468928 246080 54240 71 6526
11459 0 468992 246272 54080 75 11458
11460 0 468928 246432 53880 60 11459
11461 6 468928 246624 53960 32 11460
11462 0 468976 241901 46320 0 9749
11463 0 469074 242240 46480 0 11462
11464 0 469121 242361 46640 0 11463
11465 6 469233 242301 46760 0 11464
11466 0 474752 245760 45720 32 6306
11467 0 474912 245600 45920 32 11466
11468 0 474912 245888 46040 32 11467
11469 6 475296 245632 46360 32 11468
11470 0 462528 251296 51440 98 5105
11471 0 462688 251104 51400 86 11470
11472 0 462880 250912 51440 51 11471
11473 6 463008 250848 51520 45 11472
11474 0 474976 245312 60000 32 10749
11475 0 474240 244832 59720 32 11474
11476 0 474240 244064 59240 32 11475
11477 6 474656 244096 58520 32 11476
11478 0 464320 251008 52320 32 8097
11479 0 464320 250944 52680 32 11478
11480 0 464480 250816 53040 45 11479
11481 6 464672 250784 52920 32 11480
11482 0 478208 250368 49400 81 6678
11483 0 478400 250560 49440 81 11482
11484 0 478336 250720 49680 45 11483
11485 6 478304 250752 49720 45 11484
11486 0 475328 243232 47160 32 5511
11487 0 475008 243232 48080 32 11486
11488 0 474624 243360 49120 32 11487
11489 6 474624 243360 49200 32 11488
11490 0 474144 242048 50080 32 8837
11491 0 474176 241696 50080 32 11490
11492 0 474464 241376 50520 32 11491
11493 6 474496 241408 50520 32 11492
11494 0 467936 249024 52200 32 10370
11495 0 467936 248768 52200 60 11494
11496 0 468160 248576 52200 32 11495
11497 6 468512 248576 52520 45 11496
11498 0 478205 244358 56720 71 7883
11499 0 478043 244315 56880 0 11498
11500 0 477985 244283 57000 0 11499
11501 6 477890 244307 57040 0 11500
11502 0 465722 253689 54040 0 9467
11503 0 465818 253656 54200 0 11502
11504 0 465970 253586 54320 0 11503
11505 6 465969 253585 54360 0 11504
11506 0 473504 251200 56200 32 6630
11507 0 473248 251040 56160 32 11506
11508 0 473728 250272 56560 32 11507
11509 6 473472 249824 56400 32 11508
11510 0 474428 248891 53600 128 6992
11511 0 474012 249427 53600 102 11510
11512 0 473585 249838 53480 0 11511
11513 6 473377 249839 53360 0 11512
11514 5 464597 247979 51520 163 5274
11515 0 464885 247866 51360 75 11514
11516 0 464648 248022 51120 164 11515
11517 6 464726 248108 51040 164 11516
11518 0 462528 244032 51520 104 7561
11519 0 462400 244160 51280 91 11518
11520 0 462240 244320 51080 51 11519
11521 6 462208 244384 51040 45 11520
11522 0 458624 244288 53720 51 10412
11523 0 458688 244224 53480 90 11522
11524 0 458656 244096 53240 51 11523
11525 6 458528 244032 53080 40 11524
11526 0 457689 247590 53920 98 10389
11527 0 457565 247513 53560 91 11526
11528 0 457426 247553 53400 0 11527
11529 6 457489 247718 53120 0 11528
11530 0 460672 244736 54200 288 8873
11531 0 460448 244864 54200 393 11530
11532 0 460192 244960 54240 357 11531
11533 6 459936 244928 54280 308 11532
11534 0 349895 155133 167320 0 8270
11535 0 350027 154985 167320 0 11534
11536 6 350029 155033 167240 0 11535
11537 0 351387 153368 164400 0 8890
11538 0 351373 153292 164320 0 11537
11539 6 351374 153291 164240 0 11538
11540 0 358589 135064 153840 0 4762
11541 0 358663 135451 153800 0 11540
11542 6 358788 135386 153720 0 11541
11543 0 352255 146062 160040 0 5679
11544 0 352284 146154 159960 0 11543
11545 6 352300 146162 159880 0 11544
11546 0 358580 136727 155840 0 8464
11547 0 358664 136854 155720 0 11546
11548 6 358709 136884 155680 0 11547
11549 0 363083 127238 154000 0 9838
11550 0 362956 127186 153920 0 11549
11551 6 362899 127217 153840 0 11550
11552 0 447298 151141 204640 0 7189
11553 0 447360 151051 204600 0 11552
11554 6 447318 150989 204560 0 11553
11555 0 358273 135150 154720 0 4752
11556 0 358652 135222 154680 0 11555
11557 6 358788 135274 154640 0 11556
11558 0 355165 150990 164200 0 2031
11559 0 355174 151098 164360 0 11558
11560 6 355222 151117 164400 0 11559
11561 0 352162 148025 163280 0 8606
11562 0 351931 148168 163440 0 11561
11563 6 351796 148223 163560 0 11562
11564 5 357524 143597 162520 0 8473
11565 0 357664 143357 162520 0 11564
11566 6 357688 143315 162600 0 11565
11567 0 357290 133038 157200 0 4725
11568 0 357033 133052 157280 0 11567
11569 6 357142 133049 157360 0 11568
11570 0 355537 142613 161880 0 2007
11571 0 355317 142513 161840 0 11570
11572 6 355245 142481 161800 0 11571
11573 0 359686 139277 161200 0 2000
11574 0 359737 139230 161280 0 11573
11575 6 359721 139226 161360 0 11574
11576 0 359629 138880 160680 0 1996
11577 0 359655 138960 160560 0 11576
11578 6 359743 139034 160480 0 11577
11579 0 361546 137470 160040 0 1991
11580 0 361590 137487 159960 0 11579
11581 6 361499 137661 159880 0 11580
11582 0 362197 135883 159960 0 1990
11583 0 362210 135801 159760 0 11582
11584 6 362278 135793 159720 0 11583
11585 0 363638 135635 160080 0 1989
11586 0 363922 135679 159920 0 11585
11587 6 363921 135788 159880 0 11586
11588 0 362542 134081 160360 0 9096
11589 0 362488 134187 160200 0 11588
11590 6 362561 134186 160120 0 11589
11591 0 372608 121456 162920 0 7329
11592 0 372933 121548 162960 0 11591
11593 6 372962 121524 163080 0 11592
11594 0 371080 120312 161960 0 8680
11595 0 370904 120071 161920 0 11594
11596 6 370833 120010 161840 0 11595
11597 0 364457 120797 162720 0 4347
11598 0 364380 120735 162600 0 11597
11599 6 364530 120664 162480 0 11598
11600 0 369561 117502 167960 0 7453
11601 0 369726 117533 167760 0 11600
11602 6 369862 117527 167720 0 11601
11603 0 374123 114976 167320 0 7154
11604 0 374080 115080 167200 0 11603
11605 6 374118 115044 167160 0 11604
11606 0 337062 157734 174760 0 9132
11607 0 337027 157638 174840 0 11606
11608 6 336882 157698 174960 0 11607
11609 0 336304 158631 174400 0 10502
11610 0 336537 158938 174440 0 11609
11611 6 336630 159140 174520 0 11610
11612 0 337512 158070 174240 0 6942
11613 0 337557 158072 174200 0 11612
11614 6 337590 158093 174080 0 11613
11615 0 376246 145340 169680 0 3978
11616 0 376161 145407 169600 0 11615
11617 6 376347 145446 169480 0 11616
11618 0 366024 150271 170840 0 4087
11619 0 366022 150224 170760 0 11618
11620 6 366028 150232 170680 0 11619
11621 0 367251 150339 171200 0 4086
11622 0 367427 150648 171280 0 11621
11623 6 367521 150803 171360 0 11622
11624 0 378099 145247 170600 0 9326
11625 0 378070 145074 170560 0 11624
11626 6 378118 145055 170520 0 11625
11627 0 381361 117169 167960 0 6716
11628 0 381833 117409 167960 0 11627
11629 6 381826 117491 167760 0 11628
11630 0 378225 145314 171360 0 10181
11631 0 378145 145306 171480 0 11630
11632 6 378127 145216 171560 0 11631
11633 0 349259 154754 189960 0 7585
11634 0 349087 154593 189920 0 11633
11635 6 349022 154633 189880 0 11634
11636 0 380586 146162 178080 0 6248
11637 0 380431 146087 178120 0 11636
11638 6 380386 146088 178200 0 11637
11639 0 375808 122180 170040 0 1921
11640 0 375836 122337 170160 0 11639
11641 6 375886 122462 170240 0 11640
11642 0 377035 145856 171280 0 3961
11643 0 376850 145803 171360 0 11642
11644 6 376685 145855 171480 0 11643
11645 0 340229 152605 183920 0 6043
11646 0 340136 152463 183800 0 11645
11647 6 340125 152382 183760 0 11646
11648 0 352254 155455 177400 0 6090
11649 0 352174 155482 177280 0 11648
11650 6 352199 155478 177160 0 11649
11651 0 369006 144002 195160 0 4198
11652 0 368737 143936 195240 0 11651
11653 6 368765 143996 195360 0 11652
11654 0 386624 135032 171480 0 9157
11655 0 386660 135038 171440 0 11654
11656 6 386678 135020 171400 0 11655
11657 0 344817 154705 179160 0 8378
11658 0 344965 154562 179080 0 11657
11659 6 345000 154326 179000 0 11658
11660 0 369361 143926 194920 0 4194
11661 0 369406 143994 194840 0 11660
11662 6 369421 144008 194800 0 11661
11663 0 352208 155189 178480 0 6078
11664 0 352264 155249 178600 0 11663
11665 6 352210 155197 178760 0 11664
11666 0 346470 156852 178840 0 3538
11667 0 346385 157256 178800 0 11666
11668 6 346366 157384 178840 0 11667
11669 5 360606 148896 176560 0 7609
11670 0 360545 149030 176440 0 11669
11671 6 360684 148995 176320 0 11670
11672 0 346007 151769 187440 0 8688
11673 0 346128 151823 187520 0 11672
11674 6 346149 151837 187560 0 11673
11675 0 386257 127846 174160 0 10908
11676 0 385989 128186 174280 0 11675
11677 6 385852 128409 174360 0 11676
11678 0 352271 154653 179720 0 10570
11679 0 352480 155038 179640 0 11678
11680 6 352566 155054 179600 0 11679
11681 0 350673 151333 186960 0 4640
11682 0 350839 151308 187160 0 11681
11683 6 350952 151273 187200 0 11682
11684 5 353592 151023 186800 0 4638
11685 0 353732 150912 186760 0 11684
11686 6 353748 150924 186680 0 11685
11687 0 373798 149204 177440 0 8399
11688 0 373817 149326 177360 0 11687
11689 6 373810 149386 177280 0 11688
11690 0 355005 151140 185320 0 4626
11691 0 354952 151137 185240 0 11690
11692 6 354928 151127 185160 0 11691
11693 0 384030 141654 185760 0 6747
11694 0 383913 141686 185680 0 11693
11695 6 383868 141675 185600 0 11694
11696 0 355393 149932 184480 0 4619
11697 0 355297 149922 184400 0 11696
11698 6 355251 149852 184320 0 11697
11699 0 362711 146227 178320 0 4015
11700 0 362519 146115 178240 0 11699
11701 6 362440 146073 178280 0 11700
11702 0 397616 130895 174400 0 4985
11703 0 397655 130920 174280 0 11702
11704 6 397635 130915 174160 0 11703
11705 0 373624 135091 190640 0 6778
11706 0 373646 135224 190800 0 11705
11707 6 373699 135286 190920 0 11706
11708 0 381222 124179 177640 0 10236
11709 0 381387 124368 177520 0 11708
11710 6 381517 124414 177480 0 11709
11711 0 357581 148952 182360 0 3495
11712 0 357537 149032 182200 0 11711
11713 6 357544 149093 182120 0 11712
11714 0 396140 129621 175640 0 4973
11715 0 396218 129596 175520 0 11714
11716 6 396213 129582 175440 0 11715
11717 0 374341 136114 189520 0 6768
11718 0 374048 136016 189400 0 11717
11719 6 374008 136094 189320 0 11718
11720 0 373087 144393 180840 0 3886
11721 0 373158 144469 180920 0 11720
11722 6 373271 144494 181000 0 11721
11723 0 375840 135605 188880 0 6761
11724 0 375851 135494 188720 0 11723
11725 6 375919 135432 188560 0 11724
11726 0 378217 125222 179200 0 1843
11727 0 378106 125389 179160 0 11726
11728 6 378082 125440 179120 0 11727
11729 0 364636 144800 180760 0 3991
11730 0 364476 144624 180760 0 11729
11731 6 364480 144613 180720 0 11730
11732 0 378227 126128 179960 0 1839
11733 0 378099 126206 179800 0 11732
11734 6 377987 126182 179680 0 11733
11735 0 391498 137668 180600 0 8722
11736 0 391727 137519 180640 0 11735
11737 6 391690 137553 180760 0 11736
11738 0 378495 126835 180720 0 1828
11739 0 378402 126774 180640 0 11738
11740 6 378319 126689 180600 0 11739
11741 0 392226 140136 181360 0 5728
11742 0 392208 140158 181280 0 11741
11743 6 392202 140031 181240 0 11742
11744 0 390510 137824 181800 0 5722
11745 0 389886 137973 181840 0 11744
11746 6 389795 137941 181960 0 11745
11747 0 376918 136217 181880 0 3459
11748 0 377143 136184 181720 0 11747
11749 6 377191 136208 181680 0 11748
11750 0 391806 137057 181600 0 5719
11751 0 391910 137012 181640 0 11750
11752 6 391922 137012 181680 0 11751
11753 0 420849 128644 194080 0 3830
11754 0 420827 129032 194080 0 11753
11755 6 420804 129037 194120 0 11754
11756 0 430220 144878 192000 0 9375
11757 0 430322 144836 191960 0 11756
11758 6 430310 144831 191920 0 11757
11759 0 476709 250537 53320 0 5243
11760 0 476820 250816 53320 0 11759
11761 6 476709 250889 53240 0 11760
11762 0 477956 251279 53520 0 5239
11763 0 477969 251326 53480 0 11762
11764 6 477815 251335 53440 0 11763
11765 0 478625 250507 53560 0 5238
11766 0 478737 250666 53560 0 11765
11767 6 478801 250735 53480 0 11766
11768 0 467776 248832 57400 32 4305
11769 0 467744 248672 56360 32 11768
11770 6 467616 248640 56320 75 11769
11771 0 479118 250564 53760 0 5234
11772 5 479532 250889 53760 40 11771
11773 6 479985 250825 53880 45 11772
11774 0 459744 244640 42800 51 6266
11775 0 459680 244480 43000 101 11774
11776 6 459584 244224 43080 71 11775
11777 0 478512 250889 54080 0 5228
11778 0 478498 250884 54160 0 11777
11779 6 478512 250796 54200 0 11778
11780 0 466048 248608 58000 32 4297
11781 0 466016 248896 57560 32 11780
11782 6 466496 249344 56400 32 11781
11783 0 477168 249102 54160 0 5226
11784 0 476907 249082 54160 0 11783
11785 6 476779 248998 54240 0 11784
11786 0 476065 250279 54200 128 5225
11787 0 475789 250318 54280 81 11786
11788 6 475626 250382 54320 81 11787
11789 5 477261 249545 54360 0 5223
11790 0 477050 249614 54360 81 11789
11791 6 477035 249643 54440 81 11790
11792 0 461568 242720 41560 32 10298
11793 0 461664 243072 41520 32 11792
11794 6 461792 243328 41320 32 11793
11795 0 479079 249071 54640 183 9974
11796 0 479741 249631 54640 60 11795
11797 6 479888 249880 54600 0 11796
11798 0 464736 248448 44560 64 6987
11799 0 464544 248288 44600 64 11798
11800 6 464512 248192 44720 90 11799
11801 0 464096 244640 41200 32 6566
11802 0 464064 244672 40680 32 11801
11803 6 464128 244896 40720 32 11802
11804 0 464064 248512 56040 32 4279
11805 0 464256 248608 56560 32 11804
11806 6 464416 248832 56200 32 11805
11807 0 469952 256064 52320 32 7179
11808 0 470112 256160 52120 45 11807
11809 6 470144 256160 52080 45 11808
11810 0 479840 250624 57360 45 7952
11811 0 479614 250931 57520 0 11810
11812 6 479013 250921 57600 0 11811
11813 0 480000 251584 55600 51 8536
11814 0 480000 251744 55400 90 11813
11815 6 480096 251872 55200 148 11814
11816 0 466752 243040 43600 32 6437
11817 0 466976 243168 43720 51 11816
11818 6 467072 243200 43760 40 11817
11819 0 476640 248896 52360 51 5197
11820 0 476512 248736 52520 102 11819
11821 6 476384 248736 52560 75 11820
11822 0 474240 247136 48120 40 5542
11823 0 473984 247168 48080 32 11822
11824 6 473984 247328 48120 32 11823
11825 0 461088 243424 45480 80 9982
11826 0 460864 243552 45360 60 11825
11827 6 460768 243648 45520 45 11826
11828 0 478304 247680 51320 45 3643
11829 0 478176 247424 51400 32 11828
11830 6 478080 247328 51520 45 11829
11831 0 467136 247168 52320 96 6616
11832 0 466880 247168 52320 64 11831
11833 6 466656 247168 52320 45 11832
11834 0 466003 237388 44400 0 9425
11835 0 466043 237284 44280 0 11834
11836 6 465963 237184 44160 0 11835
11837 0 477280 249600 59760 32 4886
11838 0 477632 249728 60320 32 11837
11839 6 477664 249728 60320 32 11838
11840 0 461632 253728 51680 32 5114
11841 0 461376 253664 51840 32 11840
11842 6 461376 253632 51880 32 11841
11843 0 474112 244064 42120 90 7867
11844 0 473952 244128 41920 96 11843
11845 6 473856 244192 41880 32 11844
11846 0 463926 241716 46320 0 6851
11847 0 463886 241684 46640 0 11846
11848 6 463846 241684 46800 0 11847
11849 0 473790 253692 52680 0 5878
11850 0 473781 253571 52880 0 11849
11851 6 473693 253601 53040 0 11850
11852 0 468960 244448 52240 32 6476
11853 0 469024 244544 52520 98 11852
11854 6 468992 244512 52560 86 11853
11855 0 469701 242323 45800 0 8807
11856 0 469914 242124 45120 0 11855
11857 6 469889 242078 44800 0 11856
11858 0 459549 252355 55920 0 10319
11859 0 459576 252080 56080 0 11858
11860 6 459781 251807 56240 0 11859
11861 0 461504 251520 50440 80 7101
11862 0 461568 251776 50400 60 11861
11863 6 461664 251904 50320 60 11862
11864 0 469024 251200 53160 32 4241
11865 0 469248 250944 54640 32 11864
11866 6 469248 250944 54800 32 11865
11867 0 469886 238008 48240 0 10023
11868 0 469433 238058 48120 0 11867
11869 6 468876 237952 48000 0 11868
11870 0 469344 246624 55920 71 8123
11871 0 469248 247072 56200 32 11870
11872 6 469312 247072 56240 32 11871
11873 0 479328 246464 58040 32 6113
11874 0 479136 246176 58040 32 11873
11875 6 479008 246016 58400 32 11874
11876 0 473184 247424 56400 32 7284
11877 0 473024 247616 56320 32 11876
11878 6 473024 247680 56360 32 11877
11879 0 475392 243456 45560 32 6298
11880 0 475360 243488 45280 32 11879
11881 6 475392 243840 44920 32 11880
11882 0 474112 246272 50200 32 3622
11883 0 473920 246144 50080 40 11882
11884 6 473792 246112 50040 40 11883
11885 0 470496 253504 60320 32 4459
11886 0 470240 253440 60240 32 11885
11887 6 470208 253248 60120 32 11886
11888 0 476544 243392 47120 64 5513
11889 0 476576 243008 46760 32 11888
11890 6 476352 242912 46800 51 11889
11891 0 477760 250112 49440 60 6679
11892 0 477504 250080 49480 75 11891
11893 6 477728 249792 49680 32 11892
11894 0 466336 247008 49880 98 9777
11895 0 466368 246784 49760 81 11894
11896 6 466464 246336 49480 32 11895
11897 0 469312 252608 59760 32 5756
11898 0 469824 252928 58880 32 11897
11899 6 469920 253248 58440 32 11898
11900 0 468416 249536 51560 120 7712
11901 0 468608 249312 51560 40 11900
11902 6 469167 249230 51440 101 11901
11903 0 463651 258000 54800 32 6199
11904 0 463680 258036 54960 0 11903
11905 6 463466 258199 55000 32 11904
11906 0 458752 249568 55440 150 5622
11907 0 458816 249408 55640 32 11906
11908 6 458912 249152 55640 45 11907
11909 0 465145 253022 55760 0 5908
11910 0 465214 253025 55720 0 11909
11911 6 465349 253113 55400 0 11910
11912 0 472936 247350 53400 0 10785
11913 0 472528 247131 53200 32 11912
11914 6 472332 246916 53040 0 11913
11915 0 464386 252880 52720 0 8244
11916 0 464844 253011 52720 0 11915
11917 6 465322 253023 52920 0 11916
11918 0 462342 245891 52320 163 9822
11919 0 462225 245909 52400 96 11918
11920 6 462226 245915 52480 96 11919
11921 0 465575 246731 51720 166 5273
11922 0 466206 246429 51720 71 11921
11923 6 466394 246353 51600 107 11922
11924 0 455951 248298 52080 197 5077
11925 0 455653 248124 52400 186 11924
11926 6 455644 248132 52520 60 11925
11927 5 458394 246879 54080 150 10389
11928 0 458463 246876 53800 150 11927
11929 6 458784 246774 53560 0 11928
11930 0 469280 242656 55360 32 10418
11931 0 469632 242688 55240 32 11930
11932 6 469664 242464 56160 32 11931
11933 0 351427 158189 168120 0 10426
11934 6 351584 158420 168080 0 11933
11935 0 351685 154811 164560 0 10127
11936 6 351714 154863 164480 0 11935
11937 0 356727 150822 162120 0 7309
11938 6 356708 150777 162160 0 11937
11939 0 358491 136466 155000 0 10835
11940 6 358478 136461 154960 0 11939
11941 0 358578 136725 155240 0 8458
11942 6 358595 136825 155280 0 11941
11943 0 356521 144388 163320 0 8481
11944 6 356550 144404 163360 0 11943
11945 0 355277 144820 161560 0 9528
11946 6 355132 145006 161520 0 11945
11947 0 356529 124077 159960 0 10461
11948 6 356364 124155 160080 0 11947
11949 0 356735 122235 159880 0 10155
11950 6 356605 122216 159960 0 11949
11951 0 357005 122167 158640 0 9307
11952 6 357041 122074 158520 0 11951
11953 0 356628 143108 161640 0 8919
11954 6 356525 143131 161560 0 11953
11955 0 359345 122460 159800 0 4377
11956 6 359516 122471 159760 0 11955
11957 0 362944 134167 159120 0 5330
11958 6 363075 134155 159080 0 11957
11959 0 368742 119914 160480 0 9091
11960 6 368725 120014 160400 0 11959
11961 0 364021 134918 159760 0 5322
11962 6 364207 134906 159800 0 11961
11963 0 360394 134004 160520 0 4700
11964 6 360382 133889 160600 0 11963
11965 0 367195 119065 161080 0 6549
11966 6 367138 119125 161040 0 11965
11967 0 374741 114164 168880 0 9122
11968 6 374644 114343 168960 0 11967
11969 0 335095 158502 173000 0 6952
11970 6 335189 158719 173040 0 11969
11971 0 373569 119573 167120 0 7134
11972 6 373521 119478 167040 0 11971
11973 0 340380 150146 191920 0 4694
11974 6 340583 150031 191840 0 11973
11975 0 341178 151195 192160 0 11202
11976 6 341424 151138 192120 0 11975
11977 0 367843 149482 171240 0 10165
11978 6 367822 149443 171320 0 11977
11979 0 377470 144400 169960 0 3975
11980 6 377758 144271 169960 0 11979
11981 0 364903 151642 171440 0 9315
11982 6 364940 151642 171520 0 11981
11983 0 349943 157026 189480 0 11211
11984 6 349871 157073 189400 0 11983
11985 0 338544 152129 183320 0 6051
11986 6 338585 152129 183280 0 11985
11987 0 350186 152353 193080 0 10885
11988 6 350271 152363 193120 0 11987
11989 0 349791 155642 189800 0 7589
11990 6 349783 155634 189720 0 11989
11991 0 338244 152131 183800 0 10516
11992 6 338173 152188 183920 0 11991
11993 0 339481 153194 183720 0 6046
11994 6 339488 153202 183600 0 11993
11995 0 353159 155406 176600 0 6097
11996 6 353180 155431 176560 0 11995
11997 0 349815 153357 192000 0 4670
11998 6 349982 153648 192160 0 11997
11999 0 377578 146710 172160 0 3953
12000 6 377558 146715 172080 0 11999
12001 0 343764 155403 179560 0 8385
12002 6 343777 155390 179680 0 12001
12003 0 344565 153567 186160 0 6026
12004 6 344533 153335 185960 0 12003
12005 0 387218 132482 171840 0 4600
12006 6 387090 132412 171760 0 12005
12007 0 387752 125509 173440 0 5434
12008 6 387744 125517 173360 0 12007
12009 0 348607 155463 180520 0 9169
12010 6 348694 155480 180600 0 12009
12011 0 387533 133359 172360 0 4596
12012 6 387574 133323 172480 0 12011
12013 0 361275 148644 176520 0 7605
12014 6 361335 148637 176480 0 12013
12015 0 353436 151069 187000 0 11684
12016 6 353447 151008 187080 0 12015
12017 0 352556 154162 181040 0 10216
12018 6 352546 154208 181120 0 12017
12019 0 373717 134509 191000 0 6780
12020 6 373710 134622 191040 0 12019
12021 0 385048 141684 186560 0 10228
12022 6 384880 141737 186440 0 12021
12023 0 380498 123741 177760 0 10587
12024 6 380530 123662 177680 0 12023
12025 0 374709 144251 180320 0 8932
12026 6 374797 144286 180240 0 12025
12027 0 370533 142196 180400 0 11330
12028 6 370557 142172 180360 0 12027
12029 0 377111 138198 188160 0 4128
12030 6 377076 138186 188120 0 12029
12031 0 391027 141526 181840 0 5733
12032 6 391015 141728 181800 0 12031
12033 0 383712 129425 184520 0 7932
12034 6 383761 129558 184600 0 12033
12035 0 431308 145602 192480 0 9385
12036 6 431313 145610 192440 0 12035
12037 0 417532 130136 192960 0 10642
12038 6 417561 130098 192920 0 12037
12039 0 418356 130040 192960 0 10640
12040 6 418375 130022 192920 0 12039
12041 0 457888 243936 45040 32 6288
12042 6 458031 244328 45320 104 12041
12043 0 463072 246240 40080 32 9668
12044 6 463072 246272 40080 32 12043
12045 0 477262 249839 53480 32 5240
12046 6 477253 249834 53400 32 12045
12047 0 461792 247968 42720 32 3226
12048 6 462048 248224 42880 32 12047
12049 0 464640 246784 41320 71 9688
12050 6 464704 247040 41320 98 12049
12051 0 467296 249184 58400 32 4303
12052 6 466912 249088 58400 32 12051
12053 0 478483 251554 53920 0 5231
12054 6 478502 251643 54000 0 12053
12055 0 477370 249353 54360 0 11789
12056 6 477375 249343 54440 0 12055
12057 0 481376 247264 57320 32 3680
12058 6 481440 247328 57680 32 12057
12059 0 463968 243200 41560 32 8985
12060 6 463872 243360 41400 32 12059
12061 0 461504 246432 41840 32 3208
12062 6 461152 246432 41800 32 12061
12063 0 465664 246272 56880 32 4289
12064 6 466336 246784 56360 32 12063
12065 0 463200 247776 56960 32 11014
12066 6 462592 247648 56720 32 12065
12067 0 476512 247616 54200 51 9715
12068 6 476352 247424 54040 45 12067
12069 0 463232 249088 56120 32 7642
12070 6 463008 248832 55800 32 12069
12071 0 467904 244032 40840 40 6374
12072 6 468000 244096 40680 32 12071
12073 0 466656 252768 57560 32 6409
12074 6 466400 252640 57520 32 12073
12075 0 475936 252704 57280 32 8301
12076 6 475872 252512 57480 32 12075
12077 0 466208 244288 41280 32 6366
12078 6 466432 244288 41320 32 12077
12079 0 479711 250099 58160 0 7945
12080 6 480393 249916 58000 0 12079
12081 0 464192 234880 45680 60 8436
12082 6 463968 234880 45760 40 12081
12083 0 474688 251616 61880 32 10000
12084 6 474656 251616 61880 32 12083
12085 0 470464 257216 57520 32 5778
12086 6 470496 257248 57520 40 12085
12087 0 466496 242048 44000 275 3171
12088 6 466464 241984 44240 259 12087
12089 0 467104 236896 45000 172 5958
12090 6 467328 236832 45120 189 12089
12091 0 472224 255008 57200 32 7390
12092 6 472288 255008 57640 32 12091
12093 0 475808 250784 62640 32 9998
12094 6 475648 250560 62160 32 12093
12095 0 474336 253824 59240 32 7065
12096 6 473888 254272 59040 32 12095
12097 0 474464 253760 60200 32 7064
12098 6 474528 253408 60000 32 12097
12099 0 472416 244256 44600 32 7422
12100 6 472416 244256 44440 32 12099
12101 0 473632 246464 47240 32 9740
12102 6 473280 246016 47120 32 12101
12103 0 468960 252608 53400 32 5307
12104 6 469120 252832 54080 32 12103
12105 0 473760 253376 59760 32 7060
12106 6 473824 253440 59520 32 12105
12107 0 476000 246720 60440 80 4879
12108 6 476032 246752 60440 75 12107
12109 0 473792 246592 60560 32 10017
12110 6 473632 246656 60520 32 12109
12111 0 469594 240431 45800 0 8807
12112 6 469711 239999 45360 0 12111
12113 0 467328 252128 52400 32 5300
12114 6 467168 252096 52440 32 12113
12115 0 467840 246912 50240 134 10005
12116 6 467584 247040 50280 134 12115
12117 0 475584 246112 59080 51 9242
12118 6 475831 245927 59480 115 12117
12119 0 478592 249568 50160 120 10336
12120 6 478578 248978 50400 64 12119
12121 0 476416 244704 45800 32 5519
12122 6 476160 244896 45720 32 12121
12123 0 470144 245888 52760 32 6520
12124 6 470112 245888 52720 45 12123
12125 0 477504 250848 49760 60 6683
12126 6 477568 251104 49720 32 12125
12127 0 462880 254112 54520 32 5919
12128 6 462464 253920 53880 32 12127
12129 0 472160 244928 51280 32 7987
12130 6 472288 245152 51160 32 12129
12131 0 470944 245504 52960 32 6517
12132 6 470912 245568 52960 32 12131
12133 0 474816 243008 46480 32 10070
12134 6 474624 243104 46040 32 12133
12135 0 477758 249539 49120 80 10754
12136 6 477750 249027 49120 40 12135
12137 0 478186 245968 50160 0 9789
12138 6 478199 245940 50320 0 12137
12139 0 471552 244832 50920 32 7983
12140 6 471584 244384 51040 32 12139
12141 0 472256 249952 61560 32 5463
12142 6 472288 250080 61520 32 12141
12143 0 466848 247360 50040 32 9775
12144 6 466816 247392 50080 32 12143
12145 0 477056 246336 57720 176 6102
12146 6 476926 246260 58240 32 12145
12147 0 470045 247043 50320 81 5554
12148 6 470132 247039 50400 81 12147
12149 0 474016 243456 54760 32 8355
12150 6 473920 243648 54640 91 12149
12151 0 472224 248608 61160 32 5459
12152 6 471552 248704 60960 32 12151
12153 0 477925 248175 48600 237 6672
12154 6 477753 248235 48800 0 12153
12155 0 476954 246436 48240 0 6670
12156 6 476604 246554 48120 0 12155
12157 0 472384 247808 60520 32 5454
12158 6 472480 247712 60880 32 12157
12159 0 464258 252760 52160 136 8247
12160 6 464346 253000 52160 136 12159
12161 0 459136 247584 50080 32 10105
12162 6 458976 247744 50080 32 12161
12163 0 469056 249952 60520 32 4444
12164 6 468992 249888 60520 32 12163
12165 0 456928 250720 51560 200 8844
12166 6 456704 250720 51720 136 12165
12167 0 464462 248120 51560 128 11514
12168 6 464297 248203 51640 178 12167
12169 0 475776 246080 53920 32 8343
12170 6 476160 246592 54000 102 12169
12171 0 470240 249184 59080 120 4440
12172 6 470400 249312 58880 102 12171
12173 0 464294 245246 51680 0 9819
12174 6 464302 245244 51600 0 12173
12175 0 477799 244615 54240 0 10802
12176 6 477895 244367 54240 0 12175
12177 0 457100 248905 52280 0 5076
12178 6 457588 248833 52280 0 12177
12179 0 457888 245856 54280 32 8369
12180 6 457760 245760 54080 32 12179
12181 0 459109 245282 54160 374 8361
12182 6 458586 245627 53840 172 12181
12183 0 464576 244928 56560 32 7112
12184 6 464416 244448 57120 32 12183
12185 0 466272 241280 56960 32 9832
12186 6 466112 241216 56960 32 12185
12187 6 351627 144396 159480 0 5688
12188 6 363506 128226 154080 0 9839
12189 6 353693 153172 165320 0 11114
12190 6 356788 123254 160280 0 8917
12191 6 357288 143702 162600 0 11564
12192 6 355911 141484 160920 0 8928
12193 6 355591 142802 162440 0 10853
12194 6 357551 132346 157360 0 4723
12195 6 356754 142357 161480 0 9531
12196 6 362572 133126 159560 0 9103
12197 6 372012 119844 162120 0 8679
12198 6 339976 151120 192000 0 11199
12199 6 341016 150796 193600 0 9572
12200 6 360871 148851 176520 0 11669
12201 6 353748 154365 181520 0 8156
12202 6 380050 124226 177680 0 10589
12203 6 389880 142814 183040 0 5743
12204 6 360975 145997 180600 0 10975
12205 6 378042 138420 188040 0 4129
12206 6 378795 128294 180440 0 10986
12207 6 391525 139074 182040 0 11363
12208 6 480192 251904 54920 32 3704
12209 6 460128 245824 44080 32 8770
12210 6 479532 250889 53680 40 11772
12211 6 463456 245408 44640 32 7371
12212 6 480108 248732 54280 0 11399
12213 6 477184 245760 54680 153 8995
12214 6 479967 248901 54600 0 11398
12215 6 479136 249952 54760 40 4916
12216 6 476970 252445 57000 0 8299
12217 6 468000 241408 43360 32 7797
12218 6 478656 247840 51960 32 3645
12219 6 473792 255168 56760 32 7395
12220 6 472032 242944 43200 32 6836
12221 6 467520 244608 45760 32 7841
12222 6 467840 248640 54160 32 6352
12223 6 469651 237204 45160 45 5954
12224 6 467229 242120 45000 32 3163
12225 6 468224 250752 52360 32 4245
12226 6 462720 253056 53520 80 5923
12227 6 469792 244896 50960 32 6471
12228 6 475040 240736 47000 32 10073
12229 6 468632 238658 49360 0 11058
12230 6 474272 242528 51120 32 8842
12231 6 464147 248647 52400 150 9796
12232 6 463937 254264 51440 107 8253
12233 6 466287 248641 49920 0 7690
12234 6 471232 245888 50000 32 7978
12235 6 466028 250076 50320 0 8821
12236 6 477139 246780 47960 0 6671
12237 6 472032 252512 55760 32 6634
12238 6 467455 250282 50840 32 7706
12239 6 467216 248875 50920 0 7684
12240 6 477338 244262 55760 0 4853
12241 6 475552 245312 53600 254 8344
12242 6 457344 249568 54440 172 5615
12243 6 475031 245451 54400 32 4215
12244 6 462785 245616 51760 186 9820
12245 6 464846 246162 51520 175 5272
12246 6 458716 250048 52920 0 5607
12247 6 458368 246400 55240 148 8365
12248 6 459039 248211 54000 0 10390
12249 6 458650 246858 54280 0 11927
```
