## Supplementary material for "Complete connectomic reconstruction of olfactory projection neurons in the fly brain": neuron skeletons: 22277.swc

```
# SWC format file
# based on specifications at http://research.mssm.edu/cnic/swc.html
# Created by pymaid (https://github.com/schlegelp/PyMaid)
# PointNo Label X Y Z Radius Parent
# Labels:
# 0 = undefined
# 1 = soma
# 5 = fork point
# 6 = end point
1 1 433276 253495 94040 2955 -1
2 0 433904 256138 94200 0 1
3 0 434761 256929 94360 0 2
4 0 435130 257191 94800 0 3
5 0 435461 257444 95200 0 4
6 0 435707 257563 95720 0 5
7 0 435926 257985 96200 0 6
8 0 437034 258243 96520 0 7
9 0 438235 258791 96720 0 8
10 0 439153 259153 96760 0 9
11 0 439883 259508 96920 0 10
12 0 440348 259561 97080 0 11
13 0 441078 259607 97200 0 12
14 0 441814 259647 97320 0 13
15 0 444132 259379 97920 0 14
16 0 445752 259095 97960 0 15
17 0 447045 259384 98000 0 16
18 0 447886 259445 97840 0 17
19 0 448172 259470 97800 0 18
20 0 448656 259546 97760 0 19
21 0 449220 259622 97640 0 20
22 0 449568 259624 97560 0 21
23 0 450672 259714 97360 0 22
24 0 451478 259731 97200 0 23
25 0 451715 259753 97160 0 24
26 0 451850 259739 97080 0 25
27 0 451971 259755 97000 0 26
28 0 452620 259772 96920 0 27
29 0 453465 259773 96840 0 28
30 0 454152 259950 96720 0 29
31 0 454492 260095 96680 0 30
32 0 456273 260324 96560 0 31
33 0 456646 260163 96520 0 32
34 0 458270 259732 96480 0 33
35 0 459284 259190 96400 0 34
36 0 460162 258802 96120 0 35
37 0 461101 258502 95880 0 36
38 0 461821 258367 95640 0 37
39 0 462445 258113 95440 0 38
40 0 463233 257879 95200 0 39
41 0 464389 257540 95000 0 40
42 0 465492 257130 94760 0 41
43 0 466486 256791 94480 0 42
44 0 467328 256420 94240 0 43
45 0 468788 255959 93840 0 44
46 0 469411 255540 93520 0 45
47 0 469989 255221 93320 0 46
48 0 470758 254998 93240 0 47
49 0 471584 254664 92920 0 48
50 0 472468 254401 92440 0 49
51 0 472943 254180 92200 0 50
52 0 473102 253980 92000 0 51
53 0 473574 253716 91680 0 52
54 0 473853 253630 91440 0 53
55 0 474586 253570 90920 0 54
56 0 475265 252937 90760 0 55
57 0 475772 252573 90640 0 56
58 0 474092 252506 90560 115 57
59 0 474313 252421 90400 124 58
60 0 474364 252412 90360 124 59
61 0 474602 252145 90160 175 60
62 0 475174 251506 89800 124 61
63 0 475540 251173 89440 183 62
64 0 476342 250740 88800 102 63
65 0 476690 250708 88040 137 64
66 0 476782 250785 87400 98 65
67 0 477112 250528 86800 150 66
68 0 477666 250549 86040 139 67
69 0 477971 250163 85400 128 68
70 0 478017 249810 84800 120 69
71 0 478121 249579 84160 86 70
72 0 478415 249436 83680 60 71
73 0 478917 249207 83160 120 72
74 0 479241 248878 82800 115 73
75 5 480196 247921 82800 153 74
76 0 480194 247914 82840 153 75
77 0 480446 247682 83200 206 76
78 0 480602 247256 83760 137 77
79 0 480727 246866 84320 262 78
80 0 480713 246647 84760 249 79
81 0 480828 246400 85200 256 80
82 0 480784 246315 85840 194 81
83 0 480791 246228 86280 200 82
84 0 480717 246096 86600 98 83
85 0 480669 246044 86800 32 84
86 0 480626 245984 86920 150 85
87 0 480498 245679 87240 150 86
88 0 480582 245455 87560 0 87
89 0 480710 245098 87840 0 88
90 5 480984 244878 88320 160 89
91 0 481755 244663 88720 0 90
92 0 481989 243867 89200 0 91
93 0 482211 243531 89640 0 92
94 0 482158 243352 89840 0 93
95 0 482090 243122 90000 0 94
96 0 482021 242919 90200 0 95
97 0 481738 242731 90320 0 96
98 0 481615 242505 90520 0 97
99 0 481420 242533 90600 0 98
100 0 482885 242538 90640 0 99
101 0 482972 242435 90760 0 100
102 0 482935 241867 91040 0 101
103 0 483810 240995 91400 0 102
104 0 484122 240603 91600 0 103
105 0 484443 240229 91800 0 104
106 0 484845 239688 91960 0 105
107 0 485194 239299 92120 0 106
108 0 485589 238944 92320 0 107
109 0 485854 238638 92520 0 108
110 0 486100 238392 92720 0 109
111 0 486176 238137 92960 0 110
112 0 486294 237952 93160 0 111
113 0 486839 237236 93160 0 112
114 0 486674 236304 93160 0 113
115 0 486654 236132 93320 0 114
116 0 486788 236021 93600 0 115
117 0 486901 236005 93840 0 116
118 0 487156 235935 94080 0 117
119 0 487366 235724 94320 0 118
120 0 487452 235596 94600 0 119
121 0 488014 235216 94880 0 120
122 0 488242 235072 95120 0 121
123 0 488713 234846 95320 0 122
124 0 489078 234506 95520 0 123
125 0 489120 234350 95600 0 124
126 0 489304 233498 95920 0 125
127 0 489531 232812 96280 0 126
128 0 490122 232347 96280 0 127
129 0 490419 232083 96760 0 128
130 0 490757 231261 97720 0 129
131 0 491243 230635 98200 0 130
132 0 491459 230404 98560 0 131
133 0 491843 229962 99000 0 132
134 0 492227 229661 99320 0 133
135 0 492755 229184 99720 0 134
136 0 493409 228367 100200 0 135
137 0 493612 227830 100480 0 136
138 0 494006 227259 100840 0 137
139 0 494026 227139 101040 0 138
140 0 494664 226739 101640 0 139
141 0 494787 226109 101960 0 140
142 0 494872 225573 102400 0 141
143 0 495395 224684 103000 0 142
144 0 495602 224205 103440 0 143
145 0 495752 223872 103880 0 144
146 0 496034 223672 104320 0 145
147 0 496206 223326 104560 0 146
148 0 496280 223132 104760 0 147
149 0 496463 222854 105040 0 148
150 0 496491 222804 105240 0 149
151 0 496503 222546 105480 0 150
152 0 496673 222280 105800 0 151
153 0 496851 222004 106000 0 152
154 0 496802 221793 106240 0 153
155 0 496884 221354 106600 0 154
156 0 497014 220486 106960 0 155
157 0 497343 219711 107320 0 156
158 0 497861 219174 107640 0 157
159 0 498127 218961 107880 0 158
160 0 498316 218675 108120 0 159
161 0 498558 218150 108320 0 160
162 0 498521 217827 108600 0 161
163 0 498621 217695 108840 0 162
164 0 498893 217178 108840 0 163
165 0 499064 216951 109040 0 164
166 0 499107 216688 109240 0 165
167 0 499148 216531 109360 0 166
168 0 499148 216071 109600 0 167
169 0 499098 215874 109840 0 168
170 0 499121 215688 110000 0 169
171 0 499132 215512 110200 0 170
172 0 499263 215140 110480 0 171
173 0 499264 214796 110920 0 172
174 0 499380 214478 111200 0 173
175 0 499559 214208 111480 0 174
176 0 499655 214030 111720 0 175
177 0 499823 213681 111920 0 176
178 0 499746 213192 112200 0 177
179 0 499690 213042 112440 0 178
180 0 499673 212814 112720 0 179
181 0 499649 212509 112960 0 180
182 0 499803 212253 113200 0 181
183 0 499966 212003 113400 0 182
184 0 499906 211859 113760 0 183
185 0 499854 211611 113920 0 184
186 0 499769 211277 114120 0 185
187 0 499696 210965 114480 0 186
188 0 499986 210188 114480 0 187
189 0 499989 210024 114680 0 188
190 0 499982 209958 114960 0 189
191 0 499995 209822 115200 0 190
192 0 500046 209771 115480 0 191
193 0 499991 209665 115720 0 192
194 0 499950 209442 115920 0 193
195 0 499964 209297 116160 0 194
196 0 499972 209016 116400 0 195
197 0 499857 208987 116640 0 196
198 0 499773 208817 116840 0 197
199 0 499659 208695 117040 0 198
200 0 499705 208729 117240 0 199
201 0 499823 208785 117480 0 200
202 0 499892 208752 117680 0 201
203 0 500162 208709 117880 0 202
204 0 500251 208625 118080 0 203
205 0 500310 207567 118080 0 204
206 0 500319 207496 118120 0 205
207 0 500268 207451 118200 0 206
208 0 500140 206996 119000 0 207
209 0 499914 206784 119280 0 208
210 0 499887 206431 119480 0 209
211 0 499893 205952 119720 0 210
212 0 500006 205711 120000 0 211
213 0 500102 205503 120200 0 212
214 0 500177 205280 120480 0 213
215 0 500096 205222 120800 0 214
216 0 500022 205158 121040 0 215
217 0 499796 204769 121440 0 216
218 0 499750 204602 121680 0 217
219 0 499719 204336 121920 0 218
220 0 499584 204102 122160 0 219
221 0 499539 204046 122320 0 220
222 0 499454 204023 122480 0 221
223 0 499384 203988 122600 0 222
224 0 499381 204006 122640 0 223
225 0 499405 203766 122640 0 224
226 0 499758 203354 122640 0 225
227 0 499741 203076 122640 0 226
228 0 499495 202703 122640 0 227
229 0 499500 202659 122680 0 228
230 0 499101 202379 123160 0 229
231 0 498966 202079 123560 0 230
232 0 499092 201682 124160 0 231
233 0 499374 201274 124640 0 232
234 0 499320 201037 124960 0 233
235 0 499194 200478 125360 0 234
236 0 499269 199685 125840 0 235
237 0 499198 199401 126240 0 236
238 0 499159 198854 126760 0 237
239 0 498577 198135 127440 0 238
240 0 498375 197306 128360 0 239
241 0 498111 196646 128920 0 240
242 0 497931 196135 129520 0 241
243 0 497925 195635 130000 0 242
244 0 497981 195085 130320 0 243
245 0 497696 194561 130840 0 244
246 0 497637 194166 131280 0 245
247 0 497751 193669 131440 0 246
248 0 497693 193182 131720 0 247
249 0 497658 193051 131920 0 248
250 0 497748 192912 132200 0 249
251 0 497850 192923 132480 0 250
252 0 497832 192809 132800 0 251
253 0 497813 192570 133080 0 252
254 0 497681 192064 133400 0 253
255 0 497654 191680 133640 0 254
256 0 497441 191286 133960 0 255
257 0 497403 191039 134240 0 256
258 0 497344 190802 134520 0 257
259 0 497248 190561 134800 0 258
260 0 497173 190354 135040 0 259
261 0 497080 189810 135280 0 260
262 0 496985 189556 135440 0 261
263 0 496936 189269 135640 0 262
264 0 496918 188734 135920 0 263
265 0 496805 188281 136160 0 264
266 0 496755 188101 136400 0 265
267 0 496712 187889 136640 0 266
268 0 496627 187610 136880 0 267
269 0 496573 187409 137040 0 268
270 0 496546 186866 137280 0 269
271 0 496450 186620 137480 0 270
272 0 496295 186341 137680 0 271
273 0 496239 186190 137920 0 272
274 0 496160 186111 138040 0 273
275 0 496155 186082 138080 0 274
276 0 496149 186068 138120 0 275
277 0 496127 186069 138160 0 276
278 0 496133 186035 138200 0 277
279 0 496136 186028 138240 0 278
280 0 496125 186000 138280 0 279
281 0 496122 186013 138320 0 280
282 0 496125 186005 138360 0 281
283 0 496125 185994 138400 0 282
284 0 496127 185997 138440 0 283
285 0 496123 185977 138480 0 284
286 0 496118 185971 138520 0 285
287 0 496121 185961 138560 0 286
288 0 496109 185952 138600 0 287
289 0 496107 185943 138640 0 288
290 0 496115 185904 138680 0 289
291 0 496114 185876 138720 0 290
292 0 496119 185859 138760 0 291
293 0 496126 185833 138800 0 292
294 0 496130 185780 138840 0 293
295 0 496137 185721 138880 0 294
296 0 496141 185665 138920 0 295
297 0 496144 185602 138960 0 296
298 0 496149 185544 139000 0 297
299 0 496155 185514 139040 0 298
300 0 496144 185470 139080 0 299
301 0 496142 185429 139120 0 300
302 0 496141 185385 139160 0 301
303 0 496137 185347 139200 0 302
304 0 496134 185317 139240 0 303
305 0 496230 185447 139280 0 304
306 0 496231 185444 139320 0 305
307 0 496225 185418 139360 0 306
308 0 496224 185401 139400 0 307
309 0 496220 185392 139440 0 308
310 0 496225 185369 139480 0 309
311 0 496235 185352 139520 0 310
312 0 496238 185334 139560 0 311
313 0 496244 185316 139600 0 312
314 0 496247 185303 139640 0 313
315 0 496252 185278 139680 0 314
316 0 496261 185251 139720 0 315
317 0 496268 185229 139760 0 316
318 0 496268 185197 139800 0 317
319 0 496270 185174 139840 0 318
320 0 496268 185150 139880 0 319
321 0 496266 185129 139920 0 320
322 0 496264 185102 139960 0 321
323 0 496261 185076 140000 0 322
324 0 496239 185062 140040 0 323
325 0 496245 185024 140080 0 324
326 0 496206 185023 140120 0 325
327 0 496233 184998 140160 0 326
328 0 496259 184920 140200 0 327
329 0 496273 184875 140240 0 328
330 0 496292 184827 140280 0 329
331 0 496319 184789 140320 0 330
332 0 496334 184744 140360 0 331
333 0 496345 184698 140400 0 332
334 0 496362 184660 140440 0 333
335 0 496383 184607 140480 0 334
336 0 496407 184551 140520 0 335
337 0 496432 184508 140560 0 336
338 0 496454 184460 140600 0 337
339 0 496472 184414 140640 0 338
340 0 496495 184368 140680 0 339
341 0 496514 184314 140720 0 340
342 0 496532 184265 140760 0 341
343 0 496549 184231 140800 0 342
344 0 496566 184168 140840 0 343
345 0 496584 184111 140880 0 344
346 0 496601 184055 140920 0 345
347 0 496616 183976 140960 0 346
348 0 496637 183906 141000 0 347
349 0 496649 183837 141040 0 348
350 0 496660 183772 141080 0 349
351 0 496665 183701 141120 0 350
352 0 496671 183645 141160 0 351
353 0 496677 183583 141200 0 352
354 0 496679 183507 141240 0 353
355 0 496677 183487 141280 0 354
356 0 496675 183454 141320 0 355
357 0 496678 183431 141360 0 356
358 0 496674 183408 141400 0 357
359 0 496677 183378 141440 0 358
360 0 496672 183344 141480 0 359
361 0 496661 183310 141520 0 360
362 0 496656 183280 141560 0 361
363 0 496647 183247 141600 0 362
364 0 496642 183198 141640 0 363
365 0 496631 183169 141680 0 364
366 0 496616 183134 141720 0 365
367 0 496609 183112 141760 0 366
368 0 496607 183071 141800 0 367
369 0 496593 183028 141840 0 368
370 0 496594 182980 141880 0 369
371 0 496603 182944 141920 0 370
372 0 496616 182901 141960 0 371
373 0 496615 182872 142000 0 372
374 0 496608 182845 142040 0 373
375 0 496604 182812 142080 0 374
376 0 496596 182782 142120 0 375
377 0 496578 182755 142160 0 376
378 0 496591 182686 142200 0 377
379 0 496594 182611 142240 0 378
380 0 496610 182546 142280 0 379
381 0 496618 182479 142320 0 380
382 0 496640 182412 142360 0 381
383 0 496648 182385 142400 0 382
384 0 496654 182367 142440 0 383
385 0 496664 182343 142480 0 384
386 0 496670 182324 142520 0 385
387 0 496677 182286 142560 0 386
388 0 496686 182296 142600 0 387
389 0 496710 182262 142640 0 388
390 0 496732 182231 142680 0 389
391 0 496758 182196 142720 0 390
392 0 496778 182162 142760 0 391
393 0 496796 182129 142800 0 392
394 0 496817 182103 142840 0 393
395 0 496801 182124 142880 0 394
396 0 496821 182083 142920 0 395
397 0 496818 182067 142960 0 396
398 0 496837 182022 143000 0 397
399 0 496847 181978 143040 0 398
400 0 496857 181936 143080 0 399
401 0 496872 181905 143120 0 400
402 0 496908 181894 143160 0 401
403 0 496948 181867 143200 0 402
404 0 496965 181859 143240 0 403
405 0 496999 181845 143280 0 404
406 0 497027 181812 143320 0 405
407 0 497054 181780 143360 0 406
408 0 497087 181751 143400 0 407
409 0 497117 181692 143440 0 408
410 0 497140 181649 143480 0 409
411 0 497167 181544 143520 0 410
412 0 497210 181437 143560 0 411
413 0 497235 181349 143600 0 412
414 0 497265 181274 143640 0 413
415 0 497302 181144 143680 0 414
416 0 497337 181034 143720 0 415
417 0 497350 180900 143760 0 416
418 0 497394 180484 143920 0 417
419 0 497358 180376 143960 0 418
420 0 497350 180275 144000 0 419
421 0 497356 180180 144040 0 420
422 0 497349 180082 144080 0 421
423 0 497330 179995 144120 0 422
424 0 497320 179907 144160 0 423
425 0 497309 179823 144200 0 424
426 0 497291 179745 144240 0 425
427 0 497282 179735 144280 0 426
428 0 497276 179723 144320 0 427
429 0 497267 179715 144360 0 428
430 0 497258 179710 144400 0 429
431 0 497248 179700 144440 0 430
432 0 497240 179685 144480 0 431
433 0 497240 179656 144520 0 432
434 0 497240 179644 144560 0 433
435 0 497237 179629 144600 0 434
436 0 497233 179579 144640 0 435
437 0 497234 179555 144680 0 436
438 0 497227 179529 144720 0 437
439 0 497228 179485 144760 0 438
440 0 497220 179463 144800 0 439
441 0 497219 179415 144840 0 440
442 0 497218 179347 144880 0 441
443 0 497222 179303 144920 0 442
444 0 497218 179243 144960 0 443
445 0 497211 179183 145000 0 444
446 0 497211 179139 145040 0 445
447 0 497204 179082 145080 0 446
448 0 497205 179033 145120 0 447
449 0 497202 178985 145160 0 448
450 0 497196 178937 145200 0 449
451 0 497194 178878 145240 0 450
452 0 497192 178827 145280 0 451
453 0 497190 178800 145320 0 452
454 0 497194 178753 145360 0 453
455 0 497189 178715 145400 0 454
456 0 497183 178668 145440 0 455
457 0 497196 178623 145480 0 456
458 0 497199 178577 145520 0 457
459 0 497220 178526 145560 0 458
460 0 497215 178495 145600 0 459
461 0 497224 178458 145640 0 460
462 0 497229 178359 145680 0 461
463 0 497217 178327 145720 0 462
464 0 497144 178350 145760 0 463
465 0 497118 178092 145800 0 464
466 0 497100 177978 145840 0 465
467 0 497070 177889 145880 0 466
468 0 497049 177825 145920 0 467
469 0 497027 177727 145960 0 468
470 0 497000 177664 146000 0 469
471 0 496969 177615 146040 0 470
472 0 496946 177543 146080 0 471
473 0 496925 177492 146120 0 472
474 0 496883 177447 146160 0 473
475 0 496825 177347 146200 0 474
476 0 496767 177276 146240 0 475
477 0 496703 177174 146280 0 476
478 0 496644 177106 146320 0 477
479 0 496595 177055 146360 0 478
480 0 496570 177019 146400 0 479
481 0 496525 176976 146440 0 480
482 0 496546 176940 146480 0 481
483 0 496577 176908 146520 0 482
484 0 496596 176849 146560 0 483
485 0 496601 176802 146600 0 484
486 0 496614 176770 146640 0 485
487 0 496350 176151 146640 0 486
488 0 496589 176721 146720 0 487
489 0 496605 176660 146760 0 488
490 0 496615 176606 146800 0 489
491 0 496596 176560 146840 0 490
492 0 496584 176494 146880 0 491
493 0 496565 176436 146920 0 492
494 0 496550 176407 146960 0 493
495 0 496542 176348 147000 0 494
496 0 496532 176308 147040 0 495
497 0 496519 176266 147080 0 496
498 0 496512 176223 147120 0 497
499 0 496506 176183 147160 0 498
500 0 496507 176120 147200 0 499
501 0 496507 176051 147240 0 500
502 0 496497 176031 147280 0 501
503 0 496482 176016 147320 0 502
504 0 496475 175993 147360 0 503
505 0 496466 175963 147400 0 504
506 0 496453 175934 147440 0 505
507 0 496445 175914 147480 0 506
508 0 496437 175871 147520 0 507
509 0 496420 175810 147560 0 508
510 0 496417 175771 147600 0 509
511 0 496409 175723 147640 0 510
512 0 496398 175669 147680 0 511
513 0 496390 175621 147720 0 512
514 0 496382 175596 147760 0 513
515 0 496395 175551 147800 0 514
516 0 496409 175523 147840 0 515
517 0 496421 175492 147880 0 516
518 0 496437 175457 147920 0 517
519 0 496452 175409 147960 0 518
520 0 496462 175363 148000 0 519
521 0 496475 175315 148040 0 520
522 0 496481 175264 148080 0 521
523 0 496486 175209 148120 0 522
524 0 496473 175138 148160 0 523
525 0 496454 175083 148200 0 524
526 0 496409 175017 148240 0 525
527 0 496433 174975 148280 0 526
528 0 496433 174962 148320 0 527
529 0 496429 174897 148360 0 528
530 0 496422 174827 148400 0 529
531 0 496392 174782 148440 0 530
532 0 496380 174759 148480 0 531
533 0 496366 174739 148520 0 532
534 0 496331 174685 148560 0 533
535 0 496303 174628 148640 0 534
536 0 496279 174600 148680 0 535
537 0 496252 174572 148720 0 536
538 0 496223 174540 148760 0 537
539 0 496182 174486 148800 0 538
540 0 496158 174460 148840 0 539
541 0 496118 174412 148880 0 540
542 0 496103 174378 148920 0 541
543 0 496087 174357 148960 0 542
544 0 496071 174336 149000 0 543
545 0 496059 174317 149040 0 544
546 0 496034 174296 149080 0 545
547 0 496022 174273 149120 0 546
548 0 496003 174263 149160 0 547
549 0 495978 174233 149200 0 548
550 0 495958 174202 149240 0 549
551 0 495949 174175 149280 0 550
552 0 495933 174144 149320 0 551
553 0 495923 174108 149360 0 552
554 0 495908 174087 149400 0 553
555 0 495901 174018 149440 0 554
556 0 495895 173974 149480 0 555
557 0 495886 173915 149520 0 556
558 0 495881 173866 149560 0 557
559 0 495906 173906 149600 0 558
560 0 495932 173941 149640 0 559
561 0 495960 173985 149680 0 560
562 0 495977 174047 149720 0 561
563 0 495985 174056 149760 0 562
564 0 496015 174075 149800 0 563
565 0 496028 174118 149840 0 564
566 0 496041 174153 149880 0 565
567 0 496046 174182 149920 0 566
568 0 496050 174182 149960 0 567
569 0 496045 174184 150000 0 568
570 0 496052 174147 150040 0 569
571 0 496042 174106 150080 0 570
572 0 496041 174067 150120 0 571
573 0 496048 174035 150160 0 572
574 0 496043 173987 150200 0 573
575 0 496038 173942 150240 0 574
576 0 496044 173873 150280 0 575
577 0 496027 173766 150320 0 576
578 0 496009 173654 150360 0 577
579 0 495988 173528 150400 0 578
580 0 495968 173378 150440 0 579
581 0 495940 173203 150480 0 580
582 0 495917 173064 150520 0 581
583 0 495900 172887 150560 0 582
584 0 495878 172729 150600 0 583
585 0 495870 172593 150640 0 584
586 0 495865 172436 150680 0 585
587 0 495820 172258 150720 0 586
588 0 495778 172145 150760 0 587
589 0 495739 172028 150800 0 588
590 0 495693 171910 150840 0 589
591 0 495653 171799 150880 0 590
592 0 495620 171685 150920 0 591
593 0 495581 171557 150960 0 592
594 0 495533 171451 151000 0 593
595 0 495501 171363 151040 0 594
596 0 495459 171248 151080 0 595
597 0 495442 171176 151120 0 596
598 0 495432 171134 151160 0 597
599 0 495416 171075 151200 0 598
600 0 495401 171021 151240 0 599
601 0 495386 170970 151280 0 600
602 0 495378 170916 151320 0 601
603 0 495357 170836 151360 0 602
604 0 495336 170772 151400 0 603
605 0 495325 170713 151440 0 604
606 0 495299 170624 151480 0 605
607 0 495281 170538 151520 0 606
608 0 495260 170477 151560 0 607
609 0 495243 170429 151600 0 608
610 0 495221 170399 151640 0 609
611 0 495211 170358 151680 0 610
612 0 495191 170315 151720 0 611
613 0 495174 170278 151760 0 612
614 0 495163 170211 151800 0 613
615 0 495150 170124 151840 0 614
616 0 495130 170034 151880 0 615
617 0 495111 169967 151920 0 616
618 0 495097 169893 151960 0 617
619 0 495085 169836 152000 0 618
620 0 495090 169786 152040 0 619
621 0 495097 169751 152080 0 620
622 0 495104 169710 152120 0 621
623 0 495111 169673 152160 0 622
624 0 495118 169629 152200 0 623
625 0 495107 169542 152240 0 624
626 0 495100 169471 152280 0 625
627 0 495087 169372 152320 0 626
628 0 495075 169288 152360 0 627
629 0 495062 169220 152400 0 628
630 0 495049 169159 152440 0 629
631 0 495029 169087 152480 0 630
632 0 495012 169031 152520 0 631
633 0 494999 168959 152560 0 632
634 0 494978 168893 152600 0 633
635 0 494956 168821 152640 0 634
636 0 494945 168744 152680 0 635
637 0 494925 168644 152720 0 636
638 0 494904 168555 152760 0 637
639 0 494898 168455 152800 0 638
640 0 494860 168378 152840 0 639
641 0 494816 168279 152880 0 640
642 0 494806 168226 152920 0 641
643 0 494793 168174 152960 0 642
644 0 494780 168131 153000 0 643
645 0 494770 168062 153040 0 644
646 0 494747 168015 153080 0 645
647 0 494727 167934 153120 0 646
648 0 494718 167855 153160 0 647
649 0 494705 167770 153200 0 648
650 0 494689 167705 153240 0 649
651 0 494680 167651 153280 0 650
652 0 494672 167613 153320 0 651
653 0 494662 167563 153360 0 652
654 0 494656 167507 153400 0 653
655 0 494644 167423 153440 0 654
656 0 494632 167342 153480 0 655
657 0 494623 167250 153520 0 656
658 0 494590 167180 153560 0 657
659 0 494560 167116 153600 0 658
660 0 494469 166905 153640 0 659
661 0 494381 166719 153680 0 660
662 0 494360 166612 153720 0 661
663 0 494328 166494 153760 0 662
664 0 494317 166411 153800 0 663
665 0 494298 166300 153840 0 664
666 0 494274 166183 153880 0 665
667 0 494248 166078 153920 0 666
668 0 494239 166004 153960 0 667
669 0 494247 165933 154000 0 668
670 0 494246 165859 154040 0 669
671 0 494246 165775 154080 0 670
672 0 494245 165692 154120 0 671
673 0 494238 165617 154160 0 672
674 0 494235 165582 154200 0 673
675 0 494225 165528 154240 0 674
676 0 494222 165493 154280 0 675
677 0 494222 165465 154320 0 676
678 0 494210 165440 154360 0 677
679 0 494208 165417 154400 0 678
680 0 494204 165388 154440 0 679
681 0 494200 165362 154480 0 680
682 0 494193 165344 154520 0 681
683 0 494188 165319 154560 0 682
684 0 494184 165298 154600 0 683
685 0 494158 165275 154640 0 684
686 0 494137 165251 154680 0 685
687 0 494102 165214 154720 0 686
688 0 494079 165186 154760 0 687
689 0 494060 165165 154800 0 688
690 0 494027 165123 154840 0 689
691 0 493999 165073 154880 0 690
692 0 493968 165027 154920 0 691
693 0 493931 164973 154960 0 692
694 0 493902 164915 155000 0 693
695 0 493860 164845 155040 0 694
696 0 493825 164781 155080 0 695
697 0 493785 164698 155120 0 696
698 0 493746 164635 155160 0 697
699 0 493721 164460 155200 0 698
700 0 493692 164273 155240 0 699
701 0 493660 164083 155280 0 700
702 0 493615 163957 155320 0 701
703 0 493574 163818 155360 0 702
704 0 493532 163688 155400 0 703
705 0 493522 163600 155440 0 704
706 0 493507 163500 155480 0 705
707 0 493494 163407 155520 0 706
708 0 493484 163312 155560 0 707
709 0 493479 163229 155600 0 708
710 0 493454 163197 155640 0 709
711 0 493454 163164 155680 0 710
712 0 493423 163141 155720 0 711
713 0 493421 163104 155760 0 712
714 0 493375 163011 155800 0 713
715 0 493321 162925 155840 0 714
716 0 493283 162832 155880 0 715
717 0 493245 162754 155920 0 716
718 0 493173 162570 155960 0 717
719 0 493199 162587 156000 0 718
720 0 493153 162489 156040 0 719
721 0 493112 162382 156080 0 720
722 0 493092 162233 156120 0 721
723 0 493073 162103 156160 0 722
724 0 493053 161979 156200 0 723
725 0 493024 161848 156240 0 724
726 0 493007 161721 156280 0 725
727 0 492987 161598 156320 0 726
728 0 492970 161483 156360 0 727
729 0 492960 161446 156400 0 728
730 0 492961 161420 156440 0 729
731 0 492942 161381 156480 0 730
732 0 492944 161351 156520 0 731
733 0 492939 161321 156560 0 732
734 0 492937 161296 156600 0 733
735 0 492947 161245 156640 0 734
736 0 492953 161214 156680 0 735
737 0 492961 161191 156720 0 736
738 0 492969 161145 156760 0 737
739 0 492973 161082 156800 0 738
740 0 492962 161018 156840 0 739
741 0 492952 160963 156880 0 740
742 0 492937 160916 156920 0 741
743 0 492931 160867 156960 0 742
744 0 492919 160810 157000 0 743
745 0 492914 160756 157040 0 744
746 0 492889 160618 157080 0 745
747 0 492866 160495 157120 0 746
748 0 492840 160370 157160 0 747
749 0 492804 160133 157200 0 748
750 0 492757 159895 157240 0 749
751 0 492709 159700 157280 0 750
752 0 492666 159508 157320 0 751
753 0 492619 159318 157360 0 752
754 0 492582 159117 157400 0 753
755 0 492528 158998 157440 0 754
756 0 492479 158875 157480 0 755
757 0 492425 158756 157520 0 756
758 0 492377 158628 157560 0 757
759 0 492346 158553 157600 0 758
760 0 492320 158475 157640 0 759
761 0 492290 158404 157680 0 760
762 0 492259 158330 157720 0 761
763 0 492247 158269 157760 0 762
764 0 492233 158235 157800 0 763
765 0 492225 158196 157840 0 764
766 0 492217 158139 157880 0 765
767 0 492212 158071 157920 0 766
768 0 492206 158043 157960 0 767
769 0 492202 158005 158000 0 768
770 0 492212 157946 158040 0 769
771 0 492175 157944 158080 0 770
772 0 492125 157954 158120 0 771
773 0 492096 158025 158160 0 772
774 0 492075 158028 158200 0 773
775 0 492038 157943 158240 0 774
776 0 492007 157864 158280 0 775
777 0 491972 157783 158320 0 776
778 0 491932 157698 158360 0 777
779 0 491911 157655 158400 0 778
780 0 491886 157630 158440 0 779
781 0 491876 157586 158480 0 780
782 0 491846 157549 158520 0 781
783 0 491821 157420 158560 0 782
784 0 491805 157297 158600 0 783
785 0 491778 157183 158640 0 784
786 0 491720 157095 158680 0 785
787 0 491666 157006 158720 0 786
788 0 491620 156928 158760 0 787
789 0 491562 156824 158800 0 788
790 0 491500 156727 158840 0 789
791 0 491446 156628 158880 0 790
792 0 491348 156381 158920 0 791
793 0 491245 156110 158960 0 792
794 0 491236 155943 159000 0 793
795 0 491223 155775 159040 0 794
796 0 491189 155610 159080 0 795
797 0 491169 155446 159120 0 796
798 0 491158 155397 159160 0 797
799 0 491151 155343 159200 0 798
800 0 491141 155293 159240 0 799
801 0 491129 155240 159280 0 800
802 0 491083 155222 159320 0 801
803 0 491036 155202 159360 0 802
804 0 490989 155158 159400 0 803
805 0 490962 155151 159440 0 804
806 0 490909 155082 159480 0 805
807 0 490854 155032 159520 0 806
808 0 490802 154970 159560 0 807
809 0 490758 154885 159600 0 808
810 0 490669 154703 159640 0 809
811 0 490579 154524 159680 0 810
812 0 490479 154349 159720 0 811
813 0 490379 154160 159760 0 812
814 0 490291 154102 159800 0 813
815 0 490217 154015 159840 0 814
816 0 490139 153941 159880 0 815
817 0 490062 153906 159920 0 816
818 0 490005 153917 159960 0 817
819 0 489944 153889 160000 0 818
820 0 489890 153786 160040 0 819
821 0 489844 153692 160080 0 820
822 0 489777 153616 160120 0 821
823 0 489721 153554 160160 0 822
824 0 489633 153397 160200 0 823
825 0 489544 153239 160240 0 824
826 0 489446 153087 160280 0 825
827 0 489365 152975 160320 0 826
828 0 489276 152863 160360 0 827
829 0 489184 152744 160400 0 828
830 0 489121 152662 160440 0 829
831 0 489043 152577 160480 0 830
832 0 488949 152424 160520 0 831
833 0 488863 152302 160560 0 832
834 0 488745 152189 160600 0 833
835 0 488664 152062 160640 0 834
836 0 488582 151949 160680 0 835
837 0 488490 151844 160720 0 836
838 0 488400 151736 160760 0 837
839 0 488313 151660 160800 0 838
840 0 488233 151574 160840 0 839
841 0 488156 151478 160880 0 840
842 0 488079 151416 160920 0 841
843 0 488002 151351 160960 0 842
844 0 487931 151289 161000 0 843
845 0 487833 151212 161040 0 844
846 0 487732 151146 161080 0 845
847 0 487646 151066 161120 0 846
848 0 487552 151017 161160 0 847
849 0 487478 150962 161200 0 848
850 0 487383 150900 161240 0 849
851 0 487252 150732 161280 0 850
852 0 487115 150550 161320 0 851
853 0 486990 150396 161360 0 852
854 0 486927 150337 161400 0 853
855 0 486867 150268 161440 0 854
856 0 486817 150191 161480 0 855
857 0 486745 150144 161520 0 856
858 0 486686 150081 161560 0 857
859 0 486636 150020 161600 0 858
860 0 486591 149958 161640 0 859
861 0 486528 149920 161680 0 860
862 0 486479 149868 161720 0 861
863 0 486432 149815 161760 0 862
864 0 486372 149789 161800 0 863
865 0 486308 149695 161840 0 864
866 0 486246 149642 161880 0 865
867 0 486190 149582 161920 0 866
868 0 486128 149523 161960 0 867
869 0 486072 149480 162000 0 868
870 0 485983 149372 162040 0 869
871 0 485895 149288 162080 0 870
872 0 485799 149201 162120 0 871
873 0 485693 149110 162160 0 872
874 0 485583 149029 162200 0 873
875 0 485396 148843 162240 0 874
876 0 485205 148661 162280 0 875
877 0 485088 148568 162320 0 876
878 0 484982 148474 162360 0 877
879 0 484894 148339 162400 0 878
880 0 484821 148312 162440 0 879
881 0 484750 148272 162480 0 880
882 0 484661 148196 162520 0 881
883 0 484589 148113 162560 0 882
884 0 484509 148045 162600 0 883
885 0 484429 147992 162640 0 884
886 0 484329 147939 162680 0 885
887 0 484212 147908 162720 0 886
888 0 484119 147849 162760 0 887
889 0 484022 147789 162800 0 888
890 0 483947 147745 162840 0 889
891 0 483868 147725 162880 0 890
892 0 483793 147693 162920 0 891
893 0 483724 147644 162960 0 892
894 0 483674 147605 163000 0 893
895 0 483605 147554 163040 0 894
896 0 483530 147516 163080 0 895
897 0 483486 147471 163120 0 896
898 0 483415 147419 163160 0 897
899 0 483347 147349 163200 0 898
900 0 483283 147278 163240 0 899
901 0 483185 147199 163280 0 900
902 0 483105 147152 163320 0 901
903 0 483028 147100 163360 0 902
904 0 482963 147072 163400 0 903
905 0 482901 147053 163440 0 904
906 0 482830 147010 163480 0 905
907 0 482752 146960 163520 0 906
908 0 482666 146894 163560 0 907
909 0 482590 146838 163600 0 908
910 0 482531 146784 163640 0 909
911 0 482432 146756 163680 0 910
912 0 482348 146693 163720 0 911
913 0 482279 146618 163760 0 912
914 0 482209 146563 163800 0 913
915 0 482108 146494 163840 0 914
916 0 481988 146421 163880 0 915
917 0 481888 146290 163920 0 916
918 0 481765 146238 163960 0 917
919 0 481646 146130 164000 0 918
920 0 481596 146059 164040 0 919
921 0 481508 145974 164080 0 920
922 0 481442 145896 164120 0 921
923 0 481348 145807 164160 0 922
924 0 481271 145737 164200 0 923
925 0 481190 145664 164240 0 924
926 0 481125 145500 164280 0 925
927 0 481060 145384 164320 0 926
928 0 480994 145231 164360 0 927
929 0 480900 145068 164400 0 928
930 0 480810 144922 164440 0 929
931 0 480733 144755 164480 0 930
932 0 480624 144696 164520 0 931
933 0 480515 144647 164560 0 932
934 0 480314 144467 164600 0 933
935 0 480112 144285 164640 0 934
936 0 479939 144171 164680 0 935
937 0 479755 144052 164720 0 936
938 0 479629 143889 164760 0 937
939 0 479492 143720 164800 0 938
940 0 479411 143597 164840 0 939
941 0 479334 143458 164880 0 940
942 0 479221 143365 164920 0 941
943 0 479105 143280 164960 0 942
944 0 478997 143146 165000 0 943
945 0 478892 143048 165040 0 944
946 0 478779 142950 165080 0 945
947 0 478663 142847 165120 0 946
948 0 478569 142709 165160 0 947
949 0 478436 142599 165200 0 948
950 0 478338 142482 165240 0 949
951 0 478170 142321 165280 0 950
952 0 477980 142204 165320 0 951
953 0 477815 142026 165360 0 952
954 0 477426 141681 165400 0 953
955 0 477033 141330 165440 0 954
956 0 476596 141130 165480 0 955
957 0 476177 140881 165520 0 956
958 0 475653 140572 165560 0 957
959 0 475125 140260 165600 0 958
960 0 474577 140029 165640 0 959
961 0 474030 139781 165680 0 960
962 0 473465 139531 165720 0 961
963 0 472899 139269 165760 0 962
964 0 472094 139015 165800 0 963
965 0 471329 138772 165840 0 964
966 0 470385 138429 165880 0 965
967 0 469931 138166 165920 0 966
968 0 469387 137978 165960 0 967
969 0 468834 137752 166000 0 968
970 0 468301 137531 166040 0 969
971 0 467859 137316 166080 0 970
972 0 467425 137122 166120 0 971
973 0 467348 137122 166160 0 972
974 0 467254 137127 166200 0 973
975 0 467065 136932 166240 0 974
976 0 467195 137079 166280 0 975
977 0 467146 137061 166320 0 976
978 0 467114 137080 166360 0 977
979 0 467048 137013 166400 0 978
980 0 466964 136960 166440 0 979
981 0 466866 136962 166480 0 980
982 0 466805 136950 166520 0 981
983 0 466745 136937 166560 0 982
984 0 466664 136945 166600 0 983
985 0 466588 136911 166640 0 984
986 0 466505 136863 166680 0 985
987 0 466414 136846 166720 0 986
988 0 466342 136821 166760 0 987
989 0 466273 136796 166800 0 988
990 0 466183 136765 166840 0 989
991 0 466086 136720 166880 0 990
992 0 465972 136633 166920 0 991
993 0 465896 136578 166960 0 992
994 0 465814 136503 167000 0 993
995 0 465725 136445 167040 0 994
996 0 465615 136401 167080 0 995
997 0 465514 136329 167120 0 996
998 0 465455 136311 167160 0 997
999 0 465380 136305 167200 0 998
1000 0 465323 136292 167240 0 999
1001 0 465260 136256 167280 0 1000
1002 0 465195 136227 167320 0 1001
1003 0 465128 136210 167360 0 1002
1004 0 465063 136172 167400 0 1003
1005 0 464987 136107 167440 0 1004
1006 0 464933 136072 167480 0 1005
1007 0 464877 136015 167520 0 1006
1008 0 464774 135966 167560 0 1007
1009 0 464717 135937 167600 0 1008
1010 0 464658 135919 167640 0 1009
1011 0 464568 135817 167720 0 1010
1012 0 464491 135788 167760 0 1011
1013 0 464418 135755 167800 0 1012
1014 0 464352 135719 167840 0 1013
1015 0 464273 135671 167880 0 1014
1016 0 464215 135621 167920 0 1015
1017 0 464145 135586 167960 0 1016
1018 0 464077 135562 168000 0 1017
1019 0 464015 135540 168040 0 1018
1020 0 463950 135488 168080 0 1019
1021 0 463869 135448 168120 0 1020
1022 0 463772 135373 168160 0 1021
1023 0 463650 135338 168200 0 1022
1024 0 463550 135295 168240 0 1023
1025 0 463490 135285 168280 0 1024
1026 0 463427 135263 168320 0 1025
1027 0 463383 135253 168360 0 1026
1028 0 463339 135251 168400 0 1027
1029 0 463287 135244 168440 0 1028
1030 0 463212 135190 168480 0 1029
1031 0 463126 135145 168520 0 1030
1032 0 463043 135152 168560 0 1031
1033 0 462963 135147 168600 0 1032
1034 0 462883 135154 168640 0 1033
1035 0 462779 135141 168680 0 1034
1036 0 462656 135128 168720 0 1035
1037 0 462550 135090 168760 0 1036
1038 0 462499 135058 168800 0 1037
1039 0 462448 135035 168840 0 1038
1040 0 462394 135015 168880 0 1039
1041 0 462319 135011 168920 0 1040
1042 0 462239 135010 168960 0 1041
1043 0 462184 134993 169000 0 1042
1044 0 462137 134985 169040 0 1043
1045 0 462106 134984 169080 0 1044
1046 0 462032 135004 169120 0 1045
1047 0 461968 134984 169160 0 1046
1048 0 461911 134951 169200 0 1047
1049 0 461837 134933 169240 0 1048
1050 0 461779 134916 169280 0 1049
1051 0 461736 134895 169320 0 1050
1052 0 461648 134888 169360 0 1051
1053 0 461572 134853 169400 0 1052
1054 0 461470 134802 169440 0 1053
1055 0 461380 134759 169480 0 1054
1056 0 461263 134750 169520 0 1055
1057 0 461166 134741 169560 0 1056
1058 0 461032 134745 169600 0 1057
1059 0 460894 134769 169640 0 1058
1060 0 460766 134792 169680 0 1059
1061 0 460664 134817 169720 0 1060
1062 0 460578 134832 169760 0 1061
1063 0 460485 134851 169800 0 1062
1064 0 460395 134903 169840 0 1063
1065 0 460320 134899 169880 0 1064
1066 0 460220 134931 169920 0 1065
1067 0 460169 134944 169960 0 1066
1068 0 460121 134976 170000 0 1067
1069 0 460040 134987 170040 0 1068
1070 0 459993 135015 170080 0 1069
1071 0 459954 135039 170120 0 1070
1072 0 459858 135065 170160 0 1071
1073 0 459763 135083 170200 0 1072
1074 0 459710 135089 170240 0 1073
1075 0 459634 135108 170280 0 1074
1076 0 459573 135089 170320 0 1075
1077 0 459462 135088 170360 0 1076
1078 0 459401 135101 170400 0 1077
1079 0 459350 135125 170440 0 1078
1080 0 459297 135144 170480 0 1079
1081 0 459183 135127 170520 0 1080
1082 0 459055 135123 170560 0 1081
1083 0 458972 135169 170600 0 1082
1084 0 458887 135219 170640 0 1083
1085 0 458802 135228 170680 0 1084
1086 0 458733 135218 170720 0 1085
1087 0 458649 135225 170760 0 1086
1088 0 458584 135238 170800 0 1087
1089 0 458507 135261 170840 0 1088
1090 0 458429 135235 170880 0 1089
1091 0 458347 135228 170920 0 1090
1092 0 458270 135202 170960 0 1091
1093 0 458216 135185 171000 0 1092
1094 0 458132 135188 171040 0 1093
1095 0 458063 135175 171080 0 1094
1096 0 457987 135125 171120 0 1095
1097 0 457922 135062 171160 0 1096
1098 0 457862 135061 171200 0 1097
1099 0 457847 135060 171240 0 1098
1100 0 457791 135067 171280 0 1099
1101 0 457752 135067 171320 0 1100
1102 0 457704 135071 171360 0 1101
1103 0 457658 135077 171400 0 1102
1104 0 457629 135074 171440 0 1103
1105 0 457596 135081 171480 0 1104
1106 0 457572 135101 171520 0 1105
1107 0 457537 135129 171560 0 1106
1108 0 457503 135119 171600 0 1107
1109 0 457472 135111 171640 0 1108
1110 0 457389 135086 171680 0 1109
1111 0 457347 135075 171720 0 1110
1112 0 457294 135038 171760 0 1111
1113 0 457246 135046 171800 0 1112
1114 0 457210 135042 171840 0 1113
1115 0 457149 135044 171880 0 1114
1116 0 457080 135032 171920 0 1115
1117 0 456965 135005 171960 0 1116
1118 0 456838 134983 172000 0 1117
1119 0 456756 135003 172040 0 1118
1120 0 456664 135012 172080 0 1119
1121 0 456597 134960 172120 0 1120
1122 0 456442 135018 172160 0 1121
1123 0 456363 135003 172200 0 1122
1124 0 456248 135025 172240 0 1123
1125 0 456173 135029 172280 0 1124
1126 0 456025 135023 172320 0 1125
1127 0 455885 134992 172360 0 1126
1128 0 455719 134994 172400 0 1127
1129 0 455552 134991 172440 0 1128
1130 0 455413 135005 172480 0 1129
1131 0 455278 135029 172520 0 1130
1132 5 455164 135050 172560 0 1131
1133 0 455068 135053 172600 0 1132
1134 0 454904 135043 172640 0 1133
1135 0 454741 135030 172680 0 1134
1136 0 454575 135041 172720 0 1135
1137 0 454415 135051 172760 0 1136
1138 0 454288 135105 172800 0 1137
1139 0 454168 135140 172840 0 1138
1140 0 453950 135192 172880 0 1139
1141 0 453745 135245 172920 0 1140
1142 0 453679 135277 172960 0 1141
1143 0 453623 135310 173000 0 1142
1144 0 453513 135351 173040 0 1143
1145 0 453425 135367 173080 0 1144
1146 0 453271 135376 173120 0 1145
1147 0 453122 135383 173160 0 1146
1148 0 453043 135373 173200 0 1147
1149 0 452949 135376 173240 0 1148
1150 0 452876 135351 173280 0 1149
1151 0 452803 135288 173320 0 1150
1152 0 452701 135239 173360 0 1151
1153 0 452650 135214 173400 0 1152
1154 0 452570 135196 173440 0 1153
1155 0 452492 135180 173480 0 1154
1156 0 452403 135174 173520 0 1155
1157 0 452321 135101 173560 0 1156
1158 0 452241 135028 173600 0 1157
1159 0 452218 135032 173640 0 1158
1160 0 452178 135046 173680 0 1159
1161 0 452141 135063 173720 0 1160
1162 0 452126 135086 173760 0 1161
1163 0 452082 135142 173800 0 1162
1164 0 452050 135182 173840 0 1163
1165 0 452014 135214 173880 0 1164
1166 0 451983 135223 173920 0 1165
1167 0 451937 135254 173960 0 1166
1168 0 451843 135251 174000 0 1167
1169 0 451668 135326 174040 0 1168
1170 5 451581 135305 174080 0 1169
1171 0 449693 134795 174080 0 1170
1172 0 446830 134783 174080 0 1171
1173 0 446353 134869 174160 0 1172
1174 0 446092 134956 174200 0 1173
1175 0 445681 135094 174240 0 1174
1176 0 445277 135226 174280 0 1175
1177 0 444895 135345 174320 0 1176
1178 0 444610 135456 174360 0 1177
1179 0 444331 135563 174400 0 1178
1180 0 443998 135756 174440 0 1179
1181 0 443693 135935 174480 0 1180
1182 0 443495 136031 174520 0 1181
1183 0 443285 136167 174560 0 1182
1184 0 443053 136304 174600 0 1183
1185 0 442936 136401 174640 0 1184
1186 0 442778 136528 174680 0 1185
1187 0 442656 136662 174720 0 1186
1188 0 442538 136780 174760 0 1187
1189 0 442401 136864 174800 0 1188
1190 0 442281 136940 174840 0 1189
1191 0 442103 137056 174880 0 1190
1192 0 442021 137052 174920 0 1191
1193 0 441943 137059 174960 0 1192
1194 0 441879 137068 175000 0 1193
1195 0 441778 137082 175040 0 1194
1196 0 441712 137090 175080 0 1195
1197 0 441647 137136 175120 0 1196
1198 0 441599 137170 175160 0 1197
1199 0 441562 137217 175200 0 1198
1200 0 441513 137156 175240 0 1199
1201 0 441381 137215 175280 0 1200
1202 0 441334 137265 175320 0 1201
1203 0 441287 137335 175360 0 1202
1204 0 441283 137146 175400 0 1203
1205 0 441077 137379 175440 0 1204
1206 0 440924 137490 175480 0 1205
1207 0 440796 137591 175520 0 1206
1208 0 440690 137664 175560 0 1207
1209 0 440606 137724 175600 0 1208
1210 0 440518 137798 175640 0 1209
1211 0 440449 137871 175680 0 1210
1212 0 440373 137950 175720 0 1211
1213 0 440286 138022 175760 0 1212
1214 0 440196 138048 175800 0 1213
1215 0 440091 138080 175840 0 1214
1216 0 439922 138112 175880 0 1215
1217 0 439752 138145 175920 0 1216
1218 0 439681 138151 175960 0 1217
1219 0 439637 138153 176000 0 1218
1220 0 439542 138184 176040 0 1219
1221 0 439438 138226 176080 0 1220
1222 0 439384 138244 176120 0 1221
1223 0 439320 138263 176160 0 1222
1224 0 439255 138280 176200 0 1223
1225 0 439170 138303 176240 0 1224
1226 0 439084 138306 176280 0 1225
1227 0 438998 138313 176320 0 1226
1228 0 438935 138315 176360 0 1227
1229 0 438873 138332 176400 0 1228
1230 0 438823 138340 176440 0 1229
1231 0 438765 138362 176480 0 1230
1232 0 438692 138370 176520 0 1231
1233 0 438630 138382 176560 0 1232
1234 0 438541 138421 176600 0 1233
1235 0 438473 138439 176640 0 1234
1236 0 438454 138412 176680 0 1235
1237 0 438326 138533 176720 0 1236
1238 0 438250 138606 176760 0 1237
1239 0 438182 138652 176800 0 1238
1240 0 438142 138668 176840 0 1239
1241 0 438124 138702 176880 0 1240
1242 0 438072 138751 176920 0 1241
1243 0 438027 138797 176960 0 1242
1244 0 437977 138855 177000 0 1243
1245 0 437896 138889 177040 0 1244
1246 0 437834 138917 177080 0 1245
1247 0 437733 138956 177120 0 1246
1248 0 437689 138959 177160 0 1247
1249 0 437627 138968 177200 0 1248
1250 0 437579 138971 177240 0 1249
1251 0 437509 138990 177280 0 1250
1252 0 437451 139000 177320 0 1251
1253 0 437376 139017 177360 0 1252
1254 0 437279 139038 177400 0 1253
1255 0 437179 139057 177440 0 1254
1256 0 437070 139071 177480 0 1255
1257 0 437010 139050 177520 0 1256
1258 0 436944 139042 177560 0 1257
1259 0 436908 139038 177600 0 1258
1260 0 436814 139028 177640 0 1259
1261 0 436775 139016 177680 0 1260
1262 0 436724 139022 177720 0 1261
1263 0 436668 139029 177760 0 1262
1264 0 436633 139031 177800 0 1263
1265 0 436588 139033 177840 0 1264
1266 0 436550 139037 177880 0 1265
1267 0 436501 139054 177920 0 1266
1268 0 436468 139055 177960 0 1267
1269 0 436416 139041 178000 0 1268
1270 0 436382 139012 178040 0 1269
1271 0 436334 138994 178080 0 1270
1272 0 436305 138980 178120 0 1271
1273 0 436281 138948 178160 0 1272
1274 0 436275 138916 178200 0 1273
1275 0 436222 138897 178240 0 1274
1276 0 436189 138857 178280 0 1275
1277 0 436147 138838 178320 0 1276
1278 0 436081 138827 178360 0 1277
1279 0 435996 138857 178400 0 1278
1280 0 435962 138865 178440 0 1279
1281 0 435930 138874 178480 0 1280
1282 0 435899 138876 178520 0 1281
1283 0 435857 138894 178560 0 1282
1284 0 435840 138910 178600 0 1283
1285 0 435797 138936 178640 0 1284
1286 0 435760 138951 178680 0 1285
1287 0 435729 138956 178720 0 1286
1288 0 435670 138971 178760 0 1287
1289 0 435617 138984 178800 0 1288
1290 0 435559 139005 178840 0 1289
1291 0 435491 139029 178880 0 1290
1292 0 435445 139085 178920 0 1291
1293 0 435372 139162 179000 0 1292
1294 0 435349 139214 179040 0 1293
1295 0 435276 139262 179080 0 1294
1296 0 435219 139295 179120 0 1295
1297 0 435149 139352 179160 0 1296
1298 0 435080 139404 179200 0 1297
1299 0 435007 139458 179240 0 1298
1300 0 434951 139501 179280 0 1299
1301 0 434906 139562 179320 0 1300
1302 0 434874 139615 179360 0 1301
1303 0 434822 139660 179400 0 1302
1304 0 434755 139714 179440 0 1303
1305 0 434695 139765 179480 0 1304
1306 0 434657 139816 179520 0 1305
1307 0 434608 139871 179560 0 1306
1308 0 434555 139901 179600 0 1307
1309 0 434481 139911 179640 0 1308
1310 0 434421 139943 179680 0 1309
1311 0 434331 139982 179720 0 1310
1312 0 434274 140019 179760 0 1311
1313 0 434242 140100 179800 0 1312
1314 0 434174 140136 179840 0 1313
1315 0 434155 140171 179880 0 1314
1316 0 434108 140218 179920 0 1315
1317 0 434078 140270 179960 0 1316
1318 0 434052 140310 180000 0 1317
1319 0 434028 140357 180040 0 1318
1320 0 434032 140332 180080 0 1319
1321 0 433686 140725 180120 0 1320
1322 0 433685 140768 180160 0 1321
1323 0 433621 140806 180200 0 1322
1324 0 433559 140856 180240 0 1323
1325 0 433488 140903 180280 0 1324
1326 0 433424 140972 180320 0 1325
1327 0 433354 141048 180360 0 1326
1328 0 433259 141083 180400 0 1327
1329 0 433145 141124 180440 0 1328
1330 0 433053 141186 180480 0 1329
1331 0 432965 141197 180520 0 1330
1332 0 432888 141207 180560 0 1331
1333 0 432838 141256 180600 0 1332
1334 0 432784 141315 180640 0 1333
1335 0 432713 141377 180680 0 1334
1336 0 432647 141396 180720 0 1335
1337 0 432583 141420 180760 0 1336
1338 0 432502 141494 180800 0 1337
1339 0 432440 141553 180840 0 1338
1340 0 432368 141510 180880 0 1339
1341 0 432269 141504 180920 0 1340
1342 0 432181 141521 180960 0 1341
1343 0 432139 141571 181000 0 1342
1344 0 432090 141637 181040 0 1343
1345 0 432068 141590 181080 0 1344
1346 0 432018 141659 181120 0 1345
1347 0 431956 141680 181160 0 1346
1348 0 431890 141770 181200 0 1347
1349 0 431903 141720 181240 0 1348
1350 0 431760 141785 181280 0 1349
1351 0 431656 141894 181320 0 1350
1352 0 431559 141964 181360 0 1351
1353 0 431501 141993 181400 0 1352
1354 0 431403 142027 181440 0 1353
1355 0 431341 142049 181480 0 1354
1356 0 431263 142062 181520 0 1355
1357 0 431196 142120 181560 0 1356
1358 0 431157 142169 181600 0 1357
1359 0 431069 142224 181640 0 1358
1360 0 431051 142228 181680 0 1359
1361 0 430998 142237 181720 0 1360
1362 0 430972 142256 181760 0 1361
1363 0 430925 142265 181800 0 1362
1364 0 430887 142265 181840 0 1363
1365 0 430847 142260 181880 0 1364
1366 0 430786 142264 181920 0 1365
1367 0 430758 142254 181960 0 1366
1368 0 430711 142219 182000 0 1367
1369 0 430698 142249 182040 0 1368
1370 0 430626 142290 182080 0 1369
1371 0 430579 142315 182120 0 1370
1372 0 430533 142327 182160 0 1371
1373 0 430490 142334 182200 0 1372
1374 0 430441 142337 182240 0 1373
1375 0 430418 142336 182280 0 1374
1376 0 430334 142340 182320 0 1375
1377 0 430284 142347 182360 0 1376
1378 0 430234 142333 182400 0 1377
1379 0 430143 142335 182440 0 1378
1380 0 430065 142355 182480 0 1379
1381 0 429986 142364 182520 0 1380
1382 0 429891 142401 182560 0 1381
1383 0 429789 142433 182600 0 1382
1384 0 429713 142466 182640 0 1383
1385 0 429590 142474 182680 0 1384
1386 0 429429 142481 182720 0 1385
1387 0 429345 142492 182760 0 1386
1388 0 429260 142507 182800 0 1387
1389 0 429167 142537 182840 0 1388
1390 0 429033 142567 182880 0 1389
1391 0 428923 142602 182920 0 1390
1392 0 428843 142641 182960 0 1391
1393 0 428756 142671 183000 0 1392
1394 0 428649 142687 183040 0 1393
1395 0 428584 142746 183080 0 1394
1396 0 428464 142792 183120 0 1395
1397 0 428346 142795 183160 0 1396
1398 0 428230 142804 183200 0 1397
1399 0 428123 142822 183240 0 1398
1400 0 428048 142860 183280 0 1399
1401 0 427978 142900 183320 0 1400
1402 0 427918 142957 183360 0 1401
1403 0 427855 143004 183400 0 1402
1404 0 427752 143065 183440 0 1403
1405 0 427691 143115 183480 0 1404
1406 0 427598 143174 183520 0 1405
1407 0 427502 143239 183560 0 1406
1408 0 427424 143301 183600 0 1407
1409 0 427339 143373 183640 0 1408
1410 0 427247 143443 183680 0 1409
1411 0 427160 143504 183720 0 1410
1412 0 427094 143623 183760 0 1411
1413 0 427034 143738 183800 0 1412
1414 0 426961 143873 183840 0 1413
1415 0 426863 144008 183880 0 1414
1416 0 426753 144155 183920 0 1415
1417 0 426652 144299 183960 0 1416
1418 0 426553 144416 184000 0 1417
1419 0 426427 144557 184040 0 1418
1420 0 426333 144653 184080 0 1419
1421 0 426213 144714 184120 0 1420
1422 0 426112 144772 184160 0 1421
1423 0 426009 144844 184200 0 1422
1424 0 425931 144926 184240 0 1423
1425 0 425890 144999 184280 0 1424
1426 0 425835 145081 184320 0 1425
1427 0 425791 145158 184360 0 1426
1428 0 425750 145222 184400 0 1427
1429 0 425718 145267 184440 0 1428
1430 0 425677 145309 184480 0 1429
1431 0 425633 145350 184520 0 1430
1432 0 425588 145408 184560 0 1431
1433 0 425546 145431 184600 0 1432
1434 0 425504 145466 184640 0 1433
1435 0 425454 145505 184680 0 1434
1436 0 425396 145556 184720 0 1435
1437 0 425338 145600 184760 0 1436
1438 0 425280 145632 184800 0 1437
1439 0 425216 145696 184840 0 1438
1440 0 425156 145766 184880 0 1439
1441 0 425043 145849 184920 0 1440
1442 0 424960 145907 184960 0 1441
1443 0 424861 145959 185000 0 1442
1444 0 424766 146027 185040 0 1443
1445 0 424685 146079 185080 0 1444
1446 0 424589 146154 185120 0 1445
1447 0 424484 146240 185160 0 1446
1448 0 424398 146314 185200 0 1447
1449 0 424235 146408 185240 0 1448
1450 0 424089 146502 185280 0 1449
1451 0 423937 146600 185320 0 1450
1452 0 423826 146699 185360 0 1451
1453 0 423730 146775 185400 0 1452
1454 0 423641 146844 185440 0 1453
1455 0 423586 146906 185480 0 1454
1456 0 423532 146971 185520 0 1455
1457 0 423425 147066 185560 0 1456
1458 0 423345 147144 185600 0 1457
1459 0 423256 147228 185640 0 1458
1460 0 423207 147268 185680 0 1459
1461 0 423148 147336 185720 0 1460
1462 0 423065 147395 185760 0 1461
1463 0 422963 147462 185800 0 1462
1464 0 422872 147527 185840 0 1463
1465 0 422785 147588 185880 0 1464
1466 0 422729 147671 185920 0 1465
1467 0 422668 147743 185960 0 1466
1468 0 422618 147806 186000 0 1467
1469 0 422466 147940 186080 0 1468
1470 0 422333 148040 186120 0 1469
1471 0 422210 148106 186160 0 1470
1472 0 422072 148188 186200 0 1471
1473 0 421965 148199 186240 0 1472
1474 0 421857 148212 186280 0 1473
1475 0 421750 148221 186320 0 1474
1476 0 421691 148259 186360 0 1475
1477 0 421625 148295 186400 0 1476
1478 0 421561 148317 186440 0 1477
1479 0 421507 148323 186480 0 1478
1480 0 421445 148347 186520 0 1479
1481 0 421386 148376 186560 0 1480
1482 0 421313 148399 186600 0 1481
1483 0 421241 148380 186640 0 1482
1484 0 421144 148357 186680 0 1483
1485 0 421077 148346 186720 0 1484
1486 0 420983 148379 186760 0 1485
1487 0 420901 148414 186800 0 1486
1488 0 420842 148443 186840 0 1487
1489 0 420765 148458 186880 0 1488
1490 0 420679 148493 186920 0 1489
1491 0 420597 148537 186960 0 1490
1492 0 420510 148582 187000 0 1491
1493 0 420415 148629 187040 0 1492
1494 0 420340 148676 187080 0 1493
1495 0 420228 148722 187120 0 1494
1496 0 420138 148775 187160 0 1495
1497 0 420001 148829 187200 0 1496
1498 0 419883 148881 187240 0 1497
1499 0 419758 148935 187280 0 1498
1500 0 419640 149023 187320 0 1499
1501 0 419521 149107 187360 0 1500
1502 0 419358 149153 187400 0 1501
1503 0 419200 149208 187440 0 1502
1504 0 419049 149274 187480 0 1503
1505 0 418967 149319 187520 0 1504
1506 0 418881 149371 187560 0 1505
1507 0 418788 149398 187600 0 1506
1508 0 418691 149431 187640 0 1507
1509 0 418653 149501 187680 0 1508
1510 0 418616 149569 187720 0 1509
1511 0 418479 149591 187760 0 1510
1512 0 418341 149605 187800 0 1511
1513 0 418256 149636 187840 0 1512
1514 0 418177 149666 187880 0 1513
1515 0 418113 149713 187920 0 1514
1516 0 417958 149744 187960 0 1515
1517 0 417827 149769 188000 0 1516
1518 0 417633 149843 188040 0 1517
1519 0 417422 149922 188080 0 1518
1520 0 417215 149989 188120 0 1519
1521 0 417059 150021 188160 0 1520
1522 0 416929 150048 188200 0 1521
1523 0 416746 150091 188240 0 1522
1524 0 416680 150131 188280 0 1523
1525 0 416602 150179 188320 0 1524
1526 0 416535 150223 188360 0 1525
1527 0 416365 150258 188400 0 1526
1528 0 416256 150274 188440 0 1527
1529 0 416064 150317 188480 0 1528
1530 0 415670 150375 188520 0 1529
1531 0 415284 150436 188560 0 1530
1532 0 414921 150499 188600 0 1531
1533 0 412818 150786 188600 0 1532
1534 0 412289 150840 188640 0 1533
1535 0 411778 150887 188680 0 1534
1536 0 411211 150944 188720 0 1535
1537 0 410660 150999 188760 0 1536
1538 0 410162 150992 188800 0 1537
1539 0 409622 151009 188840 0 1538
1540 0 409378 150965 188880 0 1539
1541 0 409137 150920 188920 0 1540
1542 0 409041 150893 188960 0 1541
1543 0 408943 150872 189000 0 1542
1544 0 408849 150858 189040 0 1543
1545 0 408804 150908 189080 0 1544
1546 0 408748 150954 189120 0 1545
1547 0 408713 150986 189160 0 1546
1548 0 408690 151009 189200 0 1547
1549 0 408631 150969 189240 0 1548
1550 0 408538 151014 189280 0 1549
1551 0 408460 151020 189320 0 1550
1552 0 408321 151024 189360 0 1551
1553 0 408169 151045 189400 0 1552
1554 0 408093 151057 189440 0 1553
1555 0 408021 151066 189480 0 1554
1556 0 407956 151066 189520 0 1555
1557 0 407847 151040 189560 0 1556
1558 0 407745 150998 189600 0 1557
1559 0 407644 150949 189640 0 1558
1560 0 407561 150937 189680 0 1559
1561 0 407468 150930 189720 0 1560
1562 0 407395 150906 189760 0 1561
1563 0 407342 150883 189800 0 1562
1564 0 407291 150862 189840 0 1563
1565 0 407243 150842 189880 0 1564
1566 0 407178 150825 189920 0 1565
1567 0 407141 150814 189960 0 1566
1568 0 407103 150796 190000 0 1567
1569 0 407047 150788 190040 0 1568
1570 0 406986 150729 190080 0 1569
1571 0 406919 150677 190120 0 1570
1572 0 406899 150661 190160 0 1571
1573 0 406872 150655 190200 0 1572
1574 0 406844 150641 190240 0 1573
1575 0 406820 150636 190280 0 1574
1576 0 406795 150620 190320 0 1575
1577 0 406780 150605 190360 0 1576
1578 0 406753 150589 190400 0 1577
1579 0 406713 150587 190440 0 1578
1580 0 406688 150596 190480 0 1579
1581 0 406654 150599 190520 0 1580
1582 0 406618 150588 190560 0 1581
1583 0 406582 150576 190600 0 1582
1584 0 406553 150571 190640 0 1583
1585 0 406479 150566 190680 0 1584
1586 0 406404 150562 190720 0 1585
1587 0 406365 150559 190760 0 1586
1588 0 406328 150567 190800 0 1587
1589 0 406289 150566 190840 0 1588
1590 0 406223 150556 190880 0 1589
1591 0 406150 150552 190920 0 1590
1592 0 406079 150549 190960 0 1591
1593 0 405992 150522 191000 0 1592
1594 0 405910 150493 191040 0 1593
1595 0 405818 150469 191080 0 1594
1596 0 405729 150448 191120 0 1595
1597 0 405644 150439 191160 0 1596
1598 0 405449 150280 191200 0 1597
1599 0 405254 150083 191240 0 1598
1600 0 405046 149904 191280 0 1599
1601 0 403450 149306 191280 0 1600
1602 0 403221 149126 191240 0 1601
1603 0 402985 148959 191200 0 1602
1604 0 402755 148752 191160 0 1603
1605 0 402517 148549 191120 0 1604
1606 0 402288 148360 191080 0 1605
1607 0 402132 148246 191120 0 1606
1608 0 401985 148144 191160 0 1607
1609 0 401831 148046 191200 0 1608
1610 0 401682 147911 191240 0 1609
1611 0 401525 147784 191280 0 1610
1612 0 401449 147731 191320 0 1611
1613 0 401371 147684 191360 0 1612
1614 0 401304 147635 191400 0 1613
1615 0 401222 147551 191440 0 1614
1616 0 401157 147453 191480 0 1615
1617 0 401077 147360 191520 0 1616
1618 0 401006 147283 191560 0 1617
1619 0 400932 147203 191600 0 1618
1620 0 400876 147119 191640 0 1619
1621 0 400819 147031 191680 0 1620
1622 0 400732 146957 191720 0 1621
1623 5 400698 146864 191760 0 1622
1624 0 400645 146893 191800 0 1623
1625 0 400598 146920 191840 0 1624
1626 0 400561 146944 191880 0 1625
1627 0 400540 146968 191920 0 1626
1628 0 400503 146955 191960 0 1627
1629 0 400470 146943 192000 0 1628
1630 0 400435 146937 192040 0 1629
1631 0 400393 146930 192080 0 1630
1632 0 400358 146926 192120 0 1631
1633 0 400276 146914 192160 0 1632
1634 0 400188 146897 192200 0 1633
1635 0 400109 146877 192240 0 1634
1636 0 399970 146815 192280 0 1635
1637 0 399851 146775 192320 0 1636
1638 0 399742 146747 192360 0 1637
1639 0 399635 146724 192400 0 1638
1640 0 399527 146701 192440 0 1639
1641 0 399436 146687 192480 0 1640
1642 0 399351 146683 192520 0 1641
1643 0 399282 146663 192560 0 1642
1644 0 399209 146631 192600 0 1643
1645 0 399105 146606 192640 0 1644
1646 0 399017 146591 192680 0 1645
1647 0 398867 146550 192720 0 1646
1648 0 398735 146514 192760 0 1647
1649 0 398702 146509 192800 0 1648
1650 0 398662 146501 192840 0 1649
1651 0 398632 146497 192880 0 1650
1652 0 398576 146467 192920 0 1651
1653 0 398533 146464 192960 0 1652
1654 0 398457 146457 193000 0 1653
1655 0 398379 146455 193040 0 1654
1656 0 398325 146455 193080 0 1655
1657 0 398270 146439 193120 0 1656
1658 0 398206 146407 193160 0 1657
1659 0 398130 146408 193200 0 1658
1660 0 398048 146396 193240 0 1659
1661 0 397969 146378 193280 0 1660
1662 0 397830 146364 193320 0 1661
1663 0 397697 146345 193360 0 1662
1664 0 397587 146308 193400 0 1663
1665 0 397493 146288 193440 0 1664
1666 0 397365 146273 193480 0 1665
1667 0 397236 146269 193520 0 1666
1668 0 397054 146259 193560 0 1667
1669 0 396881 146266 193600 0 1668
1670 0 396741 146267 193640 0 1669
1671 0 396577 146268 193680 0 1670
1672 0 396423 146257 193720 0 1671
1673 0 396372 146258 193760 0 1672
1674 0 396317 146269 193800 0 1673
1675 0 396230 146278 193840 0 1674
1676 0 396145 146289 193880 0 1675
1677 0 396059 146292 193920 0 1676
1678 0 395874 146308 193960 0 1677
1679 0 395696 146335 194000 0 1678
1680 0 395513 146354 194040 0 1679
1681 0 395250 146356 194080 0 1680
1682 0 394983 146357 194120 0 1681
1683 0 394710 146358 194160 0 1682
1684 0 394537 146374 194200 0 1683
1685 0 394360 146390 194240 0 1684
1686 0 394258 146367 194280 0 1685
1687 0 394162 146341 194320 0 1686
1688 0 394058 146316 194360 0 1687
1689 0 393912 146270 194400 0 1688
1690 0 393768 146232 194440 0 1689
1691 0 393624 146200 194480 0 1690
1692 0 393574 146214 194520 0 1691
1693 0 393523 146225 194560 0 1692
1694 0 393470 146251 194600 0 1693
1695 0 393354 146283 194640 0 1694
1696 0 393242 146318 194680 0 1695
1697 0 392745 146385 194720 0 1696
1698 0 392252 146472 194760 0 1697
1699 0 391912 146511 194800 0 1698
1700 0 391562 146587 194840 0 1699
1701 0 391364 146632 194880 0 1700
1702 0 391175 146686 194920 0 1701
1703 0 390831 146775 194960 0 1702
1704 0 390499 146879 195000 0 1703
1705 0 390402 146946 195040 0 1704
1706 0 390302 147016 195080 0 1705
1707 0 390208 147081 195120 0 1706
1708 0 390014 147149 195160 0 1707
1709 0 389834 147217 195200 0 1708
1710 0 389632 147244 195240 0 1709
1711 0 389431 147281 195280 0 1710
1712 0 389320 147298 195320 0 1711
1713 0 389197 147301 195360 0 1712
1714 0 389076 147311 195400 0 1713
1715 0 388936 147386 195440 0 1714
1716 0 388793 147447 195480 0 1715
1717 0 388660 147520 195520 0 1716
1718 0 388534 147584 195560 0 1717
1719 0 388405 147636 195600 0 1718
1720 0 388332 147672 195640 0 1719
1721 0 388261 147708 195680 0 1720
1722 0 388196 147751 195720 0 1721
1723 0 387749 147936 195760 0 1722
1724 0 387311 148130 195800 0 1723
1725 0 386865 148314 195840 0 1724
1726 0 386417 148500 195880 0 1725
1727 0 386005 148741 195920 0 1726
1728 0 385595 148985 195960 0 1727
1729 0 385179 149224 196000 0 1728
1730 0 385006 149324 196040 0 1729
1731 0 384369 149584 196000 0 1730
1732 0 383746 149861 195960 0 1731
1733 0 383111 150129 195920 0 1732
1734 0 382853 150255 195880 0 1733
1735 0 382592 150372 195840 0 1734
1736 0 382338 150492 195800 0 1735
1737 0 382060 150589 195760 0 1736
1738 0 381798 150694 195720 0 1737
1739 0 381531 150804 195680 0 1738
1740 0 381406 150874 195640 0 1739
1741 0 381285 150949 195600 0 1740
1742 0 381160 151025 195560 0 1741
1743 0 381132 151039 195520 0 1742
1744 0 381120 151063 195480 0 1743
1745 0 381101 151075 195440 0 1744
1746 0 381086 151098 195400 0 1745
1747 0 381028 151131 195360 0 1746
1748 0 380974 151174 195320 0 1747
1749 0 380914 151199 195280 0 1748
1750 0 380844 151245 195240 0 1749
1751 0 380773 151289 195200 0 1750
1752 0 380699 151320 195160 0 1751
1753 0 380476 151474 195120 0 1752
1754 0 380257 151646 195080 0 1753
1755 0 380018 151779 195040 0 1754
1756 0 379774 152002 195000 0 1755
1757 5 379531 152249 194960 0 1756
1758 0 379288 152489 194920 0 1757
1759 0 379040 152715 194880 0 1758
1760 0 378799 152962 194840 0 1759
1761 0 378548 153189 194800 0 1760
1762 0 378213 153484 194760 0 1761
1763 0 377877 153759 194720 0 1762
1764 0 377646 153990 194760 0 1763
1765 0 377412 154204 194800 0 1764
1766 0 377185 154443 194840 0 1765
1767 0 376950 154671 194880 0 1766
1768 0 376721 154899 194920 0 1767
1769 0 376450 155151 194960 0 1768
1770 0 376188 155403 195000 0 1769
1771 0 375925 155670 195040 0 1770
1772 0 375660 155938 195080 0 1771
1773 0 375435 156128 195120 0 1772
1774 0 375203 156316 195160 0 1773
1775 0 374976 156508 195200 0 1774
1776 0 374836 156641 195240 0 1775
1777 5 374697 156785 195280 0 1776
1778 0 374550 156921 195320 0 1777
1779 0 374463 157088 195360 0 1778
1780 0 374377 157259 195400 0 1779
1781 0 374283 157423 195440 0 1780
1782 0 374190 157595 195480 0 1781
1783 0 374139 157728 195520 0 1782
1784 0 374085 157843 195560 0 1783
1785 0 374029 157948 195600 0 1784
1786 0 373969 158060 195640 0 1785
1787 0 373927 158149 195680 0 1786
1788 0 373876 158234 195720 0 1787
1789 0 373838 158317 195760 0 1788
1790 0 373737 158495 195800 0 1789
1791 0 373641 158678 195840 0 1790
1792 0 373539 158854 195880 0 1791
1793 0 372620 159618 195880 0 1792
1794 0 372547 159700 195840 0 1793
1795 0 372474 159776 195800 0 1794
1796 0 372403 159858 195760 0 1795
1797 0 372322 159933 195720 0 1796
1798 0 372249 159972 195680 0 1797
1799 0 372174 160004 195640 0 1798
1800 0 372101 160032 195600 0 1799
1801 0 372044 160072 195560 0 1800
1802 0 371988 160113 195520 0 1801
1803 0 371930 160136 195480 0 1802
1804 0 371878 160140 195440 0 1803
1805 0 371832 160156 195400 0 1804
1806 0 371772 160150 195360 0 1805
1807 0 371509 160214 195320 0 1806
1808 0 371245 160276 195280 0 1807
1809 0 370979 160329 195240 0 1808
1810 0 370826 160354 195200 0 1809
1811 0 370688 160384 195160 0 1810
1812 0 370544 160417 195120 0 1811
1813 0 370411 160453 195080 0 1812
1814 0 370281 160489 195040 0 1813
1815 0 370124 160534 195000 0 1814
1816 0 369972 160594 194960 0 1815
1817 0 369886 160608 194920 0 1816
1818 0 369806 160640 194880 0 1817
1819 0 369717 160661 194840 0 1818
1820 0 369573 160700 194800 0 1819
1821 0 369420 160728 194760 0 1820
1822 0 369273 160768 194720 0 1821
1823 0 369014 160807 194680 0 1822
1824 0 368765 160862 194640 0 1823
1825 0 368501 160897 194600 0 1824
1826 0 368375 160927 194560 0 1825
1827 0 368253 160950 194520 0 1826
1828 0 368121 160974 194480 0 1827
1829 0 367939 161020 194440 0 1828
1830 0 367751 161053 194400 0 1829
1831 0 367563 161102 194360 0 1830
1832 0 367378 161143 194320 0 1831
1833 0 367276 161164 194280 0 1832
1834 0 367181 161181 194240 0 1833
1835 0 367074 161192 194200 0 1834
1836 0 367021 161200 194160 0 1835
1837 0 366979 161206 194120 0 1836
1838 0 366921 161216 194080 0 1837
1839 0 366875 161222 194040 0 1838
1840 0 366771 161226 194000 0 1839
1841 0 366672 161253 193960 0 1840
1842 0 366605 161243 193920 0 1841
1843 0 366544 161240 193880 0 1842
1844 0 366467 161217 193840 0 1843
1845 0 366389 161199 193800 0 1844
1846 0 366378 161179 193760 0 1845
1847 0 366375 161179 193720 0 1846
1848 0 366350 161172 193680 0 1847
1849 0 366302 161132 193640 0 1848
1850 0 366276 161108 193600 0 1849
1851 0 366235 161075 193560 0 1850
1852 0 366210 161057 193520 0 1851
1853 0 366188 161035 193480 0 1852
1854 0 366152 161025 193440 0 1853
1855 0 366121 161018 193400 0 1854
1856 0 366072 160996 193360 0 1855
1857 0 366022 160982 193320 0 1856
1858 0 365993 160970 193280 0 1857
1859 0 365970 160966 193240 0 1858
1860 0 365951 160964 193200 0 1859
1861 0 365914 160959 193160 0 1860
1862 0 365879 160964 193120 0 1861
1863 0 365832 160952 193080 0 1862
1864 0 365757 160933 193040 0 1863
1865 0 365680 160915 193000 0 1864
1866 0 365602 160899 192960 0 1865
1867 0 365540 160891 192920 0 1866
1868 0 365478 160882 192880 0 1867
1869 0 365424 160877 192840 0 1868
1870 0 365365 160870 192800 0 1869
1871 0 365315 160869 192760 0 1870
1872 0 365262 160868 192720 0 1871
1873 0 365193 160841 192680 0 1872
1874 0 365137 160838 192640 0 1873
1875 0 365086 160823 192600 0 1874
1876 0 365049 160812 192560 0 1875
1877 0 365016 160795 192520 0 1876
1878 0 364980 160776 192480 0 1877
1879 0 364909 160755 192440 0 1878
1880 0 364836 160735 192400 0 1879
1881 0 364757 160708 192360 0 1880
1882 0 364684 160681 192320 0 1881
1883 0 364618 160651 192280 0 1882
1884 0 364552 160637 192240 0 1883
1885 5 364462 160616 192200 0 1884
1886 0 364365 160604 192160 0 1885
1887 0 364273 160579 192120 0 1886
1888 0 364114 160566 192080 0 1887
1889 0 363963 160547 192040 0 1888
1890 0 363804 160531 192000 0 1889
1891 0 363731 160521 191960 0 1890
1892 0 363672 160502 191920 0 1891
1893 0 363604 160487 191880 0 1892
1894 0 363558 160461 191840 0 1893
1895 0 363469 160448 191800 0 1894
1896 0 363406 160427 191760 0 1895
1897 0 363356 160408 191720 0 1896
1898 0 363275 160398 191680 0 1897
1899 0 363125 160448 191640 0 1898
1900 0 363020 160485 191600 0 1899
1901 0 362874 160532 191560 0 1900
1902 0 362826 160560 191520 0 1901
1903 0 362768 160590 191480 0 1902
1904 0 362718 160617 191440 0 1903
1905 0 362670 160643 191400 0 1904
1906 0 362626 160671 191360 0 1905
1907 0 362616 160675 191320 0 1906
1908 0 362572 160699 191280 0 1907
1909 0 362538 160730 191240 0 1908
1910 0 362520 160768 191200 0 1909
1911 0 362515 160747 191160 0 1910
1912 0 362518 160730 191120 0 1911
1913 0 362518 160708 191080 0 1912
1914 0 362510 160675 191040 0 1913
1915 0 362489 160667 191000 0 1914
1916 0 362479 160663 190960 0 1915
1917 0 362469 160636 190920 0 1916
1918 0 362457 160611 190880 0 1917
1919 0 362449 160604 190840 0 1918
1920 0 362440 160603 190800 0 1919
1921 0 362440 160605 190760 0 1920
1922 0 362443 160618 190720 0 1921
1923 0 362423 160607 190680 0 1922
1924 0 362413 160593 190640 0 1923
1925 0 362403 160583 190600 0 1924
1926 0 362369 160561 190560 0 1925
1927 0 362336 160539 190520 0 1926
1928 0 362304 160522 190480 0 1927
1929 0 362235 160533 190440 0 1928
1930 0 362166 160547 190400 0 1929
1931 0 362108 160559 190360 0 1930
1932 0 362074 160572 190320 0 1931
1933 0 362062 160573 190280 0 1932
1934 0 362012 160589 190240 0 1933
1935 0 361980 160607 190200 0 1934
1936 0 361907 160640 190160 0 1935
1937 0 361854 160670 190120 0 1936
1938 0 361830 160686 190080 0 1937
1939 0 361814 160690 190040 0 1938
1940 0 361774 160700 190000 0 1939
1941 0 361795 160675 189960 0 1940
1942 0 361806 160650 189920 0 1941
1943 0 361772 160626 189880 0 1942
1944 0 361792 160624 189840 0 1943
1945 0 361790 160621 189800 0 1944
1946 0 361788 160614 189760 0 1945
1947 0 361773 160623 189720 0 1946
1948 0 361750 160624 189680 0 1947
1949 0 361744 160614 189640 0 1948
1950 0 361717 160608 189600 0 1949
1951 0 361697 160591 189560 0 1950
1952 0 361660 160594 189520 0 1951
1953 0 361611 160602 189480 0 1952
1954 0 361569 160610 189440 0 1953
1955 0 361545 160611 189400 0 1954
1956 0 361496 160630 189360 0 1955
1957 0 361458 160646 189320 0 1956
1958 0 361409 160657 189280 0 1957
1959 0 361376 160696 189240 0 1958
1960 0 361319 160682 189200 0 1959
1961 0 361302 160675 189160 0 1960
1962 0 361247 160650 189120 0 1961
1963 0 361196 160613 189080 0 1962
1964 0 361135 160576 189040 0 1963
1965 0 361099 160532 189000 0 1964
1966 0 361075 160479 188960 0 1965
1967 0 361047 160435 188920 0 1966
1968 0 360989 160387 188880 0 1967
1969 0 360902 160351 188840 0 1968
1970 0 360826 160317 188800 0 1969
1971 0 360768 160266 188760 0 1970
1972 0 360678 160209 188720 0 1971
1973 0 360601 160144 188680 0 1972
1974 0 360549 160115 188640 0 1973
1975 0 360498 160083 188600 0 1974
1976 0 360436 160053 188560 0 1975
1977 0 360392 160026 188520 0 1976
1978 0 360309 160003 188480 0 1977
1979 0 360271 159981 188440 0 1978
1980 0 360248 159969 188400 0 1979
1981 0 360220 159953 188360 0 1980
1982 0 360189 159936 188320 0 1981
1983 0 360143 159932 188280 0 1982
1984 0 360112 159930 188240 0 1983
1985 0 360070 159935 188200 0 1984
1986 0 360041 159935 188160 0 1985
1987 0 360005 159936 188120 0 1986
1988 0 359972 159932 188080 0 1987
1989 5 359905 159940 188040 0 1988
1990 0 359832 159957 188000 0 1989
1991 0 359742 159965 187960 0 1990
1992 0 359639 159936 187920 0 1991
1993 0 359568 159896 187880 0 1992
1994 0 359493 159855 187840 0 1993
1995 0 359436 159814 187800 0 1994
1996 0 359389 159778 187760 0 1995
1997 0 359343 159733 187720 0 1996
1998 0 359314 159712 187680 0 1997
1999 0 359284 159702 187640 0 1998
2000 0 359256 159677 187600 0 1999
2001 0 359194 159722 187560 0 2000
2002 0 359136 159759 187520 0 2001
2003 0 359088 159796 187480 0 2002
2004 0 359030 159828 187440 0 2003
2005 0 358986 159854 187400 0 2004
2006 0 358973 159862 187360 0 2005
2007 0 358961 159869 187320 0 2006
2008 0 358953 159863 187280 0 2007
2009 0 358947 159869 187240 0 2008
2010 0 358937 159876 187200 0 2009
2011 0 358925 159880 187160 0 2010
2012 0 358916 159879 187120 0 2011
2013 0 358895 159894 187080 0 2012
2014 0 358882 159907 187040 0 2013
2015 0 358891 159898 187000 0 2014
2016 0 358897 159893 186960 0 2015
2017 0 358917 159879 186920 0 2016
2018 0 358917 159911 186880 0 2017
2019 0 358901 159949 186840 0 2018
2020 0 358890 159959 186800 0 2019
2021 0 358888 159961 186760 0 2020
2022 0 358876 159967 186720 0 2021
2023 0 358873 159976 186680 0 2022
2024 0 358870 159987 186640 0 2023
2025 0 358870 159991 186600 0 2024
2026 0 358851 160025 186560 0 2025
2027 0 358835 160069 186520 0 2026
2028 0 358805 160110 186480 0 2027
2029 0 358772 160149 186440 0 2028
2030 0 358748 160171 186400 0 2029
2031 0 358712 160191 186360 0 2030
2032 0 358685 160198 186320 0 2031
2033 0 358649 160205 186280 0 2032
2034 0 358631 160180 186240 0 2033
2035 0 358580 160182 186200 0 2034
2036 0 358531 160154 186160 0 2035
2037 0 358527 160116 186120 0 2036
2038 0 358519 160076 186080 0 2037
2039 0 358466 160094 186000 0 2038
2040 0 358440 160052 185960 0 2039
2041 0 358402 160018 185920 0 2040
2042 0 358367 159975 185880 0 2041
2043 0 358330 159974 185840 0 2042
2044 0 358304 159950 185800 0 2043
2045 0 358259 159944 185760 0 2044
2046 0 358184 159945 185720 0 2045
2047 0 358127 159931 185680 0 2046
2048 0 358060 159943 185640 0 2047
2049 0 358002 159912 185600 0 2048
2050 0 357951 159871 185560 0 2049
2051 0 357902 159807 185520 0 2050
2052 0 357852 159764 185480 0 2051
2053 0 357797 159748 185440 0 2052
2054 0 357745 159715 185400 0 2053
2055 0 357692 159711 185360 0 2054
2056 0 357641 159694 185320 0 2055
2057 0 357654 159722 185280 0 2056
2058 5 357632 159747 185240 0 2057
2059 0 357625 159789 185200 0 2058
2060 0 357610 159849 185160 0 2059
2061 0 357650 159835 185120 0 2060
2062 0 357691 159833 185080 0 2061
2063 0 357719 159847 185040 0 2062
2064 0 357797 159835 184960 0 2063
2065 0 357872 159862 184880 0 2064
2066 0 357715 159667 184680 0 2065
2067 0 357537 159476 184400 0 2066
2068 0 357296 159296 184160 0 2067
2069 0 357066 159095 183920 0 2068
2070 0 356842 158965 183680 0 2069
2071 0 356655 158752 183520 0 2070
2072 0 356611 158719 183440 0 2071
2073 0 356556 158695 183360 0 2072
2074 0 356502 158670 183280 0 2073
2075 0 356390 158812 183240 0 2074
2076 0 356385 158840 183160 0 2075
2077 0 356346 158683 183040 0 2076
2078 0 356312 158983 182840 0 2077
2079 0 356247 159340 182600 0 2078
2080 0 356034 159357 182280 0 2079
2081 0 356229 159385 182120 0 2080
2082 0 356282 159359 181800 0 2081
2083 0 356256 159381 181560 0 2082
2084 0 356305 159431 181360 0 2083
2085 0 356253 159371 181240 0 2084
2086 0 356276 159362 181120 0 2085
2087 0 356131 159205 180800 0 2086
2088 0 356064 159155 180480 0 2087
2089 0 355940 159127 180240 0 2088
2090 0 355769 158940 180000 0 2089
2091 0 355651 158889 179760 0 2090
2092 0 355633 158916 179520 0 2091
2093 0 355587 158990 179240 0 2092
2094 0 355360 159131 178880 0 2093
2095 0 355357 159287 178440 0 2094
2096 0 355271 159293 178240 0 2095
2097 0 355230 159397 178000 0 2096
2098 0 355237 159433 177880 0 2097
2099 0 355254 159518 177600 0 2098
2100 0 355348 159683 177400 0 2099
2101 0 355252 159555 177080 0 2100
2102 0 355213 159456 176800 0 2101
2103 0 355255 159494 176560 0 2102
2104 0 355269 159507 176480 0 2103
2105 0 355220 159626 176280 0 2104
2106 0 355259 159658 176160 0 2105
2107 0 355239 159680 175960 0 2106
2108 0 355232 159488 175800 0 2107
2109 0 355339 159440 175600 0 2108
2110 0 355253 159367 175400 0 2109
2111 0 355180 159392 175320 0 2110
2112 0 355110 159505 175160 0 2111
2113 0 354948 159595 174920 0 2112
2114 0 354746 159572 174720 0 2113
2115 0 354652 159545 174520 0 2114
2116 5 354591 159588 174440 0 2115
2117 0 354256 159475 174320 0 2116
2118 0 354159 159393 174160 0 2117
2119 0 354055 159345 174040 0 2118
2120 0 354055 159274 173920 0 2119
2121 0 354062 159204 173840 0 2120
2122 0 354122 159272 173640 0 2121
2123 0 354129 159313 173600 0 2122
2124 0 354160 159474 173440 0 2123
2125 0 354125 159377 173280 0 2124
2126 0 354091 159291 173120 0 2125
2127 0 354115 159346 172960 0 2126
2128 0 354140 159570 172680 0 2127
2129 0 354335 159359 172440 0 2128
2130 0 354338 159276 172240 0 2129
2131 0 354380 159329 172080 0 2130
2132 0 354428 159355 171920 0 2131
2133 5 354619 159210 171880 0 2132
2134 5 354567 159387 171760 0 2133
2135 0 354511 159386 171680 0 2134
2136 0 354509 159394 171640 0 2135
2137 0 354504 159418 171520 0 2136
2138 0 354543 159362 171400 0 2137
2139 0 354640 159323 171320 0 2138
2140 0 354660 159257 171160 0 2139
2141 0 354672 159172 171120 0 2140
2142 0 354695 159002 171040 0 2141
2143 0 354762 158923 170920 0 2142
2144 0 354804 158850 170840 0 2143
2145 0 355155 158739 170680 0 2144
2146 0 355330 158497 170400 0 2145
2147 5 355783 158386 170320 0 2146
2148 0 355843 158369 170040 0 2147
2149 0 355739 158242 169840 0 2148
2150 0 355765 158082 169640 0 2149
2151 0 355708 158056 169520 0 2150
2152 0 355859 157992 169320 0 2151
2153 0 355976 157799 169160 0 2152
2154 0 355999 157743 169120 0 2153
2155 0 356260 157578 168920 0 2154
2156 0 356420 157472 168600 0 2155
2157 0 356370 157432 168360 0 2156
2158 0 356475 157466 168120 0 2157
2159 0 356553 157423 168000 0 2158
2160 0 356538 157415 167960 0 2159
2161 0 356479 157384 167800 0 2160
2162 0 356492 157197 167600 0 2161
2163 0 356495 157160 167560 0 2162
2164 0 356652 157166 167360 0 2163
2165 0 356672 157193 167240 0 2164
2166 0 356673 157192 167160 0 2165
2167 5 356605 157232 167120 0 2166
2168 5 356670 156998 167000 0 2167
2169 0 356670 156839 166960 0 2168
2170 0 356496 156634 166840 0 2169
2171 0 356633 156588 166640 0 2170
2172 0 356719 156562 166600 0 2171
2173 0 356737 156425 166480 0 2172
2174 0 356177 156228 166320 0 2173
2175 0 357377 156928 166160 0 2174
2176 0 357487 156848 166040 0 2175
2177 0 357418 156923 166000 0 2176
2178 0 357403 156826 165960 0 2177
2179 0 357373 156632 165880 0 2178
2180 0 357310 156481 165720 0 2179
2181 5 357327 156503 165680 0 2180
2182 0 357214 156463 165520 0 2181
2183 0 357085 156271 165440 0 2182
2184 0 357022 156182 165320 0 2183
2185 0 356900 156038 165080 0 2184
2186 0 356839 156065 164800 0 2185
2187 0 356626 155921 164560 0 2186
2188 0 356528 155857 164400 0 2187
2189 5 356122 155985 164360 0 2188
2190 0 356220 155623 164200 0 2189
2191 0 356300 155391 164040 0 2190
2192 0 356260 155304 163840 0 2191
2193 0 356341 155190 163760 0 2192
2194 0 356164 154984 163640 0 2193
2195 0 356104 154917 163560 0 2194
2196 0 356043 154850 163480 0 2195
2197 0 355965 154871 163360 0 2196
2198 0 355934 154846 163320 0 2197
2199 0 355841 154769 163200 0 2198
2200 0 355741 154572 163120 0 2199
2201 5 355634 154394 162960 0 2200
2202 0 355644 154308 162880 0 2201
2203 0 355655 154223 162800 0 2202
2204 0 355668 154172 162760 0 2203
2205 0 355649 154125 162720 0 2204
2206 0 355652 154075 162680 0 2205
2207 0 355677 154135 162640 0 2206
2208 0 355673 154092 162600 0 2207
2209 0 355662 154074 162560 0 2208
2210 0 355636 154016 162520 0 2209
2211 0 355613 153926 162480 0 2210
2212 5 355631 153773 162400 0 2211
2213 0 355983 153780 162360 0 2212
2214 0 355954 153634 162240 0 2213
2215 0 355961 153525 162120 0 2214
2216 0 356046 153481 162040 0 2215
2217 0 356082 153471 162000 0 2216
2218 0 356159 153471 161960 0 2217
2219 0 356045 153450 161920 0 2218
2220 0 355920 153272 161720 0 2219
2221 0 355874 153129 161560 0 2220
2222 0 355887 153020 161440 0 2221
2223 0 355896 152948 161360 0 2222
2224 0 355879 152922 161280 0 2223
2225 0 355826 152882 161240 0 2224
2226 0 355614 152721 161080 0 2225
2227 0 355321 152607 160920 0 2226
2228 5 355248 152578 160880 0 2227
2229 0 354975 152570 160680 0 2228
2230 0 354884 152475 160600 0 2229
2231 0 354898 151945 160400 0 2230
2232 0 354840 151865 160280 0 2231
2233 0 354733 151634 160160 0 2232
2234 0 354566 151490 159880 0 2233
2235 0 354479 151273 159640 0 2234
2236 0 354528 151002 159440 0 2235
2237 0 354553 150822 159320 0 2236
2238 0 354479 150671 159280 0 2237
2239 0 354137 150216 159120 0 2238
2240 0 353986 149857 158880 0 2239
2241 0 353943 149716 158840 0 2240
2242 0 353814 149294 158720 0 2241
2243 0 353794 149018 158640 0 2242
2244 0 353376 148305 158600 0 2243
2245 0 353282 147849 158440 0 2244
2246 0 353231 147714 158360 0 2245
2247 0 353155 147512 158240 0 2246
2248 0 352958 147008 158160 0 2247
2249 0 352734 146638 158040 0 2248
2250 5 352177 146222 158000 0 2249
2251 0 352171 146161 157960 0 2250
2252 0 352177 146080 157880 0 2251
2253 0 352155 145840 157680 0 2252
2254 0 351927 145691 157600 0 2253
2255 0 351892 145462 157520 0 2254
2256 0 351856 145232 157440 0 2255
2257 5 351701 144992 157400 0 2256
2258 5 351622 144858 157280 0 2257
2259 0 351377 144552 157200 0 2258
2260 5 351350 144473 157120 0 2259
2261 0 351337 144433 157080 0 2260
2262 5 351290 144250 157000 0 2261
2263 5 350627 143474 157000 0 2262
2264 5 350321 142563 156960 0 2263
2265 0 350272 142456 156880 0 2264
2266 0 350241 142427 156800 0 2265
2267 0 350243 142413 156760 0 2266
2268 5 350168 142277 156720 0 2267
2269 5 349535 140582 156640 0 2268
2270 0 349424 140448 156560 0 2269
2271 0 349312 140313 156480 0 2270
2272 0 349098 140171 156440 0 2271
2273 0 349101 139857 156280 0 2272
2274 0 349112 139747 156240 0 2273
2275 5 349122 139637 156200 0 2274
2276 0 349122 139806 156040 0 2275
2277 0 349158 139772 155960 0 2276
2278 0 349193 139737 155880 0 2277
2279 0 349164 139713 155840 0 2278
2280 5 349078 139642 155720 0 2279
2281 0 349050 139619 155680 0 2280
2282 5 349443 139133 155640 0 2281
2283 5 349580 138740 155560 0 2282
2284 0 348853 139912 155560 0 2283
2285 0 348054 140753 155560 0 2284
2286 0 347590 141690 155520 0 2285
2287 0 347497 142201 155360 0 2286
2288 0 347074 142938 155280 0 2287
2289 0 347058 143093 155160 0 2288
2290 0 346971 143230 155080 0 2289
2291 0 346872 143518 155000 0 2290
2292 0 346816 143769 154880 0 2291
2293 0 346781 144160 154800 0 2292
2294 0 346765 144366 154720 0 2293
2295 0 346557 144544 154640 0 2294
2296 0 346318 144784 154600 0 2295
2297 0 346120 145041 154560 0 2296
2298 0 346037 145265 154640 0 2297
2299 0 346000 145373 154680 0 2298
2300 5 345869 145533 154720 0 2299
2301 5 345532 145651 154760 0 2300
2302 0 345485 145836 154720 0 2301
2303 5 345481 146426 154680 0 2302
2304 0 345360 146891 154720 0 2303
2305 0 345238 147356 154760 0 2304
2306 0 345190 147464 154840 0 2305
2307 0 345173 147655 154920 0 2306
2308 0 345164 147750 154960 0 2307
2309 0 345199 148178 155040 0 2308
2310 0 344988 148375 155200 0 2309
2311 0 345029 148461 155240 0 2310
2312 0 345198 148687 155360 0 2311
2313 5 345214 148746 155400 0 2312
2314 0 345264 148921 155520 0 2313
2315 5 345463 149233 155640 0 2314
2316 0 345589 149559 155720 0 2315
2317 0 345610 149618 155760 0 2316
2318 0 345625 149681 155800 0 2317
2319 0 345487 149549 155960 0 2318
2320 0 345365 149545 156080 0 2319
2321 0 345173 149753 156080 0 2320
2322 0 345087 149734 156120 0 2321
2323 0 345041 149739 156160 0 2322
2324 6 344977 149731 156240 0 2323
2325 0 452455 135869 174080 0 1170
2326 0 452732 136288 174080 0 2325
2327 0 452704 136376 174160 0 2326
2328 0 452659 136465 174200 0 2327
2329 0 452609 136569 174240 0 2328
2330 0 452564 136704 174280 0 2329
2331 0 452562 136798 174320 0 2330
2332 0 452549 136889 174360 0 2331
2333 0 452530 136996 174400 0 2332
2334 0 452507 137076 174440 0 2333
2335 0 452506 137134 174480 0 2334
2336 0 452478 137411 174520 0 2335
2337 0 452438 137718 174560 0 2336
2338 0 452448 138015 174600 0 2337
2339 0 452462 138311 174640 0 2338
2340 0 452460 138462 174680 0 2339
2341 0 452458 138605 174720 0 2340
2342 0 452452 138710 174760 0 2341
2343 0 452453 138812 174800 0 2342
2344 0 452698 139170 174840 0 2343
2345 0 452916 139552 174880 0 2344
2346 0 453163 139898 174920 0 2345
2347 0 453268 140016 174960 0 2346
2348 0 453371 140129 175000 0 2347
2349 0 453424 140191 175040 0 2348
2350 0 453514 140253 175080 0 2349
2351 0 453574 140307 175120 0 2350
2352 0 453584 140392 175160 0 2351
2353 0 453588 140482 175200 0 2352
2354 0 453606 140532 175240 0 2353
2355 0 453667 140698 175280 0 2354
2356 0 453723 140817 175320 0 2355
2357 0 453867 141099 175360 0 2356
2358 0 453687 141620 175400 0 2357
2359 0 454115 141411 175440 0 2358
2360 0 454212 141495 175480 0 2359
2361 0 454289 141623 175520 0 2360
2362 0 454348 141725 175560 0 2361
2363 0 454416 141843 175600 0 2362
2364 0 454486 141958 175640 0 2363
2365 0 454578 142052 175680 0 2364
2366 0 454650 142194 175720 0 2365
2367 0 454741 142314 175760 0 2366
2368 0 454832 142432 175800 0 2367
2369 0 454936 142564 175840 0 2368
2370 0 455067 142627 175880 0 2369
2371 0 455188 142711 175920 0 2370
2372 0 455244 142735 175960 0 2371
2373 0 455264 142703 176000 0 2372
2374 0 455259 142722 176040 0 2373
2375 0 455225 142722 176080 0 2374
2376 0 455276 142755 176120 0 2375
2377 0 455362 142816 176160 0 2376
2378 0 455356 142829 176200 0 2377
2379 0 455365 142834 176240 0 2378
2380 0 455371 142859 176280 0 2379
2381 0 455393 142885 176320 0 2380
2382 0 455517 142840 176360 0 2381
2383 0 455795 142843 176360 0 2382
2384 0 455850 142802 176400 0 2383
2385 0 455846 142758 176440 0 2384
2386 0 455772 142833 176480 0 2385
2387 0 455853 142698 176520 0 2386
2388 0 455806 142776 176560 0 2387
2389 0 455916 142711 176600 0 2388
2390 0 455954 142726 176640 0 2389
2391 0 456223 142440 176680 0 2390
2392 0 456068 142788 176720 0 2391
2393 0 456051 142763 176760 0 2392
2394 0 456085 142878 176800 0 2393
2395 0 456121 142910 176840 0 2394
2396 0 456138 142975 176880 0 2395
2397 0 456122 142997 176920 0 2396
2398 0 456092 143043 176960 0 2397
2399 0 456080 143036 177000 0 2398
2400 0 456060 143039 177040 0 2399
2401 0 456051 143105 177080 0 2400
2402 0 456023 143162 177120 0 2401
2403 0 456015 143215 177160 0 2402
2404 0 455993 143273 177200 0 2403
2405 0 455962 143344 177240 0 2404
2406 0 455943 143414 177280 0 2405
2407 0 455900 143454 177320 0 2406
2408 0 455874 143501 177360 0 2407
2409 0 455832 143535 177400 0 2408
2410 0 455780 143568 177440 0 2409
2411 0 455666 143676 177480 0 2410
2412 0 455559 143768 177520 0 2411
2413 0 455391 143830 177560 0 2412
2414 0 455190 143905 177600 0 2413
2415 0 455135 143895 177640 0 2414
2416 0 455044 143926 177680 0 2415
2417 0 454994 143917 177720 0 2416
2418 0 454955 143890 177760 0 2417
2419 0 454867 143919 177800 0 2418
2420 0 454793 143927 177840 0 2419
2421 0 454712 143958 177880 0 2420
2422 0 454649 143958 177920 0 2421
2423 0 454598 143948 177960 0 2422
2424 0 454556 143946 178000 0 2423
2425 0 454486 143922 178040 0 2424
2426 0 454442 143882 178080 0 2425
2427 0 454406 143869 178120 0 2426
2428 0 454375 143835 178160 0 2427
2429 0 454365 143811 178200 0 2428
2430 0 454347 143760 178240 0 2429
2431 0 454325 143742 178280 0 2430
2432 0 454299 143716 178320 0 2431
2433 0 454244 143849 178360 0 2432
2434 0 454316 143730 178400 0 2433
2435 0 454300 143716 178440 0 2434
2436 0 454277 143705 178480 0 2435
2437 0 454260 143685 178520 0 2436
2438 0 454240 143679 178560 0 2437
2439 0 454245 143679 178600 0 2438
2440 0 454221 143697 178640 0 2439
2441 0 454196 143717 178680 0 2440
2442 0 454161 143736 178720 0 2441
2443 0 454181 143719 178760 0 2442
2444 0 454176 143742 178800 0 2443
2445 0 454149 143763 178840 0 2444
2446 0 454123 143785 178880 0 2445
2447 0 454094 143763 178920 0 2446
2448 0 454041 143707 179000 0 2447
2449 0 454024 143711 179040 0 2448
2450 0 454000 143709 179080 0 2449
2451 0 453952 143689 179120 0 2450
2452 0 453905 143670 179160 0 2451
2453 0 453861 143649 179200 0 2452
2454 0 453808 143661 179240 0 2453
2455 0 453769 143667 179280 0 2454
2456 0 453722 143671 179320 0 2455
2457 0 453674 143684 179360 0 2456
2458 0 453627 143676 179400 0 2457
2459 0 453597 143672 179440 0 2458
2460 0 453551 143686 179480 0 2459
2461 0 453519 143674 179520 0 2460
2462 0 453471 143660 179560 0 2461
2463 0 453448 143676 179600 0 2462
2464 0 453385 143700 179640 0 2463
2465 0 453359 143691 179680 0 2464
2466 0 453315 143684 179720 0 2465
2467 0 453271 143669 179760 0 2466
2468 0 453237 143669 179800 0 2467
2469 0 453179 143675 179840 0 2468
2470 0 453136 143672 179880 0 2469
2471 0 453060 143700 179920 0 2470
2472 0 452988 143717 179960 0 2471
2473 0 452907 143765 180000 0 2472
2474 0 452852 143782 180040 0 2473
2475 0 452822 143832 180080 0 2474
2476 0 452788 143955 180120 0 2475
2477 0 452760 143991 180160 0 2476
2478 0 452735 143973 180200 0 2477
2479 0 452696 143981 180240 0 2478
2480 0 452657 143994 180280 0 2479
2481 0 452625 144025 180320 0 2480
2482 0 452553 144008 180360 0 2481
2483 0 452506 143987 180400 0 2482
2484 0 452437 143984 180440 0 2483
2485 0 452375 143997 180480 0 2484
2486 0 452366 144028 180520 0 2485
2487 0 452332 144050 180560 0 2486
2488 0 452298 144081 180600 0 2487
2489 0 452240 144107 180640 0 2488
2490 0 452187 144116 180680 0 2489
2491 0 452163 144139 180720 0 2490
2492 0 452127 144163 180760 0 2491
2493 0 452085 144206 180800 0 2492
2494 0 452062 144237 180840 0 2493
2495 0 452038 144262 180880 0 2494
2496 0 451983 144255 180920 0 2495
2497 0 451950 144251 180960 0 2496
2498 0 451897 144309 181000 0 2497
2499 0 451843 144360 181040 0 2498
2500 0 451810 144383 181080 0 2499
2501 0 451783 144408 181120 0 2500
2502 0 451687 144368 181160 0 2501
2503 0 451606 144309 181200 0 2502
2504 0 451554 144308 181240 0 2503
2505 0 451327 144496 181280 0 2504
2506 0 451273 144440 181320 0 2505
2507 0 451208 144459 181360 0 2506
2508 0 451207 144450 181400 0 2507
2509 0 451172 144457 181440 0 2508
2510 0 451138 144469 181480 0 2509
2511 0 451115 144423 181520 0 2510
2512 0 451079 144374 181560 0 2511
2513 0 451069 144359 181600 0 2512
2514 0 451028 144363 181640 0 2513
2515 0 451028 144353 181680 0 2514
2516 0 450999 144357 181720 0 2515
2517 0 451002 144351 181760 0 2516
2518 0 450996 144342 181800 0 2517
2519 0 450987 144316 181840 0 2518
2520 0 450963 144297 181880 0 2519
2521 0 450942 144285 181920 0 2520
2522 0 450944 144267 181960 0 2521
2523 0 450713 143580 182000 0 2522
2524 0 450974 144284 182040 0 2523
2525 0 450937 144317 182080 0 2524
2526 0 450915 144361 182120 0 2525
2527 0 450884 144375 182160 0 2526
2528 0 450859 144370 182200 0 2527
2529 0 450811 144361 182240 0 2528
2530 0 450785 144347 182280 0 2529
2531 0 450763 144350 182320 0 2530
2532 0 450730 144351 182360 0 2531
2533 0 450728 144372 182400 0 2532
2534 0 450695 144394 182440 0 2533
2535 0 450636 144343 182480 0 2534
2536 0 450554 144302 182520 0 2535
2537 0 450532 144324 182560 0 2536
2538 0 450482 144357 182600 0 2537
2539 0 450457 144302 182640 0 2538
2540 0 450431 144246 182680 0 2539
2541 0 450406 144194 182720 0 2540
2542 0 450412 144141 182760 0 2541
2543 0 450398 144122 182800 0 2542
2544 0 450348 144144 182840 0 2543
2545 0 450323 144169 182880 0 2544
2546 0 450318 144194 182920 0 2545
2547 0 450274 144214 182960 0 2546
2548 0 450246 144228 183000 0 2547
2549 0 450206 144241 183040 0 2548
2550 0 450133 144283 183080 0 2549
2551 0 450141 144237 183120 0 2550
2552 0 450138 144195 183160 0 2551
2553 0 450128 144173 183200 0 2552
2554 0 450110 144161 183240 0 2553
2555 0 450086 144226 183280 0 2554
2556 0 450044 144292 183320 0 2555
2557 0 450058 144249 183360 0 2556
2558 0 450068 144197 183400 0 2557
2559 0 450033 144186 183440 0 2558
2560 0 450014 144170 183480 0 2559
2561 0 449988 144134 183520 0 2560
2562 0 449960 144108 183560 0 2561
2563 0 449956 144110 183600 0 2562
2564 0 449946 144115 183640 0 2563
2565 0 449911 144124 183680 0 2564
2566 0 449883 144121 183720 0 2565
2567 0 449862 144124 183760 0 2566
2568 0 449846 144138 183800 0 2567
2569 0 449804 144173 183840 0 2568
2570 0 449774 144170 183880 0 2569
2571 0 449744 144166 183920 0 2570
2572 0 449700 144182 183960 0 2571
2573 0 449656 144208 184000 0 2572
2574 0 449641 144270 184040 0 2573
2575 0 449642 144288 184080 0 2574
2576 0 449608 144308 184120 0 2575
2577 0 449591 144335 184160 0 2576
2578 0 449588 144386 184200 0 2577
2579 0 449533 144450 184240 0 2578
2580 0 449531 144510 184280 0 2579
2581 0 449507 144571 184320 0 2580
2582 0 449499 144617 184360 0 2581
2583 0 449498 144637 184400 0 2582
2584 0 449489 144673 184440 0 2583
2585 0 449477 144692 184480 0 2584
2586 0 449458 144715 184520 0 2585
2587 0 449453 144753 184560 0 2586
2588 0 449441 144771 184600 0 2587
2589 0 449401 144768 184640 0 2588
2590 0 449369 144750 184680 0 2589
2591 0 449337 144743 184720 0 2590
2592 0 449293 144759 184760 0 2591
2593 0 449262 144742 184800 0 2592
2594 0 449182 144733 184840 0 2593
2595 0 449095 144746 184880 0 2594
2596 0 449032 144760 184920 0 2595
2597 0 448988 144751 184960 0 2596
2598 0 448900 144736 185000 0 2597
2599 0 448823 144741 185040 0 2598
2600 0 448768 144785 185080 0 2599
2601 0 448707 144822 185120 0 2600
2602 0 448607 144871 185160 0 2601
2603 0 448517 144918 185200 0 2602
2604 0 448456 144958 185240 0 2603
2605 0 448397 144996 185280 0 2604
2606 0 448373 144995 185320 0 2605
2607 0 448315 145020 185360 0 2606
2608 0 448265 145061 185400 0 2607
2609 0 448224 145094 185440 0 2608
2610 0 448176 145108 185480 0 2609
2611 0 448139 145127 185520 0 2610
2612 0 448084 145153 185560 0 2611
2613 0 448047 145167 185600 0 2612
2614 0 447990 145215 185640 0 2613
2615 0 447988 145225 185680 0 2614
2616 0 447951 145244 185720 0 2615
2617 0 447921 145258 185760 0 2616
2618 0 447868 145289 185800 0 2617
2619 0 447857 145302 185840 0 2618
2620 0 447823 145335 185880 0 2619
2621 0 447789 145367 185920 0 2620
2622 0 447750 145379 185960 0 2621
2623 0 447708 145405 186000 0 2622
2624 0 447688 145438 186080 0 2623
2625 0 447625 145463 186120 0 2624
2626 0 447565 145463 186160 0 2625
2627 0 447499 145472 186200 0 2626
2628 0 447467 145478 186240 0 2627
2629 0 447433 145488 186280 0 2628
2630 0 447391 145495 186320 0 2629
2631 0 447344 145510 186360 0 2630
2632 0 447281 145515 186400 0 2631
2633 0 447225 145522 186440 0 2632
2634 0 447192 145500 186480 0 2633
2635 0 447146 145487 186520 0 2634
2636 0 447109 145483 186560 0 2635
2637 0 447065 145488 186600 0 2636
2638 0 447004 145479 186640 0 2637
2639 0 446941 145463 186680 0 2638
2640 0 446908 145452 186720 0 2639
2641 0 446878 145443 186760 0 2640
2642 0 446843 145430 186800 0 2641
2643 0 446811 145414 186840 0 2642
2644 0 446769 145412 186880 0 2643
2645 0 446729 145402 186920 0 2644
2646 0 446690 145377 186960 0 2645
2647 0 446651 145350 187000 0 2646
2648 0 446636 145340 187040 0 2647
2649 0 446606 145344 187080 0 2648
2650 0 446559 145326 187120 0 2649
2651 0 446516 145320 187160 0 2650
2652 0 446490 145334 187200 0 2651
2653 0 446522 145338 187240 0 2652
2654 0 446486 145338 187280 0 2653
2655 0 446356 145332 187320 0 2654
2656 0 446224 145328 187360 0 2655
2657 0 446186 145367 187400 0 2656
2658 0 446129 145388 187440 0 2657
2659 0 446109 145406 187480 0 2658
2660 0 446056 145384 187520 0 2659
2661 0 446014 145337 187560 0 2660
2662 0 445959 145395 187600 0 2661
2663 0 445946 145435 187640 0 2662
2664 0 445930 145445 187680 0 2663
2665 0 445891 145457 187720 0 2664
2666 0 445869 145475 187760 0 2665
2667 0 445854 145497 187800 0 2666
2668 0 445835 145488 187840 0 2667
2669 0 445798 145501 187880 0 2668
2670 0 445774 145530 187920 0 2669
2671 0 445756 145528 187960 0 2670
2672 0 445732 145541 188000 0 2671
2673 0 445700 145558 188040 0 2672
2674 0 445692 145557 188080 0 2673
2675 0 445670 145566 188120 0 2674
2676 0 445639 145593 188160 0 2675
2677 0 445628 145600 188200 0 2676
2678 0 445625 145619 188240 0 2677
2679 0 445606 145634 188280 0 2678
2680 0 445597 145656 188320 0 2679
2681 0 445567 145680 188360 0 2680
2682 0 445561 145674 188400 0 2681
2683 0 445549 145668 188440 0 2682
2684 0 445538 145685 188480 0 2683
2685 0 445533 145698 188520 0 2684
2686 0 445536 145701 188560 0 2685
2687 0 445528 145722 188600 0 2686
2688 0 445507 145750 188640 0 2687
2689 0 445496 145781 188680 0 2688
2690 0 445483 145813 188720 0 2689
2691 0 445469 145838 188760 0 2690
2692 0 445496 145863 188800 0 2691
2693 0 445510 145881 188840 0 2692
2694 0 445522 145924 188880 0 2693
2695 0 445531 145970 188920 0 2694
2696 0 445555 145993 188960 0 2695
2697 0 445538 146031 189000 0 2696
2698 0 445556 146054 189040 0 2697
2699 0 445558 146089 189080 0 2698
2700 0 445570 146137 189120 0 2699
2701 0 445562 146179 189160 0 2700
2702 0 445559 146218 189200 0 2701
2703 0 445548 146260 189240 0 2702
2704 0 445517 146297 189280 0 2703
2705 0 445516 146306 189320 0 2704
2706 0 445505 146342 189360 0 2705
2707 0 445483 146375 189400 0 2706
2708 0 445477 146393 189440 0 2707
2709 0 445450 146417 189480 0 2708
2710 0 445448 146428 189520 0 2709
2711 0 445441 146464 189560 0 2710
2712 0 445434 146502 189600 0 2711
2713 0 445418 146543 189640 0 2712
2714 0 445396 146561 189680 0 2713
2715 0 445375 146590 189720 0 2714
2716 0 445360 146612 189760 0 2715
2717 0 445348 146628 189800 0 2716
2718 0 445323 146633 189840 0 2717
2719 0 445300 146632 189880 0 2718
2720 0 445287 146657 189920 0 2719
2721 0 445273 146688 189960 0 2720
2722 0 445294 146694 190000 0 2721
2723 0 445282 146705 190040 0 2722
2724 0 445303 146689 190080 0 2723
2725 0 445298 146681 190120 0 2724
2726 0 445309 146686 190160 0 2725
2727 0 445286 146710 190200 0 2726
2728 0 445289 146718 190240 0 2727
2729 0 445274 146731 190280 0 2728
2730 0 445239 146736 190320 0 2729
2731 0 445223 146739 190360 0 2730
2732 0 445206 146752 190400 0 2731
2733 0 445190 146779 190440 0 2732
2734 0 445169 146780 190480 0 2733
2735 0 445136 146770 190520 0 2734
2736 0 445098 146775 190560 0 2735
2737 0 445054 146774 190600 0 2736
2738 0 445030 146817 190640 0 2737
2739 0 445003 146850 190680 0 2738
2740 0 444950 146879 190720 0 2739
2741 0 444901 146910 190760 0 2740
2742 0 444835 146940 190800 0 2741
2743 0 444771 146957 190840 0 2742
2744 0 444747 146972 190880 0 2743
2745 0 444710 146973 190920 0 2744
2746 0 444667 146981 190960 0 2745
2747 0 444638 146998 191000 0 2746
2748 0 444570 147037 191040 0 2747
2749 0 444493 147061 191080 0 2748
2750 0 444435 147098 191120 0 2749
2751 0 444394 147137 191160 0 2750
2752 0 444348 147131 191200 0 2751
2753 0 444329 147136 191240 0 2752
2754 0 444278 147115 191280 0 2753
2755 0 444231 147104 191320 0 2754
2756 0 444192 147110 191360 0 2755
2757 0 444182 147111 191400 0 2756
2758 0 444171 147142 191440 0 2757
2759 0 444175 147153 191480 0 2758
2760 0 444146 147156 191520 0 2759
2761 0 444092 147150 191560 0 2760
2762 0 444039 147136 191600 0 2761
2763 0 444014 147132 191640 0 2762
2764 0 443997 147124 191680 0 2763
2765 0 443968 147114 191720 0 2764
2766 0 443960 147091 191760 0 2765
2767 0 443942 147067 191800 0 2766
2768 0 443928 147046 191840 0 2767
2769 0 443901 147018 191880 0 2768
2770 0 443877 146979 191920 0 2769
2771 0 443862 146967 191960 0 2770
2772 0 443841 146954 192000 0 2771
2773 0 443808 146939 192040 0 2772
2774 0 443772 146932 192080 0 2773
2775 0 443749 146940 192120 0 2774
2776 0 443727 146935 192160 0 2775
2777 0 443677 146930 192200 0 2776
2778 0 443630 146935 192240 0 2777
2779 0 443599 146935 192280 0 2778
2780 0 443582 146958 192320 0 2779
2781 0 443530 146945 192360 0 2780
2782 0 443465 146930 192400 0 2781
2783 0 443442 146924 192440 0 2782
2784 0 443413 146913 192480 0 2783
2785 0 443393 146905 192520 0 2784
2786 0 443332 146923 192560 0 2785
2787 0 443277 146946 192600 0 2786
2788 0 443249 146961 192640 0 2787
2789 0 443225 146971 192680 0 2788
2790 0 443199 146985 192720 0 2789
2791 0 443151 146951 192760 0 2790
2792 0 443095 146915 192800 0 2791
2793 0 443073 146923 192840 0 2792
2794 0 443033 146902 192880 0 2793
2795 0 443007 146893 192920 0 2794
2796 0 442990 146903 192960 0 2795
2797 0 442961 146892 193000 0 2796
2798 0 442931 146902 193040 0 2797
2799 0 442922 146914 193080 0 2798
2800 0 442885 146940 193120 0 2799
2801 0 442830 146951 193160 0 2800
2802 0 442814 146984 193200 0 2801
2803 0 442794 146993 193240 0 2802
2804 0 442771 147000 193280 0 2803
2805 0 442764 147021 193320 0 2804
2806 0 442759 147030 193360 0 2805
2807 0 442725 147026 193400 0 2806
2808 0 442712 147040 193440 0 2807
2809 0 442696 147041 193480 0 2808
2810 0 442671 147048 193520 0 2809
2811 0 442654 147038 193560 0 2810
2812 0 442602 147041 193600 0 2811
2813 0 442561 147030 193640 0 2812
2814 0 442535 147025 193680 0 2813
2815 0 442501 147017 193720 0 2814
2816 0 442486 146999 193760 0 2815
2817 0 442475 146987 193800 0 2816
2818 0 442472 146976 193840 0 2817
2819 0 442455 146977 193880 0 2818
2820 0 442445 146965 193920 0 2819
2821 0 442433 146951 193960 0 2820
2822 0 442408 146943 194000 0 2821
2823 0 442392 146940 194040 0 2822
2824 0 442374 146940 194080 0 2823
2825 0 442334 146934 194120 0 2824
2826 0 442299 146936 194160 0 2825
2827 0 442288 146945 194200 0 2826
2828 0 442286 146957 194240 0 2827
2829 0 442251 146976 194280 0 2828
2830 0 442225 146979 194320 0 2829
2831 0 442209 146985 194360 0 2830
2832 0 442167 146988 194400 0 2831
2833 0 442120 146995 194440 0 2832
2834 0 442063 147034 194480 0 2833
2835 0 442039 147055 194520 0 2834
2836 0 442017 147065 194560 0 2835
2837 0 441981 147088 194600 0 2836
2838 0 441968 147109 194640 0 2837
2839 0 441953 147111 194680 0 2838
2840 0 441941 147137 194720 0 2839
2841 0 441934 147166 194760 0 2840
2842 0 441908 147172 194800 0 2841
2843 0 441889 147202 194840 0 2842
2844 0 441865 147209 194880 0 2843
2845 0 441853 147233 194920 0 2844
2846 0 441836 147265 194960 0 2845
2847 0 441817 147288 195000 0 2846
2848 0 441801 147328 195040 0 2847
2849 0 441744 147384 195080 0 2848
2850 0 441682 147407 195120 0 2849
2851 0 441622 147423 195160 0 2850
2852 0 441570 147460 195200 0 2851
2853 0 441540 147485 195240 0 2852
2854 0 441522 147511 195280 0 2853
2855 0 441509 147558 195320 0 2854
2856 0 441501 147587 195360 0 2855
2857 0 441478 147641 195400 0 2856
2858 0 441453 147705 195440 0 2857
2859 0 441425 147741 195480 0 2858
2860 0 441399 147782 195520 0 2859
2861 0 441393 147823 195560 0 2860
2862 0 441378 147861 195600 0 2861
2863 0 441367 147886 195640 0 2862
2864 0 441361 147919 195680 0 2863
2865 0 441332 147969 195720 0 2864
2866 0 441303 148020 195760 0 2865
2867 0 441265 148054 195800 0 2866
2868 0 441219 148089 195840 0 2867
2869 0 441188 148133 195880 0 2868
2870 0 441159 148170 195920 0 2869
2871 0 441122 148204 195960 0 2870
2872 0 441089 148235 196000 0 2871
2873 0 441028 148266 196040 0 2872
2874 0 440994 148323 196080 0 2873
2875 0 440930 148351 196120 0 2874
2876 0 440886 148383 196160 0 2875
2877 0 440857 148403 196200 0 2876
2878 0 440837 148427 196240 0 2877
2879 0 440824 148446 196280 0 2878
2880 0 440817 148476 196320 0 2879
2881 0 440814 148508 196360 0 2880
2882 0 440816 148522 196400 0 2881
2883 0 440812 148533 196440 0 2882
2884 0 440811 148557 196480 0 2883
2885 0 440806 148574 196520 0 2884
2886 0 440790 148580 196560 0 2885
2887 0 440784 148583 196600 0 2886
2888 0 440768 148593 196640 0 2887
2889 0 440756 148592 196680 0 2888
2890 0 440739 148622 196720 0 2889
2891 0 440731 148664 196760 0 2890
2892 0 440717 148699 196800 0 2891
2893 0 440709 148732 196840 0 2892
2894 0 440708 148764 196880 0 2893
2895 0 440651 148789 196920 0 2894
2896 0 440595 148823 196960 0 2895
2897 0 440541 148868 197000 0 2896
2898 0 440480 148887 197040 0 2897
2899 0 440420 148911 197080 0 2898
2900 0 440395 148920 197120 0 2899
2901 0 440386 148937 197160 0 2900
2902 0 440381 148965 197200 0 2901
2903 0 440312 148975 197240 0 2902
2904 0 440250 148991 197280 0 2903
2905 0 440182 148973 197320 0 2904
2906 0 440125 148964 197360 0 2905
2907 0 440072 148968 197400 0 2906
2908 0 439995 148962 197440 0 2907
2909 0 439949 148981 197480 0 2908
2910 0 439889 148988 197520 0 2909
2911 0 439893 149005 197560 0 2910
2912 0 439876 148998 197600 0 2911
2913 0 439874 149019 197640 0 2912
2914 0 439872 149024 197680 0 2913
2915 0 439872 149036 197720 0 2914
2916 0 439874 149050 197760 0 2915
2917 0 439870 149060 197800 0 2916
2918 0 439872 149075 197840 0 2917
2919 0 439872 149081 197880 0 2918
2920 0 439856 149109 197920 0 2919
2921 0 439837 149126 197960 0 2920
2922 0 439814 149154 198000 0 2921
2923 0 439749 149192 198080 0 2922
2924 0 439749 149241 198120 0 2923
2925 0 439743 149291 198160 0 2924
2926 0 439752 149347 198200 0 2925
2927 0 439757 149406 198240 0 2926
2928 0 439752 149446 198280 0 2927
2929 0 439746 149485 198320 0 2928
2930 0 439747 149504 198360 0 2929
2931 0 439749 149547 198400 0 2930
2932 0 439732 149576 198440 0 2931
2933 0 439726 149608 198480 0 2932
2934 0 439704 149641 198520 0 2933
2935 0 439690 149670 198560 0 2934
2936 0 439666 149720 198600 0 2935
2937 0 439612 149756 198640 0 2936
2938 0 439553 149788 198680 0 2937
2939 0 439525 149801 198720 0 2938
2940 0 439503 149834 198760 0 2939
2941 0 439473 149855 198800 0 2940
2942 0 439447 149889 198840 0 2941
2943 0 439419 149930 198880 0 2942
2944 0 439394 149965 198920 0 2943
2945 0 439369 150013 198960 0 2944
2946 0 439352 150048 199000 0 2945
2947 0 439320 150085 199040 0 2946
2948 0 439289 150113 199080 0 2947
2949 0 439243 150137 199120 0 2948
2950 0 439237 150151 199160 0 2949
2951 0 439210 150166 199200 0 2950
2952 0 439192 150177 199240 0 2951
2953 0 439169 150193 199280 0 2952
2954 0 439142 150208 199320 0 2953
2955 0 439114 150225 199360 0 2954
2956 0 439088 150242 199400 0 2955
2957 0 439084 150276 199440 0 2956
2958 0 439067 150309 199480 0 2957
2959 0 439048 150337 199520 0 2958
2960 0 439006 150380 199560 0 2959
2961 0 438977 150439 199600 0 2960
2962 0 438935 150486 199640 0 2961
2963 0 438892 150548 199680 0 2962
2964 0 438853 150608 199720 0 2963
2965 0 438812 150661 199760 0 2964
2966 0 438765 150699 199800 0 2965
2967 0 438700 150730 199840 0 2966
2968 0 438652 150766 199880 0 2967
2969 0 438581 150769 199920 0 2968
2970 0 438520 150774 199960 0 2969
2971 0 438472 150798 200000 0 2970
2972 0 438530 150857 200040 0 2971
2973 0 438526 150942 200080 0 2972
2974 0 438511 151069 200120 0 2973
2975 0 438489 151184 200160 0 2974
2976 0 438459 151295 200200 0 2975
2977 0 438454 151428 200240 0 2976
2978 5 438422 151561 200280 0 2977
2979 0 438389 151706 200320 0 2978
2980 0 438347 151778 200360 0 2979
2981 0 438297 151866 200400 0 2980
2982 0 438231 151936 200480 0 2981
2983 0 438227 151943 200520 0 2982
2984 0 438201 151928 200560 0 2983
2985 0 438174 151912 200600 0 2984
2986 0 438093 151884 200640 0 2985
2987 0 438005 151842 200680 0 2986
2988 0 437937 151779 200720 0 2987
2989 0 437875 151725 200760 0 2988
2990 0 437822 151671 200800 0 2989
2991 0 437792 151610 200840 0 2990
2992 0 437758 151577 200880 0 2991
2993 0 437470 151455 200960 0 2992
2994 0 437454 151374 201000 0 2993
2995 0 437406 151347 201040 0 2994
2996 0 437369 151385 201080 0 2995
2997 0 437328 151416 201120 0 2996
2998 0 437310 151473 201160 0 2997
2999 0 437279 151525 201200 0 2998
3000 0 437250 151566 201240 0 2999
3001 0 437208 151600 201280 0 3000
3002 0 437185 151638 201320 0 3001
3003 0 437138 151691 201360 0 3002
3004 0 437101 151747 201400 0 3003
3005 0 437066 151792 201440 0 3004
3006 0 437012 151828 201480 0 3005
3007 0 436960 151841 201520 0 3006
3008 0 436914 151859 201560 0 3007
3009 0 436912 151868 201600 0 3008
3010 0 436915 151877 201640 0 3009
3011 0 436920 151888 201680 0 3010
3012 0 436903 151911 201720 0 3011
3013 0 436886 151931 201760 0 3012
3014 0 436890 151932 201800 0 3013
3015 0 436862 151976 201840 0 3014
3016 0 436828 152016 201880 0 3015
3017 0 436902 151993 201920 0 3016
3018 0 436794 152073 201960 0 3017
3019 0 436798 152123 202000 0 3018
3020 0 436789 152158 202040 0 3019
3021 0 436753 152195 202080 0 3020
3022 0 436744 152211 202120 0 3021
3023 0 436733 152228 202160 0 3022
3024 0 436718 152230 202200 0 3023
3025 0 436706 152221 202240 0 3024
3026 0 436709 152227 202280 0 3025
3027 0 436696 152231 202320 0 3026
3028 0 436699 152234 202360 0 3027
3029 0 436722 152283 202400 0 3028
3030 0 436732 152342 202440 0 3029
3031 0 436747 152387 202480 0 3030
3032 5 436805 152481 202520 0 3031
3033 0 436854 152573 202560 0 3032
3034 0 436920 152663 202600 0 3033
3035 0 436961 152753 202640 0 3034
3036 0 436998 152822 202680 0 3035
3037 0 437013 152897 202720 0 3036
3038 0 437007 152915 202760 0 3037
3039 0 436998 152936 202800 0 3038
3040 0 436990 152959 202840 0 3039
3041 0 436971 152970 202880 0 3040
3042 0 436962 153012 202920 0 3041
3043 0 436962 153043 202960 0 3042
3044 0 436927 153085 203000 0 3043
3045 0 436882 153124 203040 0 3044
3046 0 436855 153165 203080 0 3045
3047 0 436829 153180 203120 0 3046
3048 0 436780 153182 203160 0 3047
3049 0 436760 153200 203200 0 3048
3050 0 436724 153214 203240 0 3049
3051 0 436711 153228 203280 0 3050
3052 0 436683 153234 203320 0 3051
3053 0 436673 153231 203360 0 3052
3054 0 436665 153230 203400 0 3053
3055 0 436654 153228 203440 0 3054
3056 0 436647 153221 203480 0 3055
3057 0 436619 153241 203520 0 3056
3058 0 436591 153249 203560 0 3057
3059 0 436566 153260 203600 0 3058
3060 0 436570 153260 203640 0 3059
3061 0 436566 153245 203680 0 3060
3062 0 436554 153240 203720 0 3061
3063 0 436543 153228 203760 0 3062
3064 0 436538 153227 203800 0 3063
3065 0 436509 153223 203840 0 3064
3066 0 436464 153353 203880 0 3065
3067 0 436434 153477 203920 0 3066
3068 0 436370 153546 203960 0 3067
3069 0 436316 153625 204000 0 3068
3070 0 436269 153712 204040 0 3069
3071 0 436231 153731 204080 0 3070
3072 0 436203 153760 204120 0 3071
3073 0 436203 153770 204160 0 3072
3074 0 436195 153780 204200 0 3073
3075 0 436202 153788 204240 0 3074
3076 0 436211 153794 204280 0 3075
3077 0 436231 153830 204320 0 3076
3078 0 436224 153835 204360 0 3077
3079 0 436224 153865 204400 0 3078
3080 0 436223 153898 204440 0 3079
3081 0 436243 153942 204480 0 3080
3082 0 436273 153984 204520 0 3081
3083 0 436331 154052 204560 0 3082
3084 0 436377 154103 204600 0 3083
3085 0 436396 154139 204640 0 3084
3086 0 436422 154179 204680 0 3085
3087 0 436438 154236 204720 0 3086
3088 0 436457 154303 204760 0 3087
3089 0 436453 154339 204800 0 3088
3090 0 436451 154380 204840 0 3089
3091 0 436454 154429 204880 0 3090
3092 0 436440 154463 204920 0 3091
3093 0 436454 154503 204960 0 3092
3094 0 436458 154538 205000 0 3093
3095 0 436475 154632 205040 0 3094
3096 0 436490 154721 205080 0 3095
3097 0 436493 154767 205120 0 3096
3098 0 436499 154814 205160 0 3097
3099 0 436510 154845 205200 0 3098
3100 0 436529 154869 205240 0 3099
3101 0 436519 154866 205280 0 3100
3102 0 436529 154888 205320 0 3101
3103 0 436532 155000 205360 0 3102
3104 0 436537 155123 205400 0 3103
3105 0 436584 155251 205440 0 3104
3106 0 436631 155370 205480 0 3105
3107 0 436674 155476 205520 0 3106
3108 0 436726 155599 205560 0 3107
3109 0 436757 155691 205600 0 3108
3110 0 436777 155797 205640 0 3109
3111 0 436789 155884 205680 0 3110
3112 0 436802 155982 205720 0 3111
3113 0 436807 156063 205760 0 3112
3114 0 436841 156142 205800 0 3113
3115 0 436854 156224 205840 0 3114
3116 0 436862 156208 205880 0 3115
3117 0 436866 156247 205920 0 3116
3118 0 436886 156257 205960 0 3117
3119 0 436894 156244 206000 0 3118
3120 0 436877 156199 206040 0 3119
3121 0 436832 156206 206080 0 3120
3122 0 436777 156203 206120 0 3121
3123 0 436761 156173 206160 0 3122
3124 0 436739 156159 206200 0 3123
3125 0 436719 156152 206240 0 3124
3126 0 436717 156114 206280 0 3125
3127 0 436715 156102 206320 0 3126
3128 0 436691 156065 206360 0 3127
3129 0 436680 156020 206400 0 3128
3130 0 436667 155973 206440 0 3129
3131 0 436657 155947 206480 0 3130
3132 0 436661 155941 206520 0 3131
3133 0 436670 155942 206560 0 3132
3134 0 436709 155975 206600 0 3133
3135 0 436761 156019 206640 0 3134
3136 0 436784 156065 206680 0 3135
3137 0 436791 156109 206720 0 3136
3138 0 436806 156133 206760 0 3137
3139 0 436811 156155 206800 0 3138
3140 0 436818 156172 206840 0 3139
3141 0 436825 156202 206880 0 3140
3142 0 436824 156218 206920 0 3141
3143 0 436835 156263 206960 0 3142
3144 0 436839 156311 207000 0 3143
3145 0 436852 156370 207040 0 3144
3146 0 436855 156391 207080 0 3145
3147 0 436868 156430 207120 0 3146
3148 0 436879 156450 207160 0 3147
3149 0 436888 156490 207200 0 3148
3150 0 436867 156530 207240 0 3149
3151 0 436853 156578 207280 0 3150
3152 0 436832 156614 207320 0 3151
3153 0 436816 156656 207360 0 3152
3154 5 436822 156721 207400 0 3153
3155 0 436816 156770 207440 0 3154
3156 0 436847 156872 207480 0 3155
3157 0 436899 156970 207520 0 3156
3158 0 436969 157175 207560 0 3157
3159 0 437043 157368 207600 0 3158
3160 0 437085 157518 207640 0 3159
3161 0 437119 157656 207680 0 3160
3162 0 437130 157689 207720 0 3161
3163 0 437124 157719 207760 0 3162
3164 0 437088 157763 207800 0 3163
3165 0 437056 157808 207840 0 3164
3166 0 436995 157851 207880 0 3165
3167 0 436932 157888 207920 0 3166
3168 0 436889 157952 207960 0 3167
3169 0 436846 158014 208000 0 3168
3170 0 436771 158063 208040 0 3169
3171 0 436701 158108 208080 0 3170
3172 0 436682 158136 208120 0 3171
3173 0 436664 158170 208160 0 3172
3174 0 436642 158210 208200 0 3173
3175 0 436614 158247 208240 0 3174
3176 0 436599 158280 208280 0 3175
3177 0 436575 158319 208320 0 3176
3178 0 436569 158354 208360 0 3177
3179 0 436562 158411 208400 0 3178
3180 0 436555 158434 208440 0 3179
3181 0 436548 158465 208480 0 3180
3182 0 436540 158504 208520 0 3181
3183 0 436516 158527 208560 0 3182
3184 0 436485 158555 208600 0 3183
3185 0 436454 158582 208640 0 3184
3186 0 436428 158594 208680 0 3185
3187 0 436405 158605 208720 0 3186
3188 0 436371 158623 208760 0 3187
3189 0 436360 158647 208800 0 3188
3190 0 436352 158665 208840 0 3189
3191 0 436342 158683 208880 0 3190
3192 0 436351 158715 208920 0 3191
3193 0 436357 158739 208960 0 3192
3194 0 436361 158774 209000 0 3193
3195 0 436369 158793 209040 0 3194
3196 0 436365 158815 209080 0 3195
3197 0 436374 158838 209120 0 3196
3198 0 436376 158856 209160 0 3197
3199 0 436380 158876 209200 0 3198
3200 0 436384 158898 209240 0 3199
3201 0 436377 158918 209280 0 3200
3202 0 436382 158943 209320 0 3201
3203 0 436365 158956 209360 0 3202
3204 0 436352 158974 209400 0 3203
3205 0 436333 158980 209440 0 3204
3206 0 436311 158981 209480 0 3205
3207 0 436305 158982 209520 0 3206
3208 0 436331 158997 209560 0 3207
3209 0 436362 159021 209600 0 3208
3210 0 436369 159029 209640 0 3209
3211 0 436391 159051 209680 0 3210
3212 0 436385 159067 209720 0 3211
3213 0 436217 158997 209760 0 3212
3214 0 436360 159049 209800 0 3213
3215 0 436375 159088 209840 0 3214
3216 0 436372 159082 209880 0 3215
3217 0 436359 159080 209920 0 3216
3218 5 436341 159088 209960 0 3217
3219 0 436410 158937 210000 0 3218
3220 0 436487 158803 210040 0 3219
3221 0 436578 158676 210080 0 3220
3222 0 436669 158564 210120 0 3221
3223 0 436698 158496 210160 0 3222
3224 0 436721 158437 210200 0 3223
3225 0 436747 158422 210240 0 3224
3226 0 436776 158419 210280 0 3225
3227 0 436798 158450 210320 0 3226
3228 0 436815 158486 210360 0 3227
3229 0 436835 158496 210400 0 3228
3230 0 436853 158521 210440 0 3229
3231 0 436873 158542 210480 0 3230
3232 0 436905 158572 210520 0 3231
3233 0 436943 158612 210560 0 3232
3234 0 436944 158641 210600 0 3233
3235 0 436949 158702 210640 0 3234
3236 6 436942 158750 210680 0 3235
3237 0 456142 134325 172560 0 1132
3238 0 456187 134264 172600 0 3237
3239 0 456213 134207 172640 0 3238
3240 0 456236 134147 172680 0 3239
3241 0 456290 134095 172720 0 3240
3242 0 456348 134042 172760 0 3241
3243 0 456364 134011 172800 0 3242
3244 0 456388 133957 172840 0 3243
3245 0 456429 133922 172880 0 3244
3246 0 456497 133874 172920 0 3245
3247 0 456502 133824 172960 0 3246
3248 0 456525 133781 173000 0 3247
3249 0 456545 133753 173040 0 3248
3250 0 456609 133689 173080 0 3249
3251 0 456636 133599 173120 0 3250
3252 0 456669 133512 173160 0 3251
3253 0 456808 133413 173200 0 3252
3254 0 456940 133314 173240 0 3253
3255 0 457064 132989 173280 0 3254
3256 0 457314 132695 173320 0 3255
3257 0 457344 132475 173360 0 3256
3258 0 457171 132240 173400 0 3257
3259 0 457233 131995 173400 0 3258
3260 0 457536 131981 173440 0 3259
3261 0 457607 132000 173480 0 3260
3262 0 457665 132041 173520 0 3261
3263 0 457811 131992 173560 0 3262
3264 0 457936 131966 173600 0 3263
3265 0 458063 131953 173640 0 3264
3266 0 458187 131943 173680 0 3265
3267 0 458818 132000 173720 0 3266
3268 0 459354 132034 173760 0 3267
3269 0 459963 131619 173760 0 3268
3270 0 460276 131337 173800 0 3269
3271 0 460288 131231 173840 0 3270
3272 0 460338 131093 173880 0 3271
3273 0 460411 131028 173920 0 3272
3274 0 460479 130990 173960 0 3273
3275 0 460563 130924 174000 0 3274
3276 0 460604 130873 174040 0 3275
3277 0 460720 130812 174080 0 3276
3278 0 460810 130799 174160 0 3277
3279 0 460963 130653 174200 0 3278
3280 0 461020 130556 174240 0 3279
3281 0 461052 130452 174280 0 3280
3282 0 461080 130348 174320 0 3281
3283 0 461122 130280 174360 0 3282
3284 0 461189 130202 174400 0 3283
3285 0 461171 130233 174440 0 3284
3286 0 461159 130248 174480 0 3285
3287 0 461177 130211 174520 0 3286
3288 0 461199 130174 174560 0 3287
3289 0 461184 130167 174600 0 3288
3290 0 461167 130164 174640 0 3289
3291 0 461178 130177 174680 0 3290
3292 0 461191 130192 174720 0 3291
3293 0 461223 130184 174760 0 3292
3294 0 461228 130188 174800 0 3293
3295 0 461261 130147 174840 0 3294
3296 0 461298 130110 174880 0 3295
3297 0 461282 130088 174920 0 3296
3298 0 461265 130063 174960 0 3297
3299 0 461274 130054 175000 0 3298
3300 0 461281 130057 175040 0 3299
3301 0 461273 130032 175080 0 3300
3302 0 461308 130010 175120 0 3301
3303 0 461315 129977 175160 0 3302
3304 0 461312 129966 175200 0 3303
3305 0 461352 129885 175240 0 3304
3306 0 461313 129986 175280 0 3305
3307 0 461379 129915 175320 0 3306
3308 0 461308 130110 175360 0 3307
3309 0 461424 129910 175400 0 3308
3310 0 461432 129885 175440 0 3309
3311 0 461444 129853 175480 0 3310
3312 0 461456 129838 175520 0 3311
3313 0 461471 129825 175560 0 3312
3314 0 461492 129796 175600 0 3313
3315 0 461474 129802 175640 0 3314
3316 0 461501 129796 175680 0 3315
3317 0 461509 129797 175720 0 3316
3318 0 461492 129793 175760 0 3317
3319 0 461489 129790 175800 0 3318
3320 0 461494 129744 175840 0 3319
3321 0 461461 129717 175880 0 3320
3322 0 461450 129711 175920 0 3321
3323 0 461426 129701 175960 0 3322
3324 0 461431 129630 176000 0 3323
3325 0 461429 129571 176040 0 3324
3326 0 461456 129562 176080 0 3325
3327 0 461496 129520 176120 0 3326
3328 0 461488 129524 176160 0 3327
3329 0 461478 129511 176200 0 3328
3330 0 461476 129528 176240 0 3329
3331 0 461464 129544 176280 0 3330
3332 0 461445 129537 176320 0 3331
3333 0 461459 129513 176360 0 3332
3334 0 461431 129530 176400 0 3333
3335 0 461429 129513 176440 0 3334
3336 0 461409 129543 176480 0 3335
3337 0 461401 129555 176520 0 3336
3338 0 461439 129526 176560 0 3337
3339 0 461465 129530 176600 0 3338
3340 0 461504 129466 176640 0 3339
3341 0 461519 129390 176680 0 3340
3342 0 461498 129412 176720 0 3341
3343 0 461549 129440 176760 0 3342
3344 0 461491 129591 176800 0 3343
3345 0 461653 129388 176840 0 3344
3346 0 461670 129403 176880 0 3345
3347 0 461653 129416 176920 0 3346
3348 0 461643 129420 176960 0 3347
3349 0 461631 129414 177000 0 3348
3350 0 461617 129419 177040 0 3349
3351 0 461598 129428 177080 0 3350
3352 0 461587 129412 177120 0 3351
3353 0 461585 129375 177160 0 3352
3354 0 461585 129360 177200 0 3353
3355 0 461575 129365 177240 0 3354
3356 0 461586 129381 177280 0 3355
3357 0 461625 129399 177320 0 3356
3358 0 461627 129397 177360 0 3357
3359 0 461625 129406 177400 0 3358
3360 0 461636 129389 177440 0 3359
3361 0 461624 129375 177480 0 3360
3362 0 461641 129348 177520 0 3361
3363 0 461661 129336 177560 0 3362
3364 0 461647 129326 177600 0 3363
3365 0 461622 129311 177640 0 3364
3366 0 461632 129275 177680 0 3365
3367 0 461637 129244 177720 0 3366
3368 0 461665 129214 177760 0 3367
3369 0 461676 129186 177800 0 3368
3370 0 461694 129116 177840 0 3369
3371 0 461705 129106 177880 0 3370
3372 0 461674 129131 177920 0 3371
3373 0 461650 129151 177960 0 3372
3374 0 461642 129167 178000 0 3373
3375 0 461651 129157 178040 0 3374
3376 0 461659 129164 178080 0 3375
3377 0 461694 129179 178120 0 3376
3378 0 461684 129166 178160 0 3377
3379 0 461668 129174 178200 0 3378
3380 0 461685 129130 178240 0 3379
3381 0 461712 129085 178280 0 3380
3382 0 461723 129060 178320 0 3381
3383 0 461749 129022 178360 0 3382
3384 0 461773 128997 178400 0 3383
3385 0 461789 128979 178440 0 3384
3386 0 461777 128959 178480 0 3385
3387 0 461782 128913 178520 0 3386
3388 0 461770 128887 178560 0 3387
3389 0 461737 128877 178600 0 3388
3390 0 461730 128854 178640 0 3389
3391 0 461751 128830 178680 0 3390
3392 0 461763 128810 178720 0 3391
3393 0 461734 128786 178760 0 3392
3394 0 461741 128759 178800 0 3393
3395 0 461760 128732 178840 0 3394
3396 0 461776 128709 178880 0 3395
3397 0 461808 128681 178920 0 3396
3398 0 461826 128698 179000 0 3397
3399 0 461810 128726 179040 0 3398
3400 0 461812 128705 179080 0 3399
3401 0 461821 128672 179120 0 3400
3402 0 461838 128642 179160 0 3401
3403 0 461859 128617 179200 0 3402
3404 0 461880 128582 179240 0 3403
3405 0 461894 128565 179280 0 3404
3406 0 461900 128566 179320 0 3405
3407 0 461903 128551 179360 0 3406
3408 0 461902 128545 179400 0 3407
3409 0 461907 128513 179440 0 3408
3410 0 461935 128486 179480 0 3409
3411 0 461921 128481 179520 0 3410
3412 0 461933 128418 179560 0 3411
3413 0 461934 128379 179600 0 3412
3414 0 461919 128311 179640 0 3413
3415 0 461957 128297 179680 0 3414
3416 0 462016 128272 179720 0 3415
3417 0 462006 128312 179760 0 3416
3418 0 461986 128353 179800 0 3417
3419 0 462021 128339 179840 0 3418
3420 0 462030 128318 179880 0 3419
3421 0 462027 128308 179920 0 3420
3422 0 462022 128310 179960 0 3421
3423 0 462054 128314 180000 0 3422
3424 0 462074 128326 180040 0 3423
3425 0 462090 128286 180080 0 3424
3426 0 462085 128345 180120 0 3425
3427 0 462100 128352 180160 0 3426
3428 0 462088 128384 180200 0 3427
3429 0 462095 128385 180240 0 3428
3430 0 462094 128383 180280 0 3429
3431 0 462075 128414 180320 0 3430
3432 0 462090 128419 180360 0 3431
3433 0 462052 128361 180400 0 3432
3434 0 462040 128303 180440 0 3433
3435 0 462018 128320 180480 0 3434
3436 0 461994 128330 180520 0 3435
3437 0 461963 128403 180560 0 3436
3438 0 461941 128486 180600 0 3437
3439 0 461927 128493 180640 0 3438
3440 0 461913 128477 180680 0 3439
3441 0 461880 128397 180720 0 3440
3442 0 461863 128306 180760 0 3441
3443 0 461817 128191 180800 0 3442
3444 0 461734 128074 180840 0 3443
3445 0 461598 127923 180880 0 3444
3446 0 461575 127904 180920 0 3445
3447 0 461545 127890 180960 0 3446
3448 0 461456 127872 181000 0 3447
3449 0 461368 127849 181040 0 3448
3450 0 461332 127882 181080 0 3449
3451 0 461315 127902 181120 0 3450
3452 0 461275 127913 181160 0 3451
3453 0 461233 127937 181200 0 3452
3454 0 461071 127623 181240 0 3453
3455 0 460950 127952 181280 0 3454
3456 0 460931 127930 181320 0 3455
3457 0 460922 127947 181360 0 3456
3458 0 460916 127942 181400 0 3457
3459 0 460930 127933 181440 0 3458
3460 0 460922 127961 181480 0 3459
3461 0 460900 127989 181520 0 3460
3462 0 460927 127958 181560 0 3461
3463 0 460942 127952 181600 0 3462
3464 0 460985 127887 181640 0 3463
3465 0 461003 127853 181680 0 3464
3466 0 461097 127770 181720 0 3465
3467 0 461153 127734 181760 0 3466
3468 0 461175 127715 181800 0 3467
3469 0 461166 127746 181840 0 3468
3470 0 461192 127694 181880 0 3469
3471 0 461227 127634 181920 0 3470
3472 0 461250 127621 181960 0 3471
3473 0 461280 127602 182000 0 3472
3474 0 461309 127576 182040 0 3473
3475 0 461283 127600 182080 0 3474
3476 0 461273 127614 182120 0 3475
3477 0 461258 127624 182160 0 3476
3478 0 461247 127637 182200 0 3477
3479 0 461271 127580 182240 0 3478
3480 0 461273 127534 182280 0 3479
3481 0 461296 127488 182320 0 3480
3482 0 461296 127471 182360 0 3481
3483 0 461285 127445 182400 0 3482
3484 0 461283 127416 182440 0 3483
3485 0 461268 127408 182480 0 3484
3486 0 461263 127382 182520 0 3485
3487 0 461248 127357 182560 0 3486
3488 0 461235 127321 182600 0 3487
3489 0 461215 127315 182640 0 3488
3490 0 461189 127296 182680 0 3489
3491 0 461159 127258 182720 0 3490
3492 0 461122 127211 182760 0 3491
3493 0 461069 127179 182800 0 3492
3494 0 461064 127168 182840 0 3493
3495 0 461038 127158 182880 0 3494
3496 0 461037 127144 182920 0 3495
3497 0 461024 127137 182960 0 3496
3498 0 461008 127136 183000 0 3497
3499 0 461040 127066 183040 0 3498
3500 0 461028 127113 183080 0 3499
3501 0 461019 127087 183120 0 3500
3502 0 461031 127038 183160 0 3501
3503 0 461048 126979 183200 0 3502
3504 0 461079 126924 183240 0 3503
3505 0 461112 126871 183280 0 3504
3506 0 461140 126820 183320 0 3505
3507 0 461121 126799 183360 0 3506
3508 0 461137 126768 183400 0 3507
3509 0 461159 126722 183440 0 3508
3510 0 461150 126744 183480 0 3509
3511 0 461163 126761 183520 0 3510
3512 0 461180 126764 183560 0 3511
3513 0 461150 126822 183600 0 3512
3514 0 461111 126783 183640 0 3513
3515 0 461066 126741 183680 0 3514
3516 0 461012 126696 183720 0 3515
3517 0 461005 126724 183760 0 3516
3518 0 460984 126764 183800 0 3517
3519 0 460971 126784 183840 0 3518
3520 0 460947 126819 183880 0 3519
3521 0 460924 126864 183920 0 3520
3522 0 460883 126910 183960 0 3521
3523 0 460854 126968 184000 0 3522
3524 0 460834 127021 184040 0 3523
3525 0 460830 127048 184080 0 3524
3526 0 460824 127073 184120 0 3525
3527 0 460808 127114 184160 0 3526
3528 0 460797 127142 184200 0 3527
3529 0 460773 127143 184240 0 3528
3530 0 460710 127202 184280 0 3529
3531 0 460664 127230 184320 0 3530
3532 0 460624 127256 184360 0 3531
3533 0 460575 127265 184400 0 3532
3534 0 460542 127314 184440 0 3533
3535 0 460496 127354 184480 0 3534
3536 0 460470 127379 184520 0 3535
3537 0 460446 127424 184560 0 3536
3538 0 460402 127469 184600 0 3537
3539 0 460337 127444 184640 0 3538
3540 0 460275 127403 184680 0 3539
3541 0 460204 127370 184720 0 3540
3542 0 460140 127346 184760 0 3541
3543 0 460119 127335 184800 0 3542
3544 0 460034 127369 184840 0 3543
3545 0 459979 127382 184880 0 3544
3546 0 459931 127405 184920 0 3545
3547 0 459903 127465 184960 0 3546
3548 0 459890 127507 185000 0 3547
3549 0 459865 127555 185040 0 3548
3550 0 459844 127610 185080 0 3549
3551 0 459806 127624 185120 0 3550
3552 0 459760 127631 185160 0 3551
3553 0 459731 127599 185200 0 3552
3554 0 459698 127610 185240 0 3553
3555 0 459716 127629 185280 0 3554
3556 0 459679 127670 185320 0 3555
3557 0 459685 127701 185360 0 3556
3558 0 459680 127717 185400 0 3557
3559 0 459630 127722 185440 0 3558
3560 0 459594 127713 185480 0 3559
3561 0 459543 127717 185520 0 3560
3562 0 459527 127800 185560 0 3561
3563 0 459495 127877 185600 0 3562
3564 0 459501 127936 185640 0 3563
3565 0 459455 128000 185680 0 3564
3566 0 459441 128015 185720 0 3565
3567 0 459427 128012 185760 0 3566
3568 0 459406 128017 185800 0 3567
3569 0 459386 128015 185840 0 3568
3570 0 459362 127982 185880 0 3569
3571 0 459326 127982 185920 0 3570
3572 0 459328 127934 185960 0 3571
3573 0 459298 127900 186000 0 3572
3574 0 459299 127838 186000 0 3573
3575 0 459274 127849 186080 0 3574
3576 0 459251 127889 186120 0 3575
3577 0 459232 127915 186160 0 3576
3578 0 459214 127935 186200 0 3577
3579 0 459199 127965 186240 0 3578
3580 0 459189 127995 186280 0 3579
3581 0 459180 128007 186320 0 3580
3582 0 459166 128016 186360 0 3581
3583 0 459120 128024 186400 0 3582
3584 0 459081 128031 186440 0 3583
3585 0 459035 128031 186480 0 3584
3586 0 458992 128026 186520 0 3585
3587 0 458948 128026 186560 0 3586
3588 0 458920 127991 186600 0 3587
3589 0 458901 127956 186640 0 3588
3590 0 458860 127926 186680 0 3589
3591 0 458831 127892 186720 0 3590
3592 0 458839 127894 186760 0 3591
3593 0 458838 127896 186800 0 3592
3594 0 458839 127894 186840 0 3593
3595 0 458816 127929 186880 0 3594
3596 0 458869 127876 186920 0 3595
3597 0 458905 127862 186960 0 3596
3598 0 458954 127834 187000 0 3597
3599 0 458909 127800 187040 0 3598
3600 0 458871 127764 187080 0 3599
3601 0 458844 127730 187120 0 3600
3602 0 458826 127706 187160 0 3601
3603 0 458780 127671 187200 0 3602
3604 0 458739 127642 187240 0 3603
3605 0 458718 127664 187280 0 3604
3606 0 458695 127689 187320 0 3605
3607 0 458694 127707 187360 0 3606
3608 0 458685 127704 187400 0 3607
3609 0 458640 127722 187440 0 3608
3610 0 458602 127730 187480 0 3609
3611 0 458591 127733 187520 0 3610
3612 0 458590 127742 187560 0 3611
3613 0 458558 127760 187600 0 3612
3614 0 458529 127766 187640 0 3613
3615 0 458512 127767 187680 0 3614
3616 0 458484 127784 187720 0 3615
3617 0 458469 127788 187760 0 3616
3618 0 458432 127802 187800 0 3617
3619 0 458405 127812 187840 0 3618
3620 0 458403 127805 187880 0 3619
3621 0 458376 127830 187920 0 3620
3622 5 458369 127824 187960 0 3621
3623 0 458381 127855 188000 0 3622
3624 0 458392 127875 188040 0 3623
3625 0 458392 127903 188080 0 3624
3626 0 458402 127909 188120 0 3625
3627 0 458457 127893 188160 0 3626
3628 0 458521 127839 188200 0 3627
3629 0 458572 127864 188240 0 3628
3630 0 458551 127877 188280 0 3629
3631 0 458547 127897 188320 0 3630
3632 0 458538 127912 188360 0 3631
3633 0 458516 127906 188400 0 3632
3634 0 458501 127896 188440 0 3633
3635 0 458482 127894 188480 0 3634
3636 0 458518 127907 188520 0 3635
3637 0 458467 127935 188560 0 3636
3638 0 458469 127961 188600 0 3637
3639 0 458461 127984 188640 0 3638
3640 0 458453 128008 188680 0 3639
3641 0 458444 127976 188720 0 3640
3642 0 458442 127939 188760 0 3641
3643 5 458408 127915 188800 0 3642
3644 0 458424 127858 188840 0 3643
3645 0 458375 127877 188880 0 3644
3646 0 458364 127876 188920 0 3645
3647 0 458306 127915 188960 0 3646
3648 0 458277 127934 189000 0 3647
3649 0 458245 127971 189040 0 3648
3650 0 458224 127979 189080 0 3649
3651 0 458189 127987 189120 0 3650
3652 0 458155 128012 189160 0 3651
3653 5 458115 128072 189200 0 3652
3654 0 458088 128120 189240 0 3653
3655 0 457936 128052 189280 0 3654
3656 0 457769 127978 189320 0 3655
3657 0 457544 128053 189360 0 3656
3658 0 457554 128079 189400 0 3657
3659 0 457552 128098 189440 0 3658
3660 0 457550 128137 189480 0 3659
3661 0 457542 128161 189520 0 3660
3662 0 457538 128169 189560 0 3661
3663 0 457519 128183 189600 0 3662
3664 0 457509 128187 189640 0 3663
3665 0 457499 128183 189680 0 3664
3666 0 457466 128205 189720 0 3665
3667 0 457433 128220 189760 0 3666
3668 0 457393 128231 189800 0 3667
3669 0 457382 128236 189840 0 3668
3670 0 457377 128235 189880 0 3669
3671 0 457384 128202 189920 0 3670
3672 0 457382 128220 189960 0 3671
3673 0 457373 128211 190000 0 3672
3674 5 457383 128199 190040 0 3673
3675 0 457316 128214 190080 0 3674
3676 0 457259 128219 190120 0 3675
3677 0 457194 128234 190160 0 3676
3678 0 457186 128269 190200 0 3677
3679 0 457135 128328 190240 0 3678
3680 0 457124 128364 190280 0 3679
3681 0 457102 128407 190320 0 3680
3682 0 457078 128521 190360 0 3681
3683 0 457060 128648 190400 0 3682
3684 0 457053 128740 190440 0 3683
3685 0 457041 128822 190480 0 3684
3686 0 457041 128904 190520 0 3685
3687 6 457054 128980 190560 0 3686
3688 0 400850 146583 191720 0 1623
3689 0 401063 146276 191680 0 3688
3690 0 401580 145886 191640 0 3689
3691 0 402085 145491 191600 0 3690
3692 0 402361 145261 191560 0 3691
3693 0 402611 145038 191520 0 3692
3694 0 402879 144692 191480 0 3693
3695 0 403113 144356 191440 0 3694
3696 0 403360 144013 191400 0 3695
3697 0 403613 143664 191360 0 3696
3698 0 403837 143332 191320 0 3697
3699 0 404083 143095 191360 0 3698
3700 0 404292 142883 191400 0 3699
3701 0 404516 142661 191440 0 3700
3702 0 404739 142435 191480 0 3701
3703 0 404954 142207 191520 0 3702
3704 0 405256 141958 191560 0 3703
3705 0 405518 141728 191600 0 3704
3706 0 405623 141554 191640 0 3705
3707 0 405703 141385 191680 0 3706
3708 0 405927 141165 191720 0 3707
3709 0 406158 140941 191760 0 3708
3710 0 406494 140613 191800 0 3709
3711 0 406812 140290 191840 0 3710
3712 0 407520 139716 191840 0 3711
3713 0 408043 138814 191840 0 3712
3714 0 409172 138259 191840 0 3713
3715 0 409413 138174 191880 0 3714
3716 0 409611 138101 191920 0 3715
3717 0 409756 138045 191960 0 3716
3718 0 409876 137999 192000 0 3717
3719 0 409957 137992 192040 0 3718
3720 0 410030 137987 192080 0 3719
3721 0 410072 137980 192120 0 3720
3722 0 410107 137962 192160 0 3721
3723 0 410143 137969 192200 0 3722
3724 0 410172 137971 192240 0 3723
3725 0 410222 137964 192280 0 3724
3726 0 410282 137971 192320 0 3725
3727 0 410319 137984 192360 0 3726
3728 0 410354 138003 192400 0 3727
3729 0 410479 138054 192440 0 3728
3730 0 410585 138109 192480 0 3729
3731 0 410917 138094 192520 0 3730
3732 0 411163 138201 192560 0 3731
3733 0 411285 138367 192600 0 3732
3734 0 411392 138509 192640 0 3733
3735 0 411629 138606 192680 0 3734
3736 0 411857 138691 192720 0 3735
3737 0 412135 138823 192760 0 3736
3738 0 412394 138946 192800 0 3737
3739 0 412549 139032 192840 0 3738
3740 0 412697 139114 192880 0 3739
3741 0 412816 139150 192920 0 3740
3742 0 412933 139193 192960 0 3741
3743 0 413047 139218 193000 0 3742
3744 0 413157 139245 193040 0 3743
3745 0 413201 139267 193080 0 3744
3746 0 413237 139290 193120 0 3745
3747 0 413285 139244 193160 0 3746
3748 0 413335 139216 193200 0 3747
3749 0 413449 139203 193240 0 3748
3750 0 413566 139177 193280 0 3749
3751 0 413688 139159 193320 0 3750
3752 0 413753 139157 193360 0 3751
3753 0 413818 139172 193400 0 3752
3754 0 413821 139190 193440 0 3753
3755 0 413814 139187 193480 0 3754
3756 0 413855 139230 193520 0 3755
3757 0 413872 139240 193560 0 3756
3758 0 413897 139214 193600 0 3757
3759 0 413916 139176 193640 0 3758
3760 0 413904 139165 193680 0 3759
3761 0 413892 139152 193720 0 3760
3762 0 413901 139143 193760 0 3761
3763 0 413902 139135 193800 0 3762
3764 0 413872 139123 193840 0 3763
3765 0 413841 139111 193880 0 3764
3766 0 413835 139087 193920 0 3765
3767 0 413829 139061 193960 0 3766
3768 0 413870 139061 194000 0 3767
3769 0 413905 139064 194040 0 3768
3770 0 413909 139059 194080 0 3769
3771 0 413914 139062 194120 0 3770
3772 0 413881 139092 194160 0 3771
3773 0 413866 139150 194200 0 3772
3774 0 413853 139204 194240 0 3773
3775 0 413849 139262 194280 0 3774
3776 0 413911 139382 194320 0 3775
3777 0 413983 139508 194360 0 3776
3778 0 414032 139514 194400 0 3777
3779 0 414072 139529 194440 0 3778
3780 0 414091 139547 194480 0 3779
3781 0 414118 139574 194520 0 3780
3782 0 414153 139536 194560 0 3781
3783 0 414228 139545 194600 0 3782
3784 0 414313 139574 194640 0 3783
3785 0 414395 139596 194680 0 3784
3786 0 414437 139644 194720 0 3785
3787 0 414469 139679 194760 0 3786
3788 0 414508 139731 194800 0 3787
3789 0 414529 139750 194840 0 3788
3790 5 414566 139805 194880 0 3789
3791 0 414570 139872 194920 0 3790
3792 5 414579 139955 194960 0 3791
3793 0 414600 140031 195000 0 3792
3794 0 414592 140078 195040 0 3793
3795 0 414586 140137 195080 0 3794
3796 0 414582 140185 195120 0 3795
3797 0 414575 140210 195160 0 3796
3798 0 414564 140218 195200 0 3797
3799 0 414561 140238 195240 0 3798
3800 0 414557 140250 195280 0 3799
3801 0 414565 140280 195320 0 3800
3802 0 414569 140296 195360 0 3801
3803 0 414568 140322 195400 0 3802
3804 0 414572 140364 195440 0 3803
3805 0 414567 140389 195480 0 3804
3806 0 414557 140425 195520 0 3805
3807 0 414551 140455 195560 0 3806
3808 0 414554 140522 195600 0 3807
3809 0 414552 140565 195640 0 3808
3810 0 414550 140609 195680 0 3809
3811 0 414566 140667 195720 0 3810
3812 5 414636 140844 195760 0 3811
3813 0 414713 141029 195800 0 3812
3814 0 414788 141222 195840 0 3813
3815 0 414927 141328 195880 0 3814
3816 0 415020 141362 195920 0 3815
3817 0 415113 141397 195960 0 3816
3818 0 415172 141443 196000 0 3817
3819 0 415238 141504 196040 0 3818
3820 0 415306 141535 196080 0 3819
3821 0 415375 141600 196120 0 3820
3822 0 415426 141647 196160 0 3821
3823 0 415496 141719 196200 0 3822
3824 0 415513 141737 196240 0 3823
3825 0 415526 141749 196280 0 3824
3826 0 415539 141760 196320 0 3825
3827 0 415580 141801 196360 0 3826
3828 0 415602 141818 196400 0 3827
3829 0 415628 141842 196440 0 3828
3830 0 415660 141859 196480 0 3829
3831 0 415683 141865 196520 0 3830
3832 0 415698 141881 196560 0 3831
3833 0 415701 141868 196600 0 3832
3834 0 415715 141874 196640 0 3833
3835 0 415723 141870 196680 0 3834
3836 0 415721 141863 196720 0 3835
3837 0 415738 141870 196760 0 3836
3838 0 415745 141865 196800 0 3837
3839 0 415766 141885 196840 0 3838
3840 0 415798 141913 196880 0 3839
3841 0 415858 141958 196920 0 3840
3842 0 415917 142010 196960 0 3841
3843 0 415950 142020 197000 0 3842
3844 0 415988 142044 197040 0 3843
3845 0 416034 142076 197080 0 3844
3846 0 416062 142089 197120 0 3845
3847 0 416082 142096 197160 0 3846
3848 0 416108 142110 197200 0 3847
3849 0 416218 142157 197240 0 3848
3850 0 416331 142200 197280 0 3849
3851 0 416446 142254 197320 0 3850
3852 0 416636 142335 197360 0 3851
3853 0 416829 142415 197400 0 3852
3854 5 417018 142504 197440 0 3853
3855 0 417052 142519 197480 0 3854
3856 0 417094 142548 197520 0 3855
3857 0 417157 142599 197560 0 3856
3858 0 417235 142642 197600 0 3857
3859 0 417283 142677 197640 0 3858
3860 0 417337 142726 197680 0 3859
3861 0 417391 142755 197720 0 3860
3862 0 417435 142776 197760 0 3861
3863 0 417542 142817 197800 0 3862
3864 0 417645 142851 197840 0 3863
3865 0 417688 142869 197880 0 3864
3866 0 417735 142893 197920 0 3865
3867 0 417781 142915 197960 0 3866
3868 0 417813 142936 198000 0 3867
3869 0 417893 143028 198080 0 3868
3870 0 417925 143069 198120 0 3869
3871 0 417940 143110 198160 0 3870
3872 0 417918 143144 198200 0 3871
3873 0 417913 143161 198240 0 3872
3874 0 417913 143179 198280 0 3873
3875 0 417928 143174 198320 0 3874
3876 0 417945 143195 198360 0 3875
3877 0 417998 143222 198400 0 3876
3878 0 418084 143237 198440 0 3877
3879 0 418150 143265 198480 0 3878
3880 0 418211 143285 198520 0 3879
3881 0 418269 143302 198560 0 3880
3882 0 418347 143335 198600 0 3881
3883 0 418433 143378 198640 0 3882
3884 0 418486 143390 198680 0 3883
3885 0 418558 143412 198720 0 3884
3886 0 418592 143437 198760 0 3885
3887 0 418625 143465 198800 0 3886
3888 0 418638 143504 198840 0 3887
3889 0 418643 143547 198880 0 3888
3890 0 418741 143614 198920 0 3889
3891 0 418867 143591 198960 0 3890
3892 0 419004 143542 199000 0 3891
3893 0 419069 143564 199040 0 3892
3894 0 419129 143571 199080 0 3893
3895 0 419157 143581 199120 0 3894
3896 0 419192 143594 199160 0 3895
3897 0 419222 143613 199200 0 3896
3898 0 419249 143629 199240 0 3897
3899 0 419277 143652 199280 0 3898
3900 0 419299 143673 199320 0 3899
3901 0 419335 143704 199360 0 3900
3902 0 419379 143726 199400 0 3901
3903 0 419422 143755 199440 0 3902
3904 0 419444 143759 199480 0 3903
3905 0 419468 143754 199520 0 3904
3906 0 419502 143765 199560 0 3905
3907 0 419555 143781 199600 0 3906
3908 0 419611 143788 199640 0 3907
3909 0 419687 143845 199680 0 3908
3910 0 419749 143885 199720 0 3909
3911 0 419898 143857 199760 0 3910
3912 0 420048 143831 199800 0 3911
3913 0 420109 143824 199840 0 3912
3914 0 420165 143827 199880 0 3913
3915 0 420301 143805 199920 0 3914
3916 0 420453 143779 199960 0 3915
3917 0 420581 143741 200000 0 3916
3918 0 420762 143783 200040 0 3917
3919 0 420894 143840 200080 0 3918
3920 0 421018 143932 200120 0 3919
3921 0 421104 144017 200160 0 3920
3922 0 421190 144076 200200 0 3921
3923 0 421244 144161 200240 0 3922
3924 0 421304 144230 200280 0 3923
3925 0 421349 144284 200320 0 3924
3926 0 421398 144345 200360 0 3925
3927 0 421427 144367 200400 0 3926
3928 0 421460 144388 200480 0 3927
3929 0 421484 144392 200520 0 3928
3930 0 421469 144371 200560 0 3929
3931 0 421443 144401 200600 0 3930
3932 0 421426 144436 200640 0 3931
3933 0 421376 144379 200680 0 3932
3934 0 421330 144344 200720 0 3933
3935 0 421310 144278 200760 0 3934
3936 0 421287 144200 200800 0 3935
3937 0 421299 144123 200840 0 3936
3938 0 421328 144043 200880 0 3937
3939 0 421346 143975 200920 0 3938
3940 0 421346 143869 200960 0 3939
3941 0 421331 143820 201000 0 3940
3942 0 421351 143660 201040 0 3941
3943 0 421359 143659 201080 0 3942
3944 0 421361 143651 201120 0 3943
3945 0 421367 143656 201160 0 3944
3946 0 421360 143675 201200 0 3945
3947 0 421405 143700 201240 0 3946
3948 0 421436 143703 201280 0 3947
3949 0 421464 143708 201320 0 3948
3950 0 421509 143710 201360 0 3949
3951 0 421556 143720 201400 0 3950
3952 0 421584 143735 201440 0 3951
3953 0 421618 143728 201480 0 3952
3954 0 421646 143786 201520 0 3953
3955 0 421675 143813 201560 0 3954
3956 0 421722 143838 201600 0 3955
3957 0 421770 143862 201640 0 3956
3958 0 421799 143875 201680 0 3957
3959 0 421797 143909 201720 0 3958
3960 0 421818 143940 201760 0 3959
3961 0 421833 143956 201800 0 3960
3962 0 421896 143949 201840 0 3961
3963 0 421897 143969 201880 0 3962
3964 0 421995 143978 201920 0 3963
3965 0 422058 144005 201960 0 3964
3966 0 422191 143988 202000 0 3965
3967 0 422292 143952 202040 0 3966
3968 0 422316 143974 202080 0 3967
3969 0 422342 143996 202120 0 3968
3970 0 422357 144007 202160 0 3969
3971 0 422363 144016 202200 0 3970
3972 0 422376 144008 202240 0 3971
3973 0 422380 143993 202280 0 3972
3974 0 422403 143983 202320 0 3973
3975 0 422435 143962 202360 0 3974
3976 0 422459 143941 202400 0 3975
3977 0 422490 143919 202440 0 3976
3978 0 422528 143867 202480 0 3977
3979 0 422568 143789 202520 0 3978
3980 0 422604 143774 202560 0 3979
3981 0 422634 143749 202600 0 3980
3982 0 422645 143742 202640 0 3981
3983 0 422659 143735 202680 0 3982
3984 0 422702 143743 202720 0 3983
3985 0 422752 143762 202760 0 3984
3986 0 422849 143771 202800 0 3985
3987 5 422950 143803 202840 0 3986
3988 0 423033 143828 202880 0 3987
3989 0 423137 143875 202920 0 3988
3990 0 423242 143942 202960 0 3989
3991 0 423269 143961 203000 0 3990
3992 0 423300 143982 203040 0 3991
3993 0 423311 143990 203080 0 3992
3994 0 423331 144009 203120 0 3993
3995 0 423387 144026 203160 0 3994
3996 0 423446 144051 203200 0 3995
3997 0 423442 144041 203240 0 3996
3998 0 423427 144043 203280 0 3997
3999 0 423404 144027 203320 0 3998
4000 0 423398 144025 203360 0 3999
4001 0 423401 144030 203400 0 4000
4002 0 423384 144034 203440 0 4001
4003 0 423383 144015 203480 0 4002
4004 0 423373 144033 203520 0 4003
4005 0 423362 144045 203560 0 4004
4006 0 423345 144049 203600 0 4005
4007 0 423335 144043 203640 0 4006
4008 0 423322 144077 203680 0 4007
4009 0 423309 144093 203720 0 4008
4010 0 423286 144104 203760 0 4009
4011 0 423286 144122 203800 0 4010
4012 0 423284 144121 203840 0 4011
4013 0 423287 144124 203880 0 4012
4014 0 423277 144118 203920 0 4013
4015 0 423310 144118 203960 0 4014
4016 0 423284 144141 204000 0 4015
4017 0 423286 144179 204040 0 4016
4018 0 423333 144261 204080 0 4017
4019 0 423377 144349 204120 0 4018
4020 5 423417 144390 204160 0 4019
4021 0 423641 144503 204200 0 4020
4022 0 423710 144515 204240 0 4021
4023 0 423781 144530 204280 0 4022
4024 0 423864 144548 204320 0 4023
4025 0 424088 144532 204360 0 4024
4026 0 424331 144525 204400 0 4025
4027 0 424397 144552 204440 0 4026
4028 0 424470 144573 204480 0 4027
4029 0 424505 144576 204520 0 4028
4030 5 424547 144585 204560 0 4029
4031 0 424559 144592 204600 0 4030
4032 0 424588 144610 204640 0 4031
4033 0 424595 144619 204680 0 4032
4034 0 424603 144624 204720 0 4033
4035 5 424763 144629 204760 0 4034
4036 0 424921 144638 204800 0 4035
4037 0 425069 144657 204840 0 4036
4038 0 425216 144690 204880 0 4037
4039 0 425234 144706 204920 0 4038
4040 0 425254 144722 204960 0 4039
4041 0 425284 144747 205000 0 4040
4042 0 425334 144781 205040 0 4041
4043 0 425370 144791 205080 0 4042
4044 0 425404 144808 205120 0 4043
4045 0 425416 144806 205160 0 4044
4046 0 425421 144826 205200 0 4045
4047 0 425424 144833 205240 0 4046
4048 0 425435 144845 205280 0 4047
4049 0 425455 144876 205320 0 4048
4050 0 425486 144942 205360 0 4049
4051 0 425530 145043 205400 0 4050
4052 0 425560 145164 205440 0 4051
4053 0 425586 145271 205480 0 4052
4054 0 425617 145421 205520 0 4053
4055 0 425648 145570 205560 0 4054
4056 0 425678 145716 205600 0 4055
4057 0 425695 145842 205640 0 4056
4058 0 425721 145981 205680 0 4057
4059 0 425736 146100 205720 0 4058
4060 0 425697 146166 205760 0 4059
4061 0 425654 146212 205800 0 4060
4062 0 425469 146192 205880 0 4061
4063 0 425366 146172 205920 0 4062
4064 0 425249 146122 205960 0 4063
4065 5 425213 146068 206000 0 4064
4066 0 425184 146029 206040 0 4065
4067 0 425147 145978 206080 0 4066
4068 0 425102 145939 206120 0 4067
4069 0 425031 145893 206160 0 4068
4070 0 424955 145845 206200 0 4069
4071 0 424741 145788 206240 0 4070
4072 0 424534 145721 206280 0 4071
4073 0 424430 145663 206320 0 4072
4074 0 424326 145582 206360 0 4073
4075 0 424215 145489 206400 0 4074
4076 0 424115 145388 206440 0 4075
4077 0 424062 145326 206480 0 4076
4078 0 424046 145318 206520 0 4077
4079 0 423984 145334 206560 0 4078
4080 0 423938 145357 206600 0 4079
4081 0 423893 145344 206640 0 4080
4082 0 423850 145344 206680 0 4081
4083 6 423795 145342 206720 0 4082
4084 5 356797 159174 185240 0 2058
4085 0 354737 158324 185240 0 4084
4086 0 354555 158031 185200 0 4085
4087 5 354371 157753 185160 0 4086
4088 0 354188 157468 185120 0 4087
4089 0 354149 157375 185080 0 4088
4090 0 354115 157288 185040 0 4089
4091 0 354070 157222 185000 0 4090
4092 0 354028 157179 184960 0 4091
4093 0 353981 157117 184920 0 4092
4094 0 353936 157045 184880 0 4093
4095 0 353871 156952 184840 0 4094
4096 0 353802 156870 184800 0 4095
4097 0 353721 156809 184760 0 4096
4098 0 353661 156729 184720 0 4097
4099 0 353649 156632 184680 0 4098
4100 0 353625 156587 184640 0 4099
4101 0 353594 156546 184600 0 4100
4102 0 353575 156485 184560 0 4101
4103 0 353544 156424 184520 0 4102
4104 0 353513 156369 184480 0 4103
4105 0 353482 156329 184440 0 4104
4106 0 353450 156270 184400 0 4105
4107 0 353385 156228 184360 0 4106
4108 0 353321 156177 184320 0 4107
4109 0 353271 156097 184280 0 4108
4110 0 353198 156023 184240 0 4109
4111 0 353136 155974 184200 0 4110
4112 0 353101 155907 184160 0 4111
4113 0 353054 155862 184120 0 4112
4114 0 353029 155782 184080 0 4113
4115 0 353018 155728 184040 0 4114
4116 0 352993 155634 184000 0 4115
4117 0 352968 155558 183960 0 4116
4118 0 352896 155440 183920 0 4117
4119 0 352806 155337 183880 0 4118
4120 0 352738 155218 183840 0 4119
4121 0 352662 155111 183800 0 4120
4122 0 352582 155015 183760 0 4121
4123 0 352580 154933 183720 0 4122
4124 0 352587 154842 183680 0 4123
4125 0 352602 154799 183640 0 4124
4126 0 352636 154744 183600 0 4125
4127 0 352642 154667 183560 0 4126
4128 0 352657 154598 183520 0 4127
4129 0 352674 154536 183480 0 4128
4130 0 352693 154490 183440 0 4129
4131 0 352708 154438 183400 0 4130
4132 0 352717 154375 183360 0 4131
4133 0 352728 154331 183320 0 4132
4134 0 352739 154300 183280 0 4133
4135 0 352727 154274 183240 0 4134
4136 0 352737 154244 183200 0 4135
4137 0 352735 154220 183160 0 4136
4138 0 352734 154191 183120 0 4137
4139 0 352739 154164 183080 0 4138
4140 0 352734 154126 183040 0 4139
4141 0 352637 154045 183000 0 4140
4142 0 352522 153969 182960 0 4141
4143 0 352501 153898 182920 0 4142
4144 0 352478 153818 182880 0 4143
4145 0 352410 153786 182840 0 4144
4146 0 352337 153742 182800 0 4145
4147 0 352318 153647 182760 0 4146
4148 0 352219 153538 182720 0 4147
4149 0 352144 153432 182680 0 4148
4150 0 351998 153221 182640 0 4149
4151 0 351889 152933 182600 0 4150
4152 5 351706 152787 182560 0 4151
4153 0 351543 152603 182600 0 4152
4154 0 351384 152419 182640 0 4153
4155 0 351338 152398 182680 0 4154
4156 0 351278 152373 182720 0 4155
4157 0 351211 152249 182760 0 4156
4158 0 351113 152144 182800 0 4157
4159 0 350866 151911 182840 0 4158
4160 0 350573 151641 182880 0 4159
4161 0 350285 151382 182920 0 4160
4162 5 350104 151170 182960 0 4161
4163 0 350065 150762 182920 0 4162
4164 5 350036 150425 182880 0 4163
4165 0 350003 150101 182840 0 4164
4166 0 349994 149855 182800 0 4165
4167 0 349984 149616 182760 0 4166
4168 0 349967 149416 182720 0 4167
4169 0 349992 149217 182680 0 4168
4170 0 349898 149025 182640 0 4169
4171 0 349844 148859 182600 0 4170
4172 0 349645 148786 182560 0 4171
4173 0 349512 148786 182520 0 4172
4174 0 349454 148770 182480 0 4173
4175 0 349270 148717 182440 0 4174
4176 0 349156 148617 182320 0 4175
4177 0 349025 148545 182120 0 4176
4178 0 348822 148140 181960 0 4177
4179 0 348693 147900 181800 0 4178
4180 0 348514 147668 181600 0 4179
4181 0 348437 147644 181400 0 4180
4182 0 348196 147433 181200 0 4181
4183 0 348170 147411 181160 0 4182
4184 0 348065 147324 181000 0 4183
4185 0 347800 146934 180800 0 4184
4186 0 347275 146925 180600 0 4185
4187 0 347218 146923 180560 0 4186
4188 0 347103 146920 180480 0 4187
4189 0 347046 146919 180440 0 4188
4190 0 347027 146686 180240 0 4189
4191 0 346980 146640 180160 0 4190
4192 0 346789 146494 180000 0 4191
4193 0 346678 146660 179960 0 4192
4194 0 346567 146827 179920 0 4193
4195 0 346365 146787 179760 0 4194
4196 0 345765 146876 179600 0 4195
4197 0 345765 146902 179480 0 4196
4198 0 345905 146846 179400 0 4197
4199 0 346045 146789 179320 0 4198
4200 0 345189 146783 179320 0 4199
4201 5 344586 146403 179320 0 4200
4202 0 344967 146548 179040 0 4201
4203 5 344856 146484 179000 0 4202
4204 0 344634 146355 178920 0 4203
4205 0 344171 146190 178760 0 4204
4206 0 344183 146185 178600 0 4205
4207 0 344105 146197 178440 0 4206
4208 0 344086 146200 178400 0 4207
4209 0 344103 146215 178280 0 4208
4210 0 344138 146248 178120 0 4209
4211 0 344090 146200 178080 0 4210
4212 0 343944 146056 177960 0 4211
4213 0 343497 146007 177800 0 4212
4214 0 343385 145995 177760 0 4213
4215 0 343069 145916 177640 0 4214
4216 0 342859 145863 177560 0 4215
4217 0 342543 145690 177400 0 4216
4218 0 342371 145679 177280 0 4217
4219 0 342207 145840 177160 0 4218
4220 0 341918 145878 177000 0 4219
4221 0 341788 145974 176880 0 4220
4222 0 341670 146111 176760 0 4221
4223 0 341593 146319 176640 0 4222
4224 0 341584 146403 176520 0 4223
4225 0 341573 146510 176400 0 4224
4226 0 341596 146410 176280 0 4225
4227 0 341470 146468 176160 0 4226
4228 0 341330 146475 176040 0 4227
4229 0 341237 146480 175960 0 4228
4230 5 341121 146684 175880 0 4229
4231 0 341063 146786 175840 0 4230
4232 5 340951 146860 175720 0 4231
4233 0 340914 146884 175680 0 4232
4234 0 340892 146841 175520 0 4233
4235 0 340878 146862 175480 0 4234
4236 0 340836 146924 175360 0 4235
4237 0 340690 146978 175200 0 4236
4238 0 340654 146991 175160 0 4237
4239 5 340650 146992 175080 0 4238
4240 0 340646 146993 175000 0 4239
4241 0 340622 146960 174840 0 4240
4242 0 340583 146912 174800 0 4241
4243 0 340465 146769 174680 0 4242
4244 0 340437 146749 174640 0 4243
4245 0 340408 146728 174600 0 4244
4246 0 340349 146685 174520 0 4245
4247 0 340429 146624 174480 0 4246
4248 0 340588 146503 174400 0 4247
4249 0 340476 146523 174240 0 4248
4250 0 340454 146446 174040 0 4249
4251 0 340439 146420 173960 0 4250
4252 0 340432 146407 173920 0 4251
4253 0 340385 146368 173840 0 4252
4254 0 340315 146310 173720 0 4253
4255 0 340292 146290 173680 0 4254
4256 0 340310 146334 173520 0 4255
4257 0 340419 146375 173320 0 4256
4258 0 340436 146395 173160 0 4257
4259 0 340138 146203 173000 0 4258
4260 0 339980 146141 172920 0 4259
4261 0 339947 146091 172880 0 4260
4262 0 340131 146314 172800 0 4261
4263 0 340285 146275 172560 0 4262
4264 0 340165 146309 172400 0 4263
4265 0 340248 146392 172240 0 4264
4266 0 340224 146199 171920 0 4265
4267 0 340090 146098 171720 0 4266
4268 0 339784 145973 171440 0 4267
4269 0 339722 146012 171280 0 4268
4270 0 339579 145762 170920 0 4269
4271 0 339564 145733 170880 0 4270
4272 0 339485 145594 170680 0 4271
4273 0 339093 145500 170480 0 4272
4274 0 339067 145448 170440 0 4273
4275 0 339015 145343 170360 0 4274
4276 0 338866 145307 170200 0 4275
4277 0 338785 145212 170040 0 4276
4278 0 338621 145093 169880 0 4277
4279 0 338303 144956 169680 0 4278
4280 0 338149 144777 169520 0 4279
4281 5 338072 144688 169440 0 4280
4282 0 337861 144598 169400 0 4281
4283 5 337440 144417 169320 0 4282
4284 0 337019 144237 169240 0 4283
4285 0 336934 144341 169080 0 4284
4286 0 336846 144276 169040 0 4285
4287 0 336951 144204 168880 0 4286
4288 0 337030 144150 168760 0 4287
4289 5 336915 144132 168680 0 4288
4290 0 336742 144106 168560 0 4289
4291 5 336684 144097 168520 0 4290
4292 0 336697 144097 168440 0 4291
4293 0 336747 144076 168280 0 4292
4294 5 336776 144066 168160 0 4293
4295 5 336815 144052 168000 0 4294
4296 0 336854 144039 167840 0 4295
4297 0 336943 144024 167800 0 4296
4298 0 336260 143964 167320 0 4297
4299 0 336302 143947 167280 0 4298
4300 0 336471 143879 167120 0 4299
4301 5 335389 142606 167120 0 4300
4302 5 335479 142503 167040 0 4301
4303 0 335610 142342 166920 0 4302
4304 0 335654 142288 166880 0 4303
4305 0 336046 141807 166520 0 4304
4306 0 335973 141740 166480 0 4305
4307 0 335909 141683 166440 0 4306
4308 0 335926 141634 166360 0 4307
4309 0 336630 142036 166200 0 4308
4310 0 336787 141714 166040 0 4309
4311 0 336845 141481 165880 0 4310
4312 0 336771 141371 165760 0 4311
4313 0 336776 141249 165680 0 4312
4314 0 336775 141217 165640 0 4313
4315 0 336864 140851 165600 0 4314
4316 0 336858 140832 165520 0 4315
4317 0 336839 140777 165280 0 4316
4318 5 336841 140334 164880 0 4317
4319 0 336841 140290 164840 0 4318
4320 0 336843 139936 164520 0 4319
4321 0 336846 139992 164480 0 4320
4322 0 336848 140047 164440 0 4321
4323 0 336850 140102 164400 0 4322
4324 0 336877 140761 164320 0 4323
4325 0 336894 140773 164280 0 4324
4326 6 337036 140686 164120 0 4325
4327 0 374470 156703 195320 0 1777
4328 0 374246 156623 195360 0 4327
4329 0 374023 156542 195400 0 4328
4330 0 373735 156376 195440 0 4329
4331 0 373398 156086 195480 0 4330
4332 0 373085 155899 195520 0 4331
4333 0 372901 155747 195560 0 4332
4334 0 372787 155541 195600 0 4333
4335 0 372474 155327 195560 0 4334
4336 0 372268 155219 195520 0 4335
4337 0 372180 155056 195480 0 4336
4338 0 372156 154874 195440 0 4337
4339 0 372142 154810 195400 0 4338
4340 0 372117 154738 195360 0 4339
4341 0 372105 154700 195320 0 4340
4342 0 372093 154660 195280 0 4341
4343 0 372074 154607 195240 0 4342
4344 0 372055 154553 195200 0 4343
4345 0 372044 154500 195160 0 4344
4346 0 372026 154447 195120 0 4345
4347 0 371993 154402 195080 0 4346
4348 0 371957 154354 195040 0 4347
4349 0 371920 154297 195000 0 4348
4350 0 371885 154255 194960 0 4349
4351 0 371839 154199 194920 0 4350
4352 0 371795 154166 194880 0 4351
4353 0 371712 154119 194840 0 4352
4354 0 371635 154082 194800 0 4353
4355 0 371576 154025 194760 0 4354
4356 0 371524 153972 194720 0 4355
4357 0 371520 153919 194680 0 4356
4358 0 371520 153869 194640 0 4357
4359 0 371524 153820 194600 0 4358
4360 0 371531 153766 194560 0 4359
4361 0 371532 153752 194520 0 4360
4362 0 371536 153729 194480 0 4361
4363 0 371537 153707 194440 0 4362
4364 0 371598 153687 194400 0 4363
4365 0 371655 153674 194360 0 4364
4366 0 371664 153678 194320 0 4365
4367 0 371673 153681 194280 0 4366
4368 0 371683 153705 194240 0 4367
4369 0 371672 153707 194200 0 4368
4370 0 371660 153720 194160 0 4369
4371 0 371646 153730 194120 0 4370
4372 0 371579 153734 194080 0 4371
4373 0 371518 153743 194040 0 4372
4374 0 371529 153744 194000 0 4373
4375 0 371539 153751 193960 0 4374
4376 0 371549 153749 193920 0 4375
4377 0 371545 153744 193880 0 4376
4378 0 371538 153735 193840 0 4377
4379 5 371530 153730 193800 0 4378
4380 0 371393 153714 193760 0 4379
4381 0 371256 153681 193720 0 4380
4382 0 371185 153655 193680 0 4381
4383 5 371111 153637 193640 0 4382
4384 0 371039 153599 193600 0 4383
4385 0 371021 153567 193560 0 4384
4386 0 370990 153505 193520 0 4385
4387 0 370965 153449 193480 0 4386
4388 0 370894 153267 193440 0 4387
4389 0 370814 153072 193400 0 4388
4390 0 370766 152871 193360 0 4389
4391 0 370727 152673 193320 0 4390
4392 0 370670 152453 193280 0 4391
4393 0 370675 152377 193240 0 4392
4394 0 370672 152292 193200 0 4393
4395 0 370676 152208 193160 0 4394
4396 0 370670 152108 193120 0 4395
4397 0 370670 152072 193080 0 4396
4398 0 370670 152036 193040 0 4397
4399 0 370641 151958 193000 0 4398
4400 5 370616 151889 192960 0 4399
4401 0 370617 151847 192920 0 4400
4402 0 370616 151799 192880 0 4401
4403 0 370623 151766 192840 0 4402
4404 0 370647 151655 192800 0 4403
4405 0 370668 151539 192760 0 4404
4406 0 370713 151444 192720 0 4405
4407 0 370742 151332 192680 0 4406
4408 5 370762 151256 192640 0 4407
4409 0 371051 150465 192640 0 4408
4410 0 370785 149860 192640 0 4409
4411 0 370141 149695 192640 0 4410
4412 0 370116 149674 192680 0 4411
4413 0 370085 149653 192720 0 4412
4414 0 370044 149617 192760 0 4413
4415 0 370016 149571 192800 0 4414
4416 0 369987 149510 192840 0 4415
4417 0 369914 149430 192880 0 4416
4418 0 369837 149360 192920 0 4417
4419 0 369773 149278 192960 0 4418
4420 0 369710 149229 193000 0 4419
4421 0 369646 149181 193040 0 4420
4422 0 369532 149113 193080 0 4421
4423 0 369415 149043 193120 0 4422
4424 0 369302 149008 193160 0 4423
4425 0 369183 148963 193200 0 4424
4426 0 369076 148935 193240 0 4425
4427 0 368990 148892 193280 0 4426
4428 0 368917 148864 193320 0 4427
4429 0 368895 148846 193360 0 4428
4430 0 368877 148838 193400 0 4429
4431 0 368878 148812 193440 0 4430
4432 0 368873 148777 193480 0 4431
4433 0 368833 148764 193520 0 4432
4434 0 368788 148744 193560 0 4433
4435 0 368745 148732 193600 0 4434
4436 5 368698 148719 193640 0 4435
4437 5 368623 148747 193680 0 4436
4438 0 368269 148644 193720 0 4437
4439 0 368071 148646 193760 0 4438
4440 0 367871 148646 193800 0 4439
4441 0 367767 148636 193840 0 4440
4442 0 367655 148631 193880 0 4441
4443 0 367542 148605 193920 0 4442
4444 0 367424 148578 193960 0 4443
4445 0 367301 148575 194000 0 4444
4446 0 367176 148565 194040 0 4445
4447 0 367001 148503 194080 0 4446
4448 0 366835 148432 194120 0 4447
4449 0 366474 148289 194160 0 4448
4450 0 365833 148202 194160 0 4449
4451 0 364868 148052 194160 0 4450
4452 5 364256 148230 194160 0 4451
4453 0 364066 148264 194120 0 4452
4454 0 363868 148300 194080 0 4453
4455 0 363677 148332 194040 0 4454
4456 0 363491 148376 194000 0 4455
4457 0 363352 148405 193960 0 4456
4458 0 363216 148440 193920 0 4457
4459 0 363094 148510 193880 0 4458
4460 5 362978 148577 193840 0 4459
4461 5 362852 148645 193800 0 4460
4462 0 362728 148699 193760 0 4461
4463 0 362601 148750 193720 0 4462
4464 0 362481 148811 193680 0 4463
4465 0 362416 148833 193640 0 4464
4466 0 362350 148858 193600 0 4465
4467 0 362275 148871 193560 0 4466
4468 0 362074 148885 193520 0 4467
4469 0 361875 148892 193480 0 4468
4470 5 361850 148887 193440 0 4469
4471 0 361833 148877 193400 0 4470
4472 0 361816 148877 193360 0 4471
4473 0 361814 148856 193320 0 4472
4474 0 361824 148859 193280 0 4473
4475 5 361807 148847 193240 0 4474
4476 0 361793 148851 193200 0 4475
4477 0 361784 148859 193160 0 4476
4478 0 361686 148896 193120 0 4477
4479 0 361590 148936 193080 0 4478
4480 0 361491 148977 193040 0 4479
4481 0 361413 149006 193000 0 4480
4482 0 361327 149025 192960 0 4481
4483 0 361282 149032 192920 0 4482
4484 0 361249 149016 192880 0 4483
4485 0 361211 149014 192840 0 4484
4486 0 361199 149008 192800 0 4485
4487 0 361186 148980 192760 0 4486
4488 0 361183 148979 192720 0 4487
4489 0 361149 148965 192680 0 4488
4490 5 361133 148942 192640 0 4489
4491 0 361060 148907 192600 0 4490
4492 0 360852 148822 192560 0 4491
4493 0 360813 148782 192520 0 4492
4494 0 360765 148724 192480 0 4493
4495 0 360763 148705 192440 0 4494
4496 0 360752 148665 192400 0 4495
4497 0 360752 148642 192360 0 4496
4498 0 360769 148623 192320 0 4497
4499 0 360780 148601 192280 0 4498
4500 0 360807 148613 192240 0 4499
4501 0 360813 148587 192200 0 4500
4502 0 360808 148579 192160 0 4501
4503 6 360802 148567 192120 0 4502
4504 0 480065 247976 82480 160 75
4505 0 479948 248259 82240 200 4504
4506 0 479901 248362 82000 200 4505
4507 0 479939 248457 81640 0 4506
4508 0 479954 248562 81320 128 4507
4509 0 480044 248659 81040 160 4508
4510 0 480009 248787 80760 154 4509
4511 0 479988 248829 80440 249 4510
4512 0 479840 248694 80000 256 4511
4513 0 479868 248622 79680 244 4512
4514 0 479964 248426 79200 163 4513
4515 0 480007 248389 78960 181 4514
4516 0 480202 248551 78400 163 4515
4517 0 480237 248589 78320 163 4516
4518 0 480282 248648 78280 137 4517
4519 0 480260 248722 78200 137 4518
4520 0 480223 248724 78080 163 4519
4521 0 480310 248751 77640 156 4520
4522 0 480371 248876 77360 81 4521
4523 0 480398 249011 76720 226 4522
4524 0 480467 249161 76240 279 4523
4525 0 480339 249058 75120 236 4524
4526 0 480782 249069 73880 256 4525
4527 0 480898 249026 73360 0 4526
4528 0 481272 249115 72560 284 4527
4529 0 481827 249148 72000 86 4528
4530 0 482180 249374 71640 259 4529
4531 0 482376 249349 71080 277 4530
4532 5 482994 249387 70280 328 4531
4533 5 483042 249382 70120 324 4532
4534 0 483294 249413 69440 0 4533
4535 0 483330 249422 69400 0 4534
4536 0 484359 249744 68360 257 4535
4537 0 484463 249786 68240 257 4536
4538 5 484717 249935 68160 273 4537
4539 5 485587 250160 67600 227 4538
4540 0 485768 250174 67520 304 4539
4541 0 486330 250293 67240 237 4540
4542 0 487700 251237 66440 338 4541
4543 0 487872 251377 66360 347 4542
4544 0 488020 251616 66200 339 4543
4545 0 488497 251781 66040 321 4544
4546 0 488553 251818 66000 344 4545
4547 0 489664 251409 65480 295 4546
4548 5 491200 250645 64880 263 4547
4549 0 491297 250593 64840 320 4548
4550 0 492906 249992 64280 0 4549
4551 0 493678 249897 64120 279 4550
4552 0 493766 249731 63920 281 4551
4553 0 493631 249652 63840 284 4552
4554 5 493617 249708 63800 284 4553
4555 5 494750 250236 63800 264 4554
4556 0 496192 250777 63800 0 4555
4557 0 496374 250963 63680 0 4556
4558 0 496421 251032 63520 140 4557
4559 0 496844 251266 63320 122 4558
4560 0 496936 251314 63280 244 4559
4561 0 497362 251557 63080 214 4560
4562 5 497664 251789 62840 208 4561
4563 0 499871 252283 62840 178 4562
4564 5 501570 252818 62840 32 4563
4565 0 502772 252924 62840 153 4564
4566 5 504314 253881 62840 128 4565
4567 0 504536 254049 62680 150 4566
4568 5 504959 254133 62560 202 4567
4569 5 505566 254602 62560 176 4568
4570 5 505942 255382 62560 196 4569
4571 0 505861 255599 62360 157 4570
4572 0 506077 255859 62200 124 4571
4573 5 506090 255901 62160 124 4572
4574 5 506131 256074 62000 207 4573
4575 0 506724 255952 61800 200 4574
4576 5 506966 255975 61600 209 4575
4577 0 507296 255776 61960 163 4576
4578 0 507552 255744 61960 80 4577
4579 0 507808 255680 61960 98 4578
4580 0 508032 255552 61840 160 4579
4581 5 508128 255456 61720 221 4580
4582 0 508352 255456 61600 200 4581
4583 0 508576 255392 61480 102 4582
4584 0 508832 255392 61400 60 4583
4585 0 509088 255360 61400 40 4584
4586 5 509248 255264 60960 80 4585
4587 0 509024 255072 60960 80 4586
4588 0 508832 254880 60960 80 4587
4589 0 508608 254752 60840 45 4588
4590 0 508512 254528 60720 32 4589
4591 0 508576 254272 60720 32 4590
4592 5 508608 254016 60720 32 4591
4593 5 508640 253824 60760 40 4592
4594 5 508640 253600 60880 32 4593
4595 5 508640 253408 60960 32 4594
4596 0 508608 253152 60960 32 4595
4597 0 508608 252896 61040 60 4596
4598 0 508544 252704 61240 81 4597
4599 0 508512 252544 61440 75 4598
4600 0 508512 252288 61520 139 4599
4601 0 508512 252032 61600 102 4600
4602 0 508512 251776 61680 51 4601
4603 5 508512 251584 61760 86 4602
4604 0 508736 251552 61880 107 4603
4605 0 508992 251552 61920 75 4604
4606 0 509216 251712 61920 104 4605
4607 0 509440 251616 62040 104 4606
4608 0 509696 251552 62160 128 4607
4609 0 509920 251456 62280 115 4608
4610 0 510112 251328 62400 81 4609
4611 0 510368 251296 62520 32 4610
4612 0 510528 251296 62760 102 4611
4613 0 510688 251296 62960 104 4612
4614 0 510912 251296 63160 131 4613
4615 0 511072 251296 63360 157 4614
4616 0 511200 251392 63560 186 4615
4617 0 511360 251424 63760 120 4616
4618 0 511616 251520 63840 75 4617
4619 0 511840 251584 63960 81 4618
4620 0 512096 251648 64040 86 4619
4621 0 512320 251776 64160 96 4620
4622 5 512416 251872 64160 136 4621
4623 0 512608 252064 64160 98 4622
4624 5 512800 252224 64240 75 4623
4625 5 512864 252288 64240 90 4624
4626 0 513088 252416 64320 102 4625
4627 5 513184 252480 64440 102 4626
4628 0 513312 252640 64640 128 4627
4629 0 513376 252768 64880 164 4628
4630 5 513568 252736 64960 175 4629
4631 0 513664 252640 65200 134 4630
4632 0 513664 252544 65440 196 4631
4633 0 513600 252576 65720 124 4632
4634 0 513568 252576 66000 98 4633
4635 0 513536 252384 66160 150 4634
4636 0 513440 252160 66320 164 4635
4637 0 513472 252064 66560 122 4636
4638 5 513472 251936 66640 160 4637
4639 0 513408 251744 66800 108 4638
4640 0 513440 251520 66960 102 4639
4641 0 513568 251360 67120 150 4640
4642 5 513600 251360 67160 163 4641
4643 0 513568 251424 67400 96 4642
4644 5 513472 251520 67520 80 4643
4645 0 513472 251776 67640 107 4644
4646 0 513472 251968 67840 32 4645
4647 0 513440 252064 68080 60 4646
4648 0 513312 252288 68160 80 4647
4649 0 513248 252512 68040 108 4648
4650 6 513216 252608 67960 81 4649
4651 0 363686 160252 192200 0 1885
4652 5 363352 160145 192200 0 4651
4653 0 363087 159658 192200 0 4652
4654 0 362626 159355 192200 0 4653
4655 5 361690 158895 192200 0 4654
4656 0 361463 158684 192240 0 4655
4657 5 360685 158321 192240 0 4656
4658 0 360440 158225 192280 0 4657
4659 0 360375 158161 192320 0 4658
4660 0 360325 158119 192360 0 4659
4661 0 360247 158095 192400 0 4660
4662 0 360180 158084 192440 0 4661
4663 0 360144 158051 192480 0 4662
4664 0 360105 158024 192520 0 4663
4665 0 359791 157910 192560 0 4664
4666 5 359468 157786 192600 0 4665
4667 0 359286 157541 192560 0 4666
4668 0 359093 157284 192520 0 4667
4669 0 359069 157165 192480 0 4668
4670 0 359040 157056 192440 0 4669
4671 0 359039 156993 192400 0 4670
4672 0 359053 156943 192360 0 4671
4673 0 358967 156899 192320 0 4672
4674 0 358895 156874 192280 0 4673
4675 0 358776 156902 192240 0 4674
4676 0 358656 156925 192200 0 4675
4677 0 358612 156915 192160 0 4676
4678 0 358557 156890 192120 0 4677
4679 0 358550 156886 192080 0 4678
4680 0 358532 156851 192040 0 4679
4681 0 358500 156770 192000 0 4680
4682 0 358453 156701 191960 0 4681
4683 0 358364 156490 191920 0 4682
4684 0 358389 156351 191880 0 4683
4685 0 358378 156295 191840 0 4684
4686 0 358356 156246 191800 0 4685
4687 0 358334 156220 191760 0 4686
4688 0 358307 156201 191720 0 4687
4689 0 358267 156185 191680 0 4688
4690 0 358239 156158 191640 0 4689
4691 0 358190 156135 191600 0 4690
4692 0 358147 156109 191560 0 4691
4693 0 358120 156006 191520 0 4692
4694 0 358061 155923 191480 0 4693
4695 0 358003 155815 191440 0 4694
4696 0 357961 155703 191400 0 4695
4697 0 357862 155558 191360 0 4696
4698 0 357785 155406 191320 0 4697
4699 0 357722 155343 191280 0 4698
4700 0 357656 155270 191240 0 4699
4701 0 357559 155184 191200 0 4700
4702 0 357471 155074 191160 0 4701
4703 0 357363 154921 191120 0 4702
4704 0 357255 154764 191080 0 4703
4705 0 357230 154663 191040 0 4704
4706 0 357208 154561 191000 0 4705
4707 0 357166 154499 190960 0 4706
4708 5 357122 154423 190920 0 4707
4709 0 357123 154368 190880 0 4708
4710 0 357121 154318 190840 0 4709
4711 0 357125 154284 190800 0 4710
4712 0 357114 154237 190760 0 4711
4713 0 357103 154214 190720 0 4712
4714 0 357088 154190 190680 0 4713
4715 0 357062 154170 190640 0 4714
4716 0 357041 154142 190600 0 4715
4717 0 357003 154128 190560 0 4716
4718 0 356961 154087 190520 0 4717
4719 0 356807 154006 190480 0 4718
4720 0 356646 153914 190440 0 4719
4721 0 356567 153871 190400 0 4720
4722 5 356501 153841 190360 0 4721
4723 0 356262 153732 190320 0 4722
4724 0 356194 153629 190280 0 4723
4725 0 356131 153525 190240 0 4724
4726 0 356166 153376 190200 0 4725
4727 0 356214 153217 190160 0 4726
4728 5 356230 153197 190120 0 4727
4729 0 355796 153005 190080 0 4728
4730 0 355733 152946 190040 0 4729
4731 0 355650 152872 190000 0 4730
4732 0 355560 152802 189960 0 4731
4733 0 355502 152760 189920 0 4732
4734 0 355482 152728 189880 0 4733
4735 0 355432 152711 189840 0 4734
4736 0 355411 152684 189800 0 4735
4737 0 355399 152644 189760 0 4736
4738 0 355389 152607 189720 0 4737
4739 0 355380 152517 189680 0 4738
4740 0 355367 152436 189640 0 4739
4741 0 355266 152275 189600 0 4740
4742 0 355191 152098 189560 0 4741
4743 0 355013 152013 189520 0 4742
4744 0 354830 151939 189480 0 4743
4745 0 354344 151779 189480 0 4744
4746 5 354070 150883 189480 0 4745
4747 0 353933 150774 189440 0 4746
4748 0 353900 150735 189400 0 4747
4749 0 353870 150690 189360 0 4748
4750 0 353834 150651 189320 0 4749
4751 0 353777 150638 189280 0 4750
4752 0 353768 150550 189240 0 4751
4753 0 353713 150571 189200 0 4752
4754 0 353673 150545 189160 0 4753
4755 0 353583 150561 189120 0 4754
4756 0 353571 150532 189080 0 4755
4757 0 353544 150517 189040 0 4756
4758 0 353518 150494 189000 0 4757
4759 0 353512 150475 188960 0 4758
4760 0 353500 150436 188920 0 4759
4761 0 353500 150400 188880 0 4760
4762 0 353501 150365 188840 0 4761
4763 0 353514 150358 188800 0 4762
4764 0 353485 150368 188760 0 4763
4765 0 353475 150370 188720 0 4764
4766 0 353456 150333 188680 0 4765
4767 5 353420 150325 188640 0 4766
4768 5 353422 150300 188600 0 4767
4769 0 353396 150276 188560 0 4768
4770 0 353380 150242 188520 0 4769
4771 0 353363 150211 188480 0 4770
4772 0 353354 150188 188440 0 4771
4773 0 353314 150179 188400 0 4772
4774 0 353291 150153 188360 0 4773
4775 0 353291 150109 188320 0 4774
4776 0 353302 150087 188280 0 4775
4777 0 353278 150077 188240 0 4776
4778 0 353308 150225 188200 0 4777
4779 0 353306 150391 188160 0 4778
4780 0 353240 150463 188120 0 4779
4781 0 353208 150471 188080 0 4780
4782 6 353206 150470 188040 0 4781
4783 0 489642 251671 64880 259 4548
4784 0 489744 252953 64880 245 4783
4785 0 489782 253011 64840 245 4784
4786 0 490127 253374 64560 254 4785
4787 0 490701 253973 64320 241 4786
4788 0 490884 254359 64040 154 4787
4789 0 490862 255106 63760 256 4788
4790 0 491167 255641 63520 261 4789
4791 0 491452 256208 63240 200 4790
4792 0 491344 256434 62960 181 4791
4793 0 491406 256509 62680 181 4792
4794 0 491454 256817 62400 235 4793
4795 0 491464 257034 62200 235 4794
4796 0 491432 257323 61920 196 4795
4797 5 491330 257561 61800 244 4796
4798 0 491064 258261 61440 288 4797
4799 0 490954 258632 61240 242 4798
4800 0 490871 259063 61040 230 4799
4801 0 490739 259631 60920 86 4800
4802 0 490841 260669 60680 0 4801
4803 0 490609 260314 60640 32 4802
4804 0 490481 260012 60440 136 4803
4805 5 490316 259826 60240 160 4804
4806 0 490285 259798 60200 160 4805
4807 0 490113 259845 60080 268 4806
4808 0 490000 259872 60000 268 4807
4809 0 489673 260148 59800 248 4808
4810 0 489608 260199 59760 248 4809
4811 0 489356 260560 59520 229 4810
4812 5 489177 260984 59440 308 4811
4813 0 489235 261329 59240 200 4812
4814 5 489267 261397 59200 200 4813
4815 5 490375 261938 59200 248 4814
4816 5 490407 261920 59160 248 4815
4817 0 490820 261687 58640 284 4816
4818 5 491193 261636 58520 295 4817
4819 0 492596 261239 58280 241 4818
4820 5 492996 261443 57920 303 4819
4821 0 493412 261539 57760 200 4820
4822 0 493877 261632 57440 200 4821
4823 0 494747 261641 57200 256 4822
4824 0 495705 261957 57000 304 4823
4825 0 495680 261986 56960 304 4824
4826 0 495769 262055 56920 268 4825
4827 0 496082 262100 56800 166 4826
4828 5 496818 262257 56560 200 4827
4829 5 496944 262216 56360 235 4828
4830 5 497161 262342 56080 267 4829
4831 0 497199 262346 56040 230 4830
4832 0 497318 262370 56000 230 4831
4833 0 497913 262488 55800 202 4832
4834 5 497454 262517 55440 0 4833
4835 0 498674 262770 55440 192 4834
4836 0 499791 262930 55440 214 4835
4837 5 500612 263546 55440 107 4836
4838 0 500787 263602 55240 178 4837
4839 0 500743 263562 55160 107 4838
4840 5 500900 263521 55120 164 4839
4841 0 502321 263302 55120 153 4840
4842 5 503026 263394 55120 115 4841
4843 0 504060 263646 55120 108 4842
4844 0 504378 263662 54840 86 4843
4845 0 504576 263584 55600 120 4844
4846 0 504832 263488 55640 120 4845
4847 0 505088 263392 55720 124 4846
4848 0 505248 263232 55840 120 4847
4849 0 505408 263072 56000 156 4848
4850 0 505536 262880 56160 197 4849
4851 0 505696 262688 56320 80 4850
4852 0 505856 262528 56520 81 4851
4853 0 505888 262304 56720 60 4852
4854 0 505888 262080 56840 91 4853
4855 5 505920 261920 57040 128 4854
4856 0 506144 261824 56880 139 4855
4857 0 506368 261696 56880 186 4856
4858 0 506432 261472 57000 148 4857
4859 0 506400 261312 57200 45 4858
4860 0 506432 261152 57400 81 4859
4861 0 506432 260992 57600 160 4860
4862 0 506464 260832 57800 136 4861
4863 5 506464 260672 58000 150 4862
4864 0 506528 260576 58120 107 4863
4865 0 506656 260480 58320 108 4864
4866 0 506816 260416 58560 102 4865
4867 5 506976 260320 58760 134 4866
4868 0 507136 260352 58960 40 4867
4869 0 507296 260352 59160 108 4868
4870 0 507520 260352 59280 124 4869
4871 5 507712 260320 59480 96 4870
4872 0 507744 260288 59520 81 4871
4873 0 507904 260128 59640 107 4872
4874 0 508096 259936 59760 81 4873
4875 0 508352 259872 59840 128 4874
4876 0 508544 259712 59880 136 4875
4877 0 508736 259552 59920 120 4876
4878 0 508928 259392 59960 120 4877
4879 0 509152 259424 60080 40 4878
4880 0 509376 259552 60160 60 4879
4881 0 509536 259744 60280 51 4880
4882 0 509728 259904 60400 51 4881
4883 6 509984 259936 60480 40 4882
4884 0 493402 248771 63800 245 4554
4885 0 494102 248106 63800 228 4884
4886 0 494166 248080 63840 246 4885
4887 0 494394 247858 63880 236 4886
4888 0 495138 247477 64000 186 4887
4889 0 496008 247246 64120 224 4888
4890 0 496710 247075 64280 230 4889
4891 0 497265 246991 64400 244 4890
4892 0 497824 246938 64520 249 4891
4893 0 498415 246795 64680 313 4892
4894 5 498483 246714 64800 313 4893
4895 0 499640 246385 64800 289 4894
4896 5 501267 245650 64800 273 4895
4897 0 501312 245619 64840 273 4896
4898 0 501259 245564 65000 273 4897
4899 0 501234 245538 65080 273 4898
4900 5 501045 244995 65080 175 4899
4901 0 501697 244674 65080 96 4900
4902 5 502266 244233 65080 120 4901
4903 0 502297 244218 65200 120 4902
4904 0 503040 243989 65200 122 4903
4905 0 503235 243881 65280 150 4904
4906 0 503738 243892 65400 164 4905
4907 0 503779 243837 65560 164 4906
4908 0 503926 243828 65720 172 4907
4909 0 504112 243769 65920 128 4908
4910 0 504177 243704 66080 128 4909
4911 0 504145 243722 66120 128 4910
4912 0 504290 243686 66280 102 4911
4913 0 504444 243651 66400 217 4912
4914 0 504738 243408 66560 194 4913
4915 0 504901 243376 66680 194 4914
4916 0 504892 243256 66880 218 4915
4917 0 505011 243118 66920 128 4916
4918 0 505100 243069 67120 128 4917
4919 0 504706 243004 67280 134 4918
4920 0 504303 242953 67440 266 4919
4921 0 504240 242988 67520 214 4920
4922 5 504125 242915 67640 214 4921
4923 0 504075 242780 67840 214 4922
4924 0 504105 242749 68000 0 4923
4925 0 504220 242700 68160 0 4924
4926 0 504343 242588 68360 0 4925
4927 0 504593 242525 68600 172 4926
4928 5 504686 242629 68800 172 4927
4929 0 504840 242570 69000 176 4928
4930 0 504826 242578 69200 143 4929
4931 0 505119 242607 69400 168 4930
4932 0 505354 242770 69880 181 4931
4933 5 505835 243037 70240 229 4932
4934 0 506736 243500 70720 206 4933
4935 0 507038 243637 70880 108 4934
4936 5 507564 243783 71120 102 4935
4937 0 508129 244039 71240 178 4936
4938 0 508702 244239 71320 163 4937
4939 5 509484 244950 71360 86 4938
4940 0 509554 245081 71240 104 4939
4941 0 509677 245124 71080 81 4940
4942 0 509730 245181 70840 90 4941
4943 5 509731 245292 70680 90 4942
4944 0 509943 245307 70520 102 4943
4945 0 510028 245280 70280 128 4944
4946 0 510046 245326 69960 163 4945
4947 0 509983 245344 69720 163 4946
4948 0 510048 245760 69240 154 4947
4949 0 510144 245952 69080 131 4948
4950 0 510304 246144 69040 122 4949
4951 0 510432 246368 68880 64 4950
4952 0 510432 246528 68680 75 4951
4953 0 510592 246720 68600 75 4952
4954 0 510784 246880 68480 156 4953
4955 0 511008 247072 68480 80 4954
4956 0 511232 247232 68520 45 4955
4957 0 511552 247648 68560 32 4956
4958 0 511776 247776 68440 60 4957
4959 0 511968 247968 68400 75 4958
4960 0 512160 248160 68400 98 4959
4961 0 512192 248416 68280 108 4960
4962 0 512224 248608 68120 80 4961
4963 5 512224 248704 68080 71 4962
4964 0 512192 248960 68080 32 4963
4965 5 512128 249120 68080 81 4964
4966 0 512288 249120 68320 90 4965
4967 5 512288 249120 68440 90 4966
4968 0 512352 249088 68680 107 4967
4969 0 512384 248992 68920 64 4968
4970 0 512384 248832 69160 90 4969
4971 0 512384 248736 69400 131 4970
4972 0 512416 248704 69680 51 4971
4973 0 512416 248928 69800 32 4972
4974 0 512576 249120 69840 51 4973
4975 0 512800 249280 69840 64 4974
4976 0 512896 249504 69720 120 4975
4977 0 512992 249760 69640 107 4976
4978 6 513024 249824 69560 81 4977
4979 0 501655 252731 63280 273 4564
4980 5 501578 252707 63440 60 4979
4981 0 503484 252550 63440 181 4980
4982 0 504663 253059 63440 226 4981
4983 0 505122 253199 63640 189 4982
4984 0 506050 253321 63800 150 4983
4985 0 506428 253351 63840 122 4984
4986 5 506464 253349 63880 122 4985
4987 0 507120 253377 64080 0 4986
4988 0 507225 253724 64520 194 4987
4989 0 507128 254003 64840 51 4988
4990 5 507156 254064 64880 51 4989
4991 5 507331 253864 64920 207 4990
4992 5 507769 253775 65280 115 4991
4993 0 508032 253824 65760 86 4992
4994 0 508256 253824 65920 64 4993
4995 0 508480 253824 66080 120 4994
4996 0 508640 253952 66280 75 4995
4997 0 508864 254080 66360 104 4996
4998 0 509088 254240 66480 166 4997
4999 5 509216 254304 66560 156 4998
5000 0 509440 254400 66680 192 4999
5001 0 509696 254400 66800 128 5000
5002 5 509760 254400 66800 124 5001
5003 0 509952 254368 67000 164 5002
5004 5 510048 254368 67120 219 5003
5005 0 510304 254304 67240 200 5004
5006 0 510496 254272 67400 240 5005
5007 0 510656 254336 67600 176 5006
5008 0 510720 254336 67880 228 5007
5009 5 510848 254368 68120 208 5008
5010 5 510976 254496 68320 206 5009
5011 0 510944 254592 68560 186 5010
5012 0 510784 254624 68760 150 5011
5013 0 510624 254592 68960 101 5012
5014 5 510624 254592 69080 143 5013
5015 0 510560 254752 69280 124 5014
5016 5 510560 254848 69400 166 5015
5017 0 510368 255040 69440 120 5016
5018 0 510208 255200 69320 226 5017
5019 0 509984 255360 69360 245 5018
5020 0 509792 255520 69280 239 5019
5021 0 509568 255648 69360 208 5020
5022 5 509408 255744 69560 235 5021
5023 0 509408 255872 69800 176 5022
5024 0 509408 255904 70080 227 5023
5025 0 509440 256064 70280 237 5024
5026 0 509472 256320 70280 198 5025
5027 0 509440 256544 70120 243 5026
5028 0 509408 256736 69960 256 5027
5029 5 509440 256800 69920 270 5028
5030 0 509184 256864 69880 226 5029
5031 0 509056 256992 69680 175 5030
5032 0 509024 257152 69440 102 5031
5033 0 508896 257312 69240 60 5032
5034 0 508640 257312 69240 32 5033
5035 0 508416 257216 69360 140 5034
5036 5 508384 257216 69400 148 5035
5037 0 508224 257088 69600 98 5036
5038 0 508032 256960 69760 81 5037
5039 0 507872 256800 69960 60 5038
5040 0 507680 256608 70000 32 5039
5041 0 507424 256608 69960 32 5040
5042 0 507168 256640 69880 45 5041
5043 0 506976 256672 69680 91 5042
5044 0 506784 256768 69520 60 5043
5045 0 506528 256768 69520 96 5044
5046 0 506272 256768 69520 64 5045
5047 0 506048 256768 69640 32 5046
5048 6 505984 256768 69720 32 5047
5049 0 495264 250432 63800 221 4555
5050 0 495424 250592 63640 228 5049
5051 5 495552 250720 63560 273 5050
5052 0 495488 250592 62760 32 5051
5053 0 495680 250432 62720 51 5052
5054 0 495744 250176 62760 64 5053
5055 0 495776 249920 62800 32 5054
5056 0 496000 249792 62880 120 5055
5057 0 496256 249792 62880 153 5056
5058 0 496512 249728 62960 75 5057
5059 0 496704 249536 63000 60 5058
5060 0 496896 249312 63000 108 5059
5061 0 497120 249216 63120 96 5060
5062 0 497376 249216 63120 104 5061
5063 0 497632 249184 63120 148 5062
5064 0 497856 249056 63120 148 5063
5065 0 498112 248992 63120 128 5064
5066 0 498368 248928 63120 136 5065
5067 0 498624 248896 63040 128 5066
5068 0 498848 248768 62960 140 5067
5069 0 499104 248704 62960 102 5068
5070 0 499360 248704 62960 91 5069
5071 0 499616 248704 62960 139 5070
5072 0 499840 248832 62880 166 5071
5073 0 500096 248864 62880 175 5072
5074 0 500352 248864 62880 140 5073
5075 0 500544 249024 62800 140 5074
5076 0 500800 249088 62800 164 5075
5077 0 501056 249216 62800 204 5076
5078 0 501280 249088 62840 209 5077
5079 0 501280 248832 62840 178 5078
5080 0 501216 248576 62760 148 5079
5081 0 501088 248352 62680 197 5080
5082 0 500896 248192 62640 120 5081
5083 5 500832 248128 62600 120 5082
5084 0 500672 248128 62400 120 5083
5085 0 500480 248096 62240 104 5084
5086 0 500288 248096 62040 96 5085
5087 0 500032 248128 61920 115 5086
5088 0 499808 248192 61800 120 5087
5089 0 499616 248256 61640 128 5088
5090 0 499424 248192 61480 98 5089
5091 0 499200 248192 61320 122 5090
5092 0 499008 248224 61120 163 5091
5093 5 498848 248384 61080 197 5092
5094 0 498688 248320 61280 80 5093
5095 0 498496 248256 61480 226 5094
5096 0 498400 248064 61680 163 5095
5097 0 498304 247808 61720 91 5096
5098 0 498272 247552 61760 45 5097
5099 0 498336 247296 61760 107 5098
5100 0 498432 247072 61840 80 5099
5101 0 498464 246848 61960 60 5100
5102 0 498464 246624 62080 81 5101
5103 0 498336 246400 62160 136 5102
5104 0 498272 246560 62800 51 5103
5105 0 497856 247520 62720 131 5104
5106 0 497632 247584 62600 101 5105
5107 0 497568 248192 62720 181 5106
5108 0 496896 248256 62720 168 5107
5109 0 496640 248192 62720 154 5108
5110 0 495584 247808 62720 102 5109
5111 6 495488 247776 62680 81 5110
5112 0 492494 257585 61800 75 4797
5113 5 492948 258085 61800 260 5112
5114 0 492924 257920 62160 234 5113
5115 0 493348 257791 62400 259 5114
5116 0 493472 257782 62440 259 5115
5117 0 493842 257757 62560 186 5116
5118 0 494003 257586 62800 257 5117
5119 0 494205 257679 63240 277 5118
5120 5 494329 258272 63320 178 5119
5121 0 495205 259987 63320 60 5120
5122 0 495274 260080 63240 120 5121
5123 0 495374 260352 63160 108 5122
5124 0 495403 260557 63040 120 5123
5125 0 495771 260880 62920 153 5124
5126 0 495836 261172 62720 150 5125
5127 5 495875 261158 62680 250 5126
5128 0 495996 261113 62520 250 5127
5129 5 496038 261064 62480 250 5128
5130 0 496503 261322 62400 154 5129
5131 0 496782 261515 62360 160 5130
5132 0 496842 261521 62280 148 5131
5133 0 497086 261704 62160 150 5132
5134 5 497358 261655 62080 136 5133
5135 0 497393 261747 61960 136 5134
5136 0 497585 261654 61840 64 5135
5137 0 497623 261606 61800 64 5136
5138 0 497605 261616 61720 64 5137
5139 5 497571 261647 61600 45 5138
5140 0 497651 261647 61560 45 5139
5141 0 497636 261637 61520 45 5140
5142 0 497649 261643 61480 45 5141
5143 0 497733 261614 61440 45 5142
5144 0 497639 261650 61400 45 5143
5145 0 497787 261664 61360 60 5144
5146 0 497756 261688 61280 60 5145
5147 0 497805 261688 61200 60 5146
5148 0 498011 261833 61080 75 5147
5149 0 498083 261893 61040 32 5148
5150 0 498218 262025 60960 32 5149
5151 0 498203 262002 60920 32 5150
5152 5 498711 261997 60920 0 5151
5153 0 498702 262090 60880 0 5152
5154 0 498699 262103 60760 0 5153
5155 0 498724 262209 60720 0 5154
5156 0 498838 262132 60640 0 5155
5157 0 499076 261703 60600 0 5156
5158 0 499290 261547 60560 0 5157
5159 0 499558 261138 60400 0 5158
5160 0 500275 260797 60360 0 5159
5161 0 500452 260761 60360 0 5160
5162 0 500612 260670 60360 0 5161
5163 0 500701 260677 60400 0 5162
5164 0 500695 260800 60480 0 5163
5165 0 500788 260936 60560 0 5164
5166 6 500946 261252 60640 0 5165
5167 0 356375 158338 170320 0 2147
5168 0 356815 158434 170360 0 5167
5169 0 357230 158273 170400 0 5168
5170 0 357403 158334 170440 0 5169
5171 0 357576 158394 170480 0 5170
5172 5 357872 158729 170560 0 5171
5173 0 358460 158674 170640 0 5172
5174 5 358726 158742 170680 0 5173
5175 0 358866 158814 170760 0 5174
5176 0 358996 158842 170880 0 5175
5177 0 359148 158890 171000 0 5176
5178 0 359349 158828 171120 0 5177
5179 0 359527 158852 171240 0 5178
5180 5 359777 158880 171280 0 5179
5181 0 359853 158860 171400 0 5180
5182 0 359945 158908 171520 0 5181
5183 0 359967 158924 171600 0 5182
5184 0 360027 158948 171640 0 5183
5185 0 360241 158844 171680 0 5184
5186 0 360467 158852 171760 0 5185
5187 0 360733 158796 171920 0 5186
5188 0 361035 158804 172040 0 5187
5189 0 361259 158784 172080 0 5188
5190 0 361893 158692 172120 0 5189
5191 0 362329 158532 172160 0 5190
5192 0 362711 158488 172240 0 5191
5193 0 363099 158392 172280 0 5192
5194 0 363203 158344 172360 0 5193
5195 0 363321 158244 172480 0 5194
5196 0 363309 158196 172560 0 5195
5197 0 363297 158380 172720 0 5196
5198 5 363377 158443 172800 0 5197
5199 0 363491 158519 172920 0 5198
5200 0 363651 158599 173040 0 5199
5201 0 363853 158511 173160 0 5200
5202 0 364351 158407 173200 0 5201
5203 0 364415 158367 173240 0 5202
5204 0 364479 158327 173280 0 5203
5205 0 364789 158259 173360 0 5204
5206 0 364979 158247 173400 0 5205
5207 0 365129 158331 173480 0 5206
5208 0 365145 158339 173600 0 5207
5209 0 365175 158379 173720 0 5208
5210 0 365297 158355 173760 0 5209
5211 0 365369 158327 173840 0 5210
5212 0 365483 158327 173960 0 5211
5213 0 365459 158335 174000 0 5212
5214 0 365489 158351 174080 0 5213
5215 0 365465 158343 174240 0 5214
5216 0 365373 158371 174360 0 5215
5217 0 365185 158351 174480 0 5216
5218 0 365053 158191 174560 0 5217
5219 0 365085 158167 174640 0 5218
5220 6 365203 158175 174720 0 5219
5221 0 498023 252161 62520 0 4562
5222 5 498187 252284 62320 0 5221
5223 0 498268 252361 62200 0 5222
5224 0 498328 252935 61920 210 5223
5225 0 498944 252928 61640 102 5224
5226 0 499200 253024 61600 134 5225
5227 0 499392 253152 61480 122 5226
5228 0 499552 253312 61320 172 5227
5229 0 499712 253504 61240 197 5228
5230 5 499808 253728 61160 224 5229
5231 0 499840 253984 61160 160 5230
5232 0 500000 254208 61160 160 5231
5233 0 500160 254432 61200 128 5232
5234 0 500352 254624 61200 164 5233
5235 5 500384 254688 61200 164 5234
5236 0 500448 254848 60560 120 5235
5237 0 500288 254656 60400 178 5236
5238 0 500160 254496 60240 128 5237
5239 5 500160 254368 60160 141 5238
5240 0 499904 254400 60160 120 5239
5241 0 499712 254528 60040 81 5240
5242 0 499488 254688 60000 136 5241
5243 5 499424 254752 59960 204 5242
5244 0 499200 254880 59920 150 5243
5245 0 498976 255040 59880 124 5244
5246 0 498784 255200 59800 107 5245
5247 0 498560 255328 59800 176 5246
5248 0 498304 255360 59800 178 5247
5249 0 498080 255488 59720 200 5248
5250 0 497920 255680 59680 197 5249
5251 5 497856 255744 59720 189 5250
5252 0 497696 255712 59480 227 5251
5253 0 497536 255776 59280 102 5252
5254 0 497376 255808 59080 102 5253
5255 5 497344 255840 59040 102 5254
5256 0 497312 256000 58800 71 5255
5257 0 497312 256160 58600 60 5256
5258 0 497248 256320 58400 75 5257
5259 0 497376 256480 58240 32 5258
5260 0 497408 256704 58120 96 5259
5261 5 497504 256864 57960 131 5260
5262 0 497696 257056 57880 51 5261
5263 0 497856 257216 57760 45 5262
5264 0 497984 257408 57640 86 5263
5265 5 498048 257568 57640 86 5264
5266 0 497952 257568 57400 128 5265
5267 0 497696 257568 57280 96 5266
5268 0 497472 257664 57160 120 5267
5269 0 497280 257856 57120 124 5268
5270 0 497248 258112 57120 131 5269
5271 0 497152 258336 56960 108 5270
5272 6 497088 258400 56880 80 5271
5273 0 507138 254757 64880 137 4990
5274 0 507555 255217 64880 104 5273
5275 5 507493 255755 64880 120 5274
5276 0 507688 255598 64360 96 5275
5277 0 507904 256096 63920 75 5276
5278 5 508000 256288 63800 128 5277
5279 0 508032 256512 63640 134 5278
5280 5 508032 256608 63600 120 5279
5281 0 508192 256768 63400 60 5280
5282 0 508352 256896 63240 96 5281
5283 0 508512 257024 63080 120 5282
5284 0 508736 257056 62960 160 5283
5285 0 508928 257120 62800 198 5284
5286 0 509152 257216 62680 194 5285
5287 0 509408 257152 62760 221 5286
5288 0 509664 257152 62760 200 5287
5289 0 509920 257280 62720 197 5288
5290 0 510144 257376 62600 239 5289
5291 5 510176 257504 62560 226 5290
5292 0 510368 257664 62480 186 5291
5293 0 510624 257728 62440 178 5292
5294 0 510880 257632 62440 124 5293
5295 0 511136 257536 62440 163 5294
5296 5 511232 257536 62520 157 5295
5297 0 511456 257504 62680 90 5296
5298 5 511616 257664 62840 143 5297
5299 5 511808 257824 62840 131 5298
5300 0 512000 258016 62760 102 5299
5301 5 512128 258144 62760 86 5300
5302 0 512128 258400 62760 40 5301
5303 0 512128 258560 62960 45 5302
5304 0 512000 258720 63160 115 5303
5305 0 511808 258848 63280 91 5304
5306 0 511584 258976 63280 51 5305
5307 0 511328 259072 63280 80 5306
5308 5 511072 259072 63280 51 5307
5309 0 510912 259008 63480 60 5308
5310 0 510880 258848 63720 32 5309
5311 0 510880 258624 63880 51 5310
5312 0 510944 258400 64040 32 5311
5313 0 510944 258272 64280 32 5312
5314 6 510944 258336 64400 32 5313
5315 0 501563 252817 63680 101 4980
5316 0 501760 252909 63880 101 5315
5317 0 501248 253024 64200 81 5316
5318 0 501024 253120 64280 120 5317
5319 5 500960 253152 64280 140 5318
5320 0 500704 253184 64280 150 5319
5321 0 500448 253248 64280 120 5320
5322 0 500192 253344 64280 96 5321
5323 0 499936 253376 64200 96 5322
5324 5 499776 253440 64160 122 5323
5325 0 499552 253568 64160 124 5324
5326 0 499296 253632 64200 124 5325
5327 0 499040 253632 64240 91 5326
5328 5 498784 253632 64240 60 5327
5329 0 498528 253632 64240 32 5328
5330 5 498496 253664 64240 32 5329
5331 0 498240 253664 64240 51 5330
5332 0 497984 253696 64240 71 5331
5333 0 497728 253792 64240 163 5332
5334 0 497472 253792 64280 128 5333
5335 0 497216 253760 64320 153 5334
5336 0 496992 253632 64400 139 5335
5337 0 496736 253568 64440 107 5336
5338 0 496480 253440 64480 107 5337
5339 0 496256 253248 64480 86 5338
5340 0 496000 253184 64520 51 5339
5341 0 495744 253184 64520 102 5340
5342 0 495520 253056 64680 81 5341
5343 0 495264 253024 64760 102 5342
5344 0 495008 253024 64760 104 5343
5345 0 494784 253152 64760 163 5344
5346 0 494560 253280 64760 51 5345
5347 0 494304 253344 64800 141 5346
5348 0 494112 253536 64840 136 5347
5349 0 493920 253728 64840 90 5348
5350 0 493856 253920 65040 51 5349
5351 6 493856 254048 65080 86 5350
5352 5 503047 246153 64800 300 4896
5353 5 505278 245762 64800 270 5352
5354 0 505737 245661 64960 131 5353
5355 0 506178 245677 65160 131 5354
5356 5 505912 245367 65560 0 5355
5357 0 506939 246306 65560 256 5356
5358 5 507311 246443 65880 278 5357
5359 5 507041 247427 65880 0 5358
5360 0 507991 247758 66080 32 5359
5361 5 508123 247827 66120 32 5360
5362 5 507826 247832 66360 150 5361
5363 0 508056 247947 66480 150 5362
5364 0 508184 248129 66600 280 5363
5365 5 508162 248786 66840 143 5364
5366 0 508432 249728 66840 0 5365
5367 5 509090 249746 66840 98 5366
5368 0 509198 249928 67200 107 5367
5369 0 509692 250798 67400 75 5368
5370 0 509970 250969 67400 120 5369
5371 0 510410 251200 67520 90 5370
5372 0 510656 251328 68160 128 5371
5373 5 510784 251328 68280 104 5372
5374 0 510688 251168 68480 148 5373
5375 5 510688 251072 68640 148 5374
5376 0 510720 250912 68880 104 5375
5377 0 510752 250752 69120 163 5376
5378 0 510816 250592 69320 178 5377
5379 0 510816 250336 69320 107 5378
5380 0 510720 250080 69320 80 5379
5381 5 510656 250016 69320 81 5380
5382 0 510592 249984 69560 136 5381
5383 0 510592 249984 69840 115 5382
5384 0 510496 250048 70080 178 5383
5385 0 510528 249952 70320 153 5384
5386 0 510528 249792 70520 148 5385
5387 6 510400 249728 70680 122 5386
5388 0 355671 156266 164400 0 2189
5389 0 355452 156318 164440 0 5388
5390 0 355504 156342 164560 0 5389
5391 0 355416 156494 164680 0 5390
5392 0 355312 156574 164800 0 5391
5393 0 355344 156686 164880 0 5392
5394 0 355200 156790 165000 0 5393
5395 0 355136 156910 165120 0 5394
5396 0 355024 157022 165240 0 5395
5397 0 354880 157110 165360 0 5396
5398 0 354752 157230 165440 0 5397
5399 0 354664 157318 165560 0 5398
5400 0 354682 157322 165640 0 5399
5401 0 354650 157370 165640 0 5400
5402 0 354608 157388 165680 0 5401
5403 0 354472 157555 165800 0 5402
5404 0 354205 157616 165880 0 5403
5405 0 353485 157984 165840 0 5404
5406 5 352747 158610 165840 0 5405
5407 0 352636 158782 165960 0 5406
5408 0 352558 158802 166080 0 5407
5409 0 352532 158804 166120 0 5408
5410 0 352458 158891 166200 0 5409
5411 0 351793 158440 166360 0 5410
5412 0 351666 158414 166480 0 5411
5413 0 351616 158410 166520 0 5412
5414 0 351572 158542 166560 0 5413
5415 0 351304 158771 166680 0 5414
5416 0 351151 158856 166720 0 5415
5417 0 350964 159109 166760 0 5416
5418 0 350914 159245 166840 0 5417
5419 0 350884 159318 166880 0 5418
5420 0 350838 159326 166920 0 5419
5421 6 350681 159239 167040 0 5420
5422 5 349682 138435 155480 0 2283
5423 5 349285 136996 155440 0 5422
5424 5 349155 136571 155600 0 5423
5425 0 349481 136286 155680 0 5424
5426 0 349601 135452 155720 0 5425
5427 0 349913 134324 155720 0 5426
5428 0 349813 133573 155680 0 5427
5429 5 349466 132112 155760 0 5428
5430 5 349129 132033 155840 0 5429
5431 0 348960 131993 155880 0 5430
5432 5 348696 131859 156000 0 5431
5433 0 348599 131716 156040 0 5432
5434 5 348486 131469 156080 0 5433
5435 0 348385 131326 156160 0 5434
5436 0 348274 131235 156240 0 5435
5437 0 348219 131285 156400 0 5436
5438 0 348024 131454 156600 0 5437
5439 5 348000 131422 156640 0 5438
5440 0 347976 131390 156680 0 5439
5441 0 347948 131374 156760 0 5440
5442 0 347936 131102 156800 0 5441
5443 0 347884 131342 156880 0 5442
5444 0 347864 131346 156920 0 5443
5445 5 347844 131350 156960 0 5444
5446 0 347612 130926 157000 0 5445
5447 0 347524 130606 157080 0 5446
5448 0 347548 130430 157160 0 5447
5449 5 347660 130310 157240 0 5448
5450 0 347360 130678 157280 0 5449
5451 0 347176 130814 157400 0 5450
5452 0 347136 130926 157480 0 5451
5453 0 347008 130926 157640 0 5452
5454 6 347040 131158 157760 0 5453
5455 0 498144 247104 65040 214 4894
5456 0 498176 247360 65160 143 5455
5457 0 498112 247552 65360 60 5456
5458 0 498080 247776 65480 102 5457
5459 0 498080 247936 65680 75 5458
5460 0 498080 248032 65920 71 5459
5461 5 498080 248096 66120 45 5460
5462 0 498240 248256 66320 60 5461
5463 0 498464 248320 66440 81 5462
5464 0 498720 248384 66480 96 5463
5465 0 498976 248384 66560 75 5464
5466 0 499200 248384 66680 120 5465
5467 5 499360 248448 66760 196 5466
5468 0 499616 248480 66840 253 5467
5469 0 499808 248576 67040 175 5468
5470 0 500064 248672 67160 150 5469
5471 0 500288 248800 67240 75 5470
5472 0 500480 248896 67440 32 5471
5473 0 500608 248736 67600 40 5472
5474 0 500608 248480 67600 32 5473
5475 0 500576 248256 67720 32 5474
5476 0 500640 248096 67920 32 5475
5477 0 500832 247904 68000 60 5476
5478 0 500960 247712 68120 60 5477
5479 0 500960 247456 68200 51 5478
5480 0 500896 247200 68280 40 5479
5481 0 500896 246944 68280 32 5480
5482 0 500928 246688 68280 60 5481
5483 0 500768 246496 68200 40 5482
5484 0 500672 246304 68040 71 5483
5485 6 500640 246272 68040 64 5484
5486 0 501056 252416 63480 96 4980
5487 0 500896 252256 63680 60 5486
5488 0 500896 252032 63800 40 5487
5489 0 501024 251808 63920 51 5488
5490 0 501184 251648 64040 75 5489
5491 0 501376 251456 64080 81 5490
5492 0 501568 251264 64120 107 5491
5493 0 501760 251072 64160 139 5492
5494 0 501856 250912 64360 71 5493
5495 0 501856 250880 64640 32 5494
5496 0 501856 250816 64920 71 5495
5497 5 501856 250784 65000 75 5496
5498 0 501856 250784 65280 104 5497
5499 0 501856 250624 65520 148 5498
5500 0 501920 250592 65760 148 5499
5501 5 501952 250592 65880 164 5500
5502 0 501728 250496 66000 90 5501
5503 0 501472 250400 66000 122 5502
5504 0 501248 250208 66040 107 5503
5505 0 501088 250048 66240 81 5504
5506 0 500896 249888 66360 122 5505
5507 5 500832 249856 66400 143 5506
5508 0 500672 249696 66520 189 5507
5509 0 500448 249504 66520 163 5508
5510 0 500192 249376 66480 181 5509
5511 0 499936 249376 66400 60 5510
5512 0 499680 249376 66280 60 5511
5513 0 499424 249376 66280 75 5512
5514 0 499200 249376 66120 134 5513
5515 6 499104 249376 66120 98 5514
5516 0 508320 251392 61840 81 4603
5517 0 508128 251200 61960 107 5516
5518 0 507936 251008 62000 98 5517
5519 0 507712 250816 62000 80 5518
5520 0 507520 250624 62040 128 5519
5521 0 507360 250464 62240 75 5520
5522 0 507168 250272 62320 64 5521
5523 0 507008 250048 62360 150 5522
5524 5 506976 250016 62400 163 5523
5525 0 506816 250176 62280 150 5524
5526 0 506752 250336 62040 75 5525
5527 0 506688 250464 61800 71 5526
5528 5 506624 250464 61600 108 5527
5529 0 506464 250304 61400 75 5528
5530 0 506432 250080 61280 128 5529
5531 0 506432 249824 61280 96 5530
5532 0 506368 249600 61160 96 5531
5533 0 506368 249344 61080 124 5532
5534 0 506208 249120 61080 51 5533
5535 0 506048 248928 61120 120 5534
5536 0 505856 248736 61120 75 5535
5537 0 505696 248544 61080 80 5536
5538 0 505536 248320 61160 32 5537
5539 0 505376 248160 61320 45 5538
5540 0 505184 248096 61480 75 5539
5541 0 505024 247936 61600 32 5540
5542 0 504960 247744 61800 32 5541
5543 0 505120 247552 61920 32 5542
5544 6 505312 247520 61920 32 5543
5545 0 494375 257998 63640 228 5120
5546 0 494965 258127 63680 197 5545
5547 5 495363 258251 63760 128 5546
5548 0 495561 258315 63800 128 5547
5549 0 495863 258254 63960 0 5548
5550 0 495885 257992 64200 0 5549
5551 0 496001 257513 64400 212 5550
5552 5 495687 257828 64640 150 5551
5553 0 496335 259434 64640 197 5552
5554 0 496494 259396 64880 197 5553
5555 0 496876 259356 65080 214 5554
5556 5 496917 259338 65120 214 5555
5557 0 497872 259714 65120 51 5556
5558 0 498035 259673 65080 51 5557
5559 0 498266 259722 65040 60 5558
5560 0 498342 259649 65000 51 5559
5561 0 498473 259626 64960 51 5560
5562 0 498578 259589 64920 91 5561
5563 0 498624 259565 64840 91 5562
5564 0 498854 259543 64760 64 5563
5565 0 499019 259533 64680 75 5564
5566 0 499173 259422 64560 75 5565
5567 0 499554 259250 64440 40 5566
5568 0 499901 259195 64400 60 5567
5569 0 499997 259120 64320 60 5568
5570 6 500033 259095 64280 60 5569
5571 0 370791 151173 192600 0 4408
5572 0 370810 151098 192560 0 5571
5573 0 370841 151024 192520 0 5572
5574 0 370799 150824 192480 0 5573
5575 0 370766 150633 192440 0 5574
5576 0 370735 150447 192400 0 5575
5577 0 370600 150325 192360 0 5576
5578 0 370458 150196 192320 0 5577
5579 0 370460 150159 192280 0 5578
5580 0 370480 150134 192240 0 5579
5581 0 370498 150133 192200 0 5580
5582 0 370515 150127 192160 0 5581
5583 0 370531 150121 192120 0 5582
5584 0 370546 150116 192080 0 5583
5585 5 370607 150121 192040 0 5584
5586 0 370665 150125 192000 0 5585
5587 0 370812 150198 191960 0 5586
5588 0 370985 150184 191920 0 5587
5589 0 371113 150189 191880 0 5588
5590 0 371116 150190 191840 0 5589
5591 0 371112 150182 191800 0 5590
5592 0 371092 150184 191760 0 5591
5593 0 371145 150149 191720 0 5592
5594 0 371254 150137 191680 0 5593
5595 6 371281 150145 191640 0 5594
5596 0 336412 143669 167000 0 4302
5597 0 336736 144141 166880 0 5596
5598 0 336824 144069 166800 0 5597
5599 0 337164 144197 166760 0 5598
5600 0 337284 144253 166720 0 5599
5601 0 337340 144285 166640 0 5600
5602 0 337444 144357 166600 0 5601
5603 0 337548 144397 166520 0 5602
5604 0 337846 144345 166400 0 5603
5605 0 338160 144277 166440 0 5604
5606 0 338248 144285 166400 0 5605
5607 0 338362 144185 166360 0 5606
5608 0 339258 144693 166200 0 5607
5609 0 339384 144789 166080 0 5608
5610 0 339420 144713 166000 0 5609
5611 0 339452 144737 165920 0 5610
5612 0 339626 144717 165840 0 5611
5613 0 339750 144761 165720 0 5612
5614 0 339788 144721 165640 0 5613
5615 0 339792 144653 165520 0 5614
5616 0 339796 144613 165400 0 5615
5617 0 339964 144573 165320 0 5616
5618 0 340056 144457 165240 0 5617
5619 6 340120 144333 165120 0 5618
5620 0 423856 144529 204760 0 4035
5621 0 423600 145136 204800 0 5620
5622 0 423588 145204 204840 0 5621
5623 0 423575 145280 204880 0 5622
5624 0 423572 145330 204920 0 5623
5625 0 423571 145375 204960 0 5624
5626 0 423598 145413 205000 0 5625
5627 0 423619 145445 205040 0 5626
5628 0 423627 145462 205080 0 5627
5629 5 423637 145477 205120 0 5628
5630 0 424127 145962 205120 0 5629
5631 0 424200 146251 205160 0 5630
5632 0 424313 146346 205200 0 5631
5633 0 424431 146445 205240 0 5632
5634 0 424427 146511 205280 0 5633
5635 0 424432 146598 205320 0 5634
5636 0 424495 146717 205360 0 5635
5637 0 424538 146796 205400 0 5636
5638 0 424547 146889 205440 0 5637
5639 0 424347 146864 205440 0 5638
5640 0 424351 146940 205480 0 5639
5641 0 424393 147021 205520 0 5640
5642 0 424432 147099 205560 0 5641
5643 6 424467 147171 205600 0 5642
5644 5 498521 261001 56080 64 4830
5645 0 498652 260784 56280 108 5644
5646 0 498880 260384 56600 160 5645
5647 0 499008 260192 56760 197 5646
5648 5 499008 260096 56800 202 5647
5649 0 499040 259904 57000 163 5648
5650 0 499040 259680 57200 128 5649
5651 0 499040 259456 57360 150 5650
5652 0 499040 259232 57560 122 5651
5653 0 499040 258976 57640 120 5652
5654 0 499168 258752 57720 102 5653
5655 0 499360 258560 57720 120 5654
5656 0 499456 258304 57680 115 5655
5657 0 499616 258080 57680 64 5656
5658 0 499712 257824 57680 60 5657
5659 0 499904 257632 57640 60 5658
5660 0 500128 257504 57640 32 5659
5661 0 500320 257312 57640 80 5660
5662 0 500512 257120 57600 86 5661
5663 0 500704 256928 57640 51 5662
5664 0 500864 256768 57760 51 5663
5665 0 501024 256768 57960 51 5664
5666 0 501056 256768 58240 32 5665
5667 6 501056 256800 58320 51 5666
5668 0 490346 262888 59200 262 4815
5669 5 490367 262950 59360 262 5668
5670 0 490390 263020 59520 262 5669
5671 0 490561 263060 59560 207 5670
5672 5 491172 263876 59560 160 5671
5673 0 490239 263941 59280 102 5672
5674 0 489760 264192 59240 80 5673
5675 0 489568 264224 59080 51 5674
5676 0 489344 264288 58920 60 5675
5677 0 489120 264352 58760 60 5676
5678 0 488896 264416 58600 98 5677
5679 0 488672 264576 58480 81 5678
5680 5 488608 264640 58480 86 5679
5681 0 488416 264832 58560 80 5680
5682 0 488224 265024 58560 40 5681
5683 5 488064 265184 58560 75 5682
5684 0 487808 265280 58560 86 5683
5685 0 487552 265312 58600 51 5684
5686 0 487296 265280 58680 81 5685
5687 0 487040 265280 58720 80 5686
5688 0 486784 265280 58760 75 5687
5689 0 486528 265312 58880 71 5688
5690 0 486272 265344 58960 75 5689
5691 6 486080 265344 59080 51 5690
5692 0 507328 254176 65760 32 4992
5693 0 507168 254336 65880 45 5692
5694 0 507008 254496 66080 86 5693
5695 0 506848 254656 66200 124 5694
5696 0 506592 254752 66280 120 5695
5697 0 506368 254912 66320 101 5696
5698 0 506144 255072 66320 122 5697
5699 0 505920 255200 66280 108 5698
5700 0 505664 255296 66280 124 5699
5701 0 505440 255392 66200 96 5700
5702 0 505184 255424 66160 60 5701
5703 0 504928 255424 66080 107 5702
5704 0 504672 255424 66080 81 5703
5705 0 504448 255360 65960 217 5704
5706 0 504192 255360 65960 183 5705
5707 0 503936 255360 66040 64 5706
5708 0 503680 255328 66040 107 5707
5709 0 503424 255328 66040 124 5708
5710 0 503296 255488 66200 32 5709
5711 0 503328 255680 66360 32 5710
5712 0 503488 255840 66240 75 5711
5713 0 503744 255968 66240 40 5712
5714 0 503968 256096 66240 51 5713
5715 6 504000 256096 66240 60 5714
5716 0 505355 245805 64760 270 5353
5717 5 505334 245886 64720 270 5716
5718 0 505355 246285 64360 32 5717
5719 0 505538 247035 63960 228 5718
5720 0 505531 247950 63680 139 5719
5721 0 505571 248577 63400 176 5720
5722 5 505538 248807 63240 128 5721
5723 0 505532 248862 63200 128 5722
5724 5 504930 249173 62960 163 5723
5725 0 504828 249223 62920 150 5724
5726 0 504320 249280 63000 172 5725
5727 0 504064 249312 63000 128 5726
5728 0 503808 249312 63000 143 5727
5729 0 503584 249312 62880 139 5728
5730 0 503360 249312 62760 153 5729
5731 0 503104 249312 62720 75 5730
5732 0 502912 249152 62640 124 5731
5733 0 502816 249376 62480 104 5732
5734 5 502816 249632 62400 71 5733
5735 0 502848 249888 62320 75 5734
5736 0 502848 250112 62120 81 5735
5737 0 502784 250336 61960 51 5736
5738 0 502720 250592 61880 60 5737
5739 6 502656 250816 61800 32 5738
5740 0 359419 157719 192640 0 4666
5741 0 359360 157641 192680 0 5740
5742 0 359310 157569 192720 0 5741
5743 0 359239 157481 192760 0 5742
5744 0 359157 157382 192800 0 5743
5745 0 359140 157378 192840 0 5744
5746 0 359137 157382 192880 0 5745
5747 5 359134 157450 192920 0 5746
5748 0 359134 157493 192960 0 5747
5749 0 359022 157559 193000 0 5748
5750 0 358904 157612 193040 0 5749
5751 0 358882 157639 193080 0 5750
5752 5 358857 157660 193120 0 5751
5753 0 358842 157794 193160 0 5752
5754 0 358816 157915 193200 0 5753
5755 0 358807 157960 193240 0 5754
5756 0 358801 158005 193280 0 5755
5757 0 358793 158014 193320 0 5756
5758 0 358778 158019 193360 0 5757
5759 0 358779 158053 193400 0 5758
5760 0 358768 158072 193440 0 5759
5761 0 358769 158098 193480 0 5760
5762 6 358762 158123 193520 0 5761
5763 0 510528 254688 69640 104 5016
5764 0 510368 254528 69840 71 5763
5765 0 510240 254464 70080 148 5764
5766 0 510144 254464 70320 96 5765
5767 0 509952 254464 70520 166 5766
5768 0 509760 254592 70720 189 5767
5769 5 509664 254592 70840 164 5768
5770 0 509568 254432 71040 156 5769
5771 5 509408 254368 71280 137 5770
5772 0 509248 254400 71520 71 5771
5773 0 509088 254432 71760 75 5772
5774 0 508992 254528 72000 64 5773
5775 0 508896 254432 72240 86 5774
5776 0 508672 254432 72360 136 5775
5777 0 508448 254528 72480 81 5776
5778 0 508256 254720 72600 51 5777
5779 0 508160 254912 72800 75 5778
5780 0 508128 255168 72840 64 5779
5781 0 508160 255424 72880 102 5780
5782 0 508192 255680 72880 64 5781
5783 0 508160 255936 72880 80 5782
5784 6 508128 256032 72880 102 5783
5785 5 497732 262916 56360 139 4829
5786 5 497664 263528 56360 178 5785
5787 0 497599 263700 56320 178 5786
5788 0 497638 263796 56280 178 5787
5789 5 497688 263811 56160 96 5788
5790 0 497642 264618 56160 0 5789
5791 0 498000 264917 56160 0 5790
5792 0 498002 265248 56160 0 5791
5793 0 497944 265517 56000 0 5792
5794 0 497815 266205 55720 0 5793
5795 0 497785 266318 55600 0 5794
5796 0 497792 266456 55440 0 5795
5797 0 498018 266582 55200 0 5796
5798 0 497985 266788 55120 0 5797
5799 0 497948 266788 55080 0 5798
5800 0 497797 266828 55040 0 5799
5801 0 497879 266887 55000 0 5800
5802 0 498010 266853 54960 0 5801
5803 0 497986 266921 54920 0 5802
5804 0 497976 266943 54880 0 5803
5805 0 498021 267049 54760 0 5804
5806 6 498018 267126 54600 0 5805
5807 0 493007 260526 58520 136 4818
5808 5 493019 260412 58720 136 5807
5809 0 492660 260544 58960 214 5808
5810 0 492496 260721 59080 181 5809
5811 0 492386 260839 59160 160 5810
5812 0 492864 260736 59640 221 5811
5813 0 493024 260576 59840 178 5812
5814 0 493248 260480 59960 186 5813
5815 0 493472 260320 60000 163 5814
5816 0 493664 260128 60000 160 5815
5817 5 493728 260096 60000 153 5816
5818 0 493728 259872 60120 175 5817
5819 0 493728 259616 60120 140 5818
5820 0 493824 259392 60240 131 5819
5821 0 493824 259136 60240 71 5820
5822 0 493696 258912 60240 128 5821
5823 0 493536 258720 60160 143 5822
5824 0 493312 258528 60120 122 5823
5825 0 493120 258400 60000 172 5824
5826 0 492864 258336 59920 160 5825
5827 0 492608 258304 59880 115 5826
5828 6 492384 258272 59840 91 5827
5829 0 505210 256756 61600 0 4576
5830 0 504832 256990 61440 0 5829
5831 5 504348 257231 61360 102 5830
5832 0 502089 256936 61360 0 5831
5833 0 502338 256874 61400 134 5832
5834 0 502085 256908 61440 86 5833
5835 0 502047 256857 61560 86 5834
5836 5 502273 256740 61800 134 5835
5837 0 503135 256921 61920 51 5836
5838 5 502961 256660 62040 64 5837
5839 0 502908 256536 62160 64 5838
5840 0 502846 256390 62280 0 5839
5841 0 502724 256469 62400 0 5840
5842 0 502537 256458 62480 0 5841
5843 0 502417 256390 62640 0 5842
5844 0 502415 256505 62760 0 5843
5845 0 502363 256534 62840 0 5844
5846 0 502189 256639 62880 0 5845
5847 0 502143 256675 62920 0 5846
5848 0 501942 256723 63000 0 5847
5849 0 501978 256736 63080 0 5848
5850 6 502004 256721 63160 0 5849
5851 0 509856 254496 67320 186 5004
5852 0 509664 254592 67480 178 5851
5853 0 509536 254720 67720 204 5852
5854 0 509376 254720 67920 259 5853
5855 5 509184 254624 68040 279 5854
5856 0 508928 254624 67960 257 5855
5857 0 508896 254464 67640 150 5856
5858 0 508640 254464 67640 81 5857
5859 0 508384 254400 67640 71 5858
5860 0 508128 254336 67720 51 5859
5861 0 507872 254336 67720 64 5860
5862 0 507616 254336 67720 75 5861
5863 0 507392 254304 67840 45 5862
5864 0 507136 254368 67920 101 5863
5865 0 506944 254528 67960 71 5864
5866 0 506752 254720 68040 60 5865
5867 0 506496 254752 68120 64 5866
5868 0 506240 254752 68200 60 5867
5869 0 505984 254752 68280 32 5868
5870 0 505728 254784 68320 40 5869
5871 6 505632 254848 68360 32 5870
5872 5 489824 263072 59440 148 5669
5873 0 489600 263136 59320 71 5872
5874 0 489344 263200 59320 45 5873
5875 0 489088 263296 59320 64 5874
5876 0 488832 263360 59280 60 5875
5877 0 488608 263520 59160 64 5876
5878 0 488384 263680 59040 90 5877
5879 0 488224 263840 58920 60 5878
5880 0 488000 263872 58800 40 5879
5881 0 487776 263904 58680 40 5880
5882 0 487520 264000 58760 32 5881
5883 0 487360 264128 58600 75 5882
5884 0 487232 264352 58480 40 5883
5885 0 487232 264608 58440 80 5884
5886 0 487136 264864 58360 60 5885
5887 0 487008 265024 58200 40 5886
5888 0 486976 265184 58000 45 5887
5889 0 486976 265312 57760 51 5888
5890 0 486816 265376 57560 75 5889
5891 6 486560 265440 57480 80 5890
5892 0 498784 253792 64440 71 5328
5893 0 498752 253920 64680 32 5892
5894 0 498656 253920 64960 91 5893
5895 0 498624 253888 65240 115 5894
5896 0 498624 253824 65520 96 5895
5897 0 498496 253728 65720 71 5896
5898 0 498336 253568 65920 51 5897
5899 0 498112 253536 66040 60 5898
5900 0 497856 253536 66080 90 5899
5901 0 497600 253504 66200 131 5900
5902 0 497376 253408 66360 203 5901
5903 0 497152 253408 66480 120 5902
5904 0 496960 253568 66520 32 5903
5905 0 496896 253824 66520 32 5904
5906 0 496896 254080 66520 102 5905
5907 0 497056 254272 66600 140 5906
5908 0 497216 254368 66800 166 5907
5909 0 497440 254528 66920 81 5908
5910 0 497632 254720 66920 80 5909
5911 6 497728 254816 66920 75 5910
5912 0 495654 262030 56560 186 4828
5913 0 495505 262027 56400 51 5912
5914 0 495466 262059 56280 51 5913
5915 0 495481 262064 56240 51 5914
5916 0 495516 262144 56000 104 5915
5917 0 495680 262432 55360 150 5916
5918 0 495744 262496 55120 134 5917
5919 0 495712 262656 54920 128 5918
5920 0 495712 262752 54680 64 5919
5921 0 495648 262912 54440 140 5920
5922 0 495648 263136 54240 122 5921
5923 0 495584 263328 54040 178 5922
5924 0 495552 263424 53800 154 5923
5925 0 495648 263552 53600 160 5924
5926 0 495904 263584 53600 96 5925
5927 0 496128 263712 53600 107 5926
5928 0 496384 263808 53600 176 5927
5929 0 496608 263776 53440 71 5928
5930 6 496640 263744 53440 64 5929
5931 0 505760 261856 57240 148 4855
5932 5 505696 261760 57360 137 5931
5933 0 505728 261696 57640 60 5932
5934 0 505760 261600 57880 81 5933
5935 0 505760 261600 58160 128 5934
5936 5 505824 261632 58400 249 5935
5937 0 505984 261600 58600 163 5936
5938 0 506144 261600 58800 75 5937
5939 5 506240 261600 58920 128 5938
5940 0 506464 261760 58960 80 5939
5941 0 506656 261920 58920 60 5940
5942 0 506848 262080 58760 40 5941
5943 0 507008 262240 58560 60 5942
5944 0 507264 262272 58640 32 5943
5945 0 507424 262272 58880 81 5944
5946 0 507552 262304 59120 64 5945
5947 0 507712 262336 59320 60 5946
5948 6 507872 262336 59520 101 5947
5949 0 509536 256992 69760 239 5029
5950 0 509568 257248 69720 148 5949
5951 0 509728 257440 69640 136 5950
5952 0 509856 257632 69440 108 5951
5953 0 510016 257760 69240 200 5952
5954 0 509920 257984 69120 176 5953
5955 0 509728 258176 69080 104 5954
5956 0 509600 258432 69000 40 5955
5957 0 509408 258624 68920 51 5956
5958 0 509248 258784 68760 75 5957
5959 5 509216 258816 68720 75 5958
5960 0 508992 258944 68640 60 5959
5961 0 508768 259104 68560 64 5960
5962 0 508544 259136 68440 96 5961
5963 0 508384 259136 68240 101 5962
5964 0 508288 259200 68000 64 5963
5965 0 508288 259200 67720 40 5964
5966 6 508064 259072 67640 51 5965
5967 0 505984 243136 69640 163 4933
5968 0 506144 243136 69400 137 5967
5969 0 506272 243232 69200 122 5968
5970 0 506496 243328 69040 101 5969
5971 0 506720 243328 68920 80 5970
5972 0 506976 243328 68920 40 5971
5973 0 507232 243328 68880 163 5972
5974 0 507392 243456 68720 96 5973
5975 0 507584 243520 68560 32 5974
5976 5 507840 243456 68640 102 5975
5977 0 508000 243296 68840 51 5976
5978 0 508192 243360 69040 40 5977
5979 0 508416 243392 69160 122 5978
5980 0 508576 243456 69360 108 5979
5981 0 508736 243616 69560 32 5980
5982 0 508960 243808 69560 64 5981
5983 0 508992 244032 69680 86 5982
5984 6 509024 244128 69840 60 5983
5985 0 497920 255936 59880 140 5251
5986 0 497920 256192 59920 140 5985
5987 5 497792 256352 59920 120 5986
5988 0 497696 256608 59920 107 5987
5989 0 497568 256832 59960 163 5988
5990 5 497536 256960 59960 160 5989
5991 0 497408 257120 59760 71 5990
5992 0 497216 257184 59600 81 5991
5993 0 496992 257248 59480 91 5992
5994 0 496736 257312 59400 140 5993
5995 0 496480 257376 59320 194 5994
5996 0 496288 257536 59240 190 5995
5997 0 496352 257792 59240 102 5996
5998 0 496384 258048 59280 32 5997
5999 0 496576 258208 59320 51 5998
6000 0 496704 258432 59320 75 5999
6001 0 496864 258656 59320 60 6000
6002 6 496960 258784 59280 75 6001
6003 5 507089 247892 66360 104 5362
6004 0 507055 247988 66760 64 6003
6005 0 507232 247968 67320 141 6004
6006 5 507232 247968 67400 150 6005
6007 0 507200 247808 67600 124 6006
6008 0 507200 247648 67800 81 6007
6009 0 507232 247584 68040 75 6008
6010 5 507232 247552 68080 64 6009
6011 0 507392 247392 68280 107 6010
6012 0 507520 247168 68440 128 6011
6013 0 507520 247008 68640 148 6012
6014 0 507520 246848 68840 115 6013
6015 0 507456 246688 69040 102 6014
6016 0 507424 246560 69280 51 6015
6017 0 507424 246464 69560 108 6016
6018 0 507360 246400 69800 51 6017
6019 0 507200 246336 70000 32 6018
6020 6 507072 246336 70160 51 6019
6021 0 508710 248632 66120 124 5361
6022 0 509293 248686 66040 75 6021
6023 0 509765 248784 65960 51 6022
6024 0 509984 249056 65560 32 6023
6025 0 509856 249216 65360 40 6024
6026 0 509728 249376 65160 137 6025
6027 0 509696 249472 64920 81 6026
6028 0 509696 249632 64720 32 6027
6029 5 509696 249632 64520 81 6028
6030 0 509824 249856 64440 81 6029
6031 0 509984 250016 64320 107 6030
6032 0 510048 250272 64320 96 6031
6033 0 509920 250496 64320 108 6032
6034 5 509888 250528 64320 120 6033
6035 0 510048 250688 64520 80 6034
6036 0 510208 250880 64600 60 6035
6037 0 510272 251136 64720 40 6036
6038 6 510272 251168 64720 51 6037
6039 5 508480 248960 67440 156 5365
6040 0 508480 249184 67560 221 6039
6041 0 508384 249376 67760 245 6040
6042 0 508256 249536 67960 240 6041
6043 0 508096 249760 67960 120 6042
6044 5 507904 249952 67960 75 6043
6045 0 507744 250144 67840 40 6044
6046 0 507744 250272 67600 90 6045
6047 0 507776 250272 67320 64 6046
6048 0 507744 250400 67080 32 6047
6049 0 507584 250560 66880 32 6048
6050 0 507360 250624 66760 51 6049
6051 0 507136 250592 66640 51 6050
6052 0 506880 250592 66600 64 6051
6053 0 506656 250528 66480 75 6052
6054 0 506464 250464 66320 75 6053
6055 6 506400 250432 66280 51 6054
6056 0 509952 254560 66680 148 5002
6057 0 510144 254752 66560 154 6056
6058 0 510336 254944 66520 64 6057
6059 0 510528 255136 66520 90 6058
6060 5 510560 255168 66520 98 6059
6061 0 510784 255328 66520 90 6060
6062 0 511040 255456 66520 45 6061
6063 0 511232 255648 66480 157 6062
6064 0 511488 255744 66480 160 6063
6065 0 511712 255936 66480 107 6064
6066 0 511872 256160 66440 108 6065
6067 0 512032 256320 66240 32 6066
6068 0 512192 256480 66040 128 6067
6069 0 512288 256640 65840 71 6068
6070 0 512320 256704 65560 64 6069
6071 6 512320 256736 65520 45 6070
6072 0 509248 254528 66360 98 4999
6073 0 509280 254688 66160 32 6072
6074 0 509120 254848 66040 51 6073
6075 0 508896 255008 65880 32 6074
6076 0 508736 255200 65800 32 6075
6077 0 508704 255456 65920 81 6076
6078 0 508512 255680 65920 32 6077
6079 0 508320 255872 66000 32 6078
6080 0 508160 256096 66000 40 6079
6081 0 508000 256288 65880 32 6080
6082 0 507808 256480 65760 64 6081
6083 0 507552 256512 65720 115 6082
6084 0 507328 256640 65640 91 6083
6085 0 507136 256832 65640 90 6084
6086 0 507104 257088 65640 40 6085
6087 6 507104 257248 65640 40 6086
6088 0 503759 257265 61280 197 5831
6089 0 503351 257332 61160 204 6088
6090 0 503249 257673 60960 91 6089
6091 0 502748 258201 60840 75 6090
6092 5 501922 258483 60840 0 6091
6093 0 501943 258566 60800 0 6092
6094 0 501911 258613 60760 0 6093
6095 0 501953 258506 60720 0 6094
6096 0 501917 258754 60680 0 6095
6097 0 501918 258527 60640 0 6096
6098 0 501781 258041 60560 0 6097
6099 0 502004 258141 60440 0 6098
6100 5 502091 258049 60360 0 6099
6101 0 502127 258036 60320 0 6100
6102 0 502233 257951 60200 0 6101
6103 6 502193 257883 60080 0 6102
6104 0 493386 258493 63320 51 5120
6105 0 492908 258383 63360 81 6104
6106 0 492843 258383 63400 104 6105
6107 0 492739 258284 63480 104 6106
6108 0 492612 258075 63520 75 6107
6109 0 492542 257796 63600 75 6108
6110 5 492439 257694 63640 0 6109
6111 0 492206 257468 63640 0 6110
6112 0 491928 257550 63600 0 6111
6113 0 491623 257683 63520 0 6112
6114 5 491642 257752 63480 0 6113
6115 0 491591 257840 63440 0 6114
6116 0 491687 257986 63360 0 6115
6117 0 491753 258061 63280 0 6116
6118 0 491757 258078 63240 0 6117
6119 6 491778 258117 63200 0 6118
6120 0 505504 254944 63120 160 4569
6121 0 505344 254944 63320 124 6120
6122 0 505184 255008 63520 163 6121
6123 0 505024 255008 63720 71 6122
6124 0 504896 255008 63960 124 6123
6125 0 504768 255040 64200 40 6124
6126 0 504640 255232 64400 166 6125
6127 0 504512 255392 64560 229 6126
6128 0 504288 255520 64600 176 6127
6129 0 504032 255616 64600 102 6128
6130 0 503840 255808 64480 51 6129
6131 0 503680 256000 64400 32 6130
6132 0 503424 256096 64360 122 6131
6133 0 503200 256224 64360 107 6132
6134 0 502976 256384 64240 90 6133
6135 6 502848 256544 64080 75 6134
6136 0 505440 261632 57320 150 5932
6137 0 505280 261504 57120 157 6136
6138 5 505120 261504 57120 143 6137
6139 0 504864 261632 57120 86 6138
6140 0 504640 261760 57120 75 6139
6141 0 504384 261792 57080 115 6140
6142 0 504160 261760 56880 71 6141
6143 0 503904 261696 56800 86 6142
6144 0 503648 261696 56800 51 6143
6145 0 503392 261760 56840 107 6144
6146 5 503360 261792 56880 107 6145
6147 0 503168 261984 56920 75 6146
6148 0 502912 262048 56880 64 6147
6149 0 502720 262176 56760 75 6148
6150 6 502688 262208 56760 86 6149
6151 0 501433 263278 54920 176 4840
6152 5 501473 263182 54840 200 6151
6153 5 501512 263035 54760 200 6152
6154 5 501584 262014 54760 124 6153
6155 0 502016 261856 54520 32 6154
6156 0 502240 261728 54480 51 6155
6157 0 502464 261568 54480 124 6156
6158 0 502688 261440 54480 60 6157
6159 0 502944 261344 54480 51 6158
6160 0 503200 261344 54520 75 6159
6161 0 503424 261344 54680 60 6160
6162 0 503648 261344 54880 91 6161
6163 0 503904 261344 55000 115 6162
6164 0 504128 261312 55120 86 6163
6165 6 504256 261216 55240 32 6164
6166 0 507147 256058 61320 0 4576
6167 5 507071 256503 61120 128 6166
6168 0 507036 256680 61080 217 6167
6169 5 507070 256824 60880 217 6168
6170 0 507040 256416 60520 86 6169
6171 5 506976 256288 60440 102 6170
6172 5 507072 256224 60280 32 6171
6173 0 507168 256000 60360 51 6172
6174 0 507264 255744 60280 40 6173
6175 0 507264 255488 60160 51 6174
6176 0 507264 255264 60040 75 6175
6177 5 507168 255104 59960 86 6176
6178 0 507168 254880 59840 32 6177
6179 0 507232 254688 60000 64 6178
6180 6 507200 254656 60000 51 6179
6181 0 340758 147006 175920 0 4230
6182 0 340750 147054 176000 0 6181
6183 0 340818 147206 176080 0 6182
6184 0 340862 147286 176200 0 6183
6185 0 340832 147262 176240 0 6184
6186 0 340942 147394 176320 0 6185
6187 0 341074 147534 176400 0 6186
6188 0 340990 147606 176480 0 6187
6189 0 340934 147590 176600 0 6188
6190 0 340930 147550 176760 0 6189
6191 0 341022 147410 176920 0 6190
6192 0 341078 147358 177000 0 6191
6193 0 341158 147406 177120 0 6192
6194 6 341264 147446 177240 0 6193
6195 0 361650 158858 192160 0 4655
6196 0 361612 158811 192120 0 6195
6197 0 361575 158775 192080 0 6196
6198 0 361529 158718 192040 0 6197
6199 0 361554 158695 192000 0 6198
6200 0 361543 158711 191960 0 6199
6201 0 361579 158698 191920 0 6200
6202 0 361588 158696 191880 0 6201
6203 0 361638 158710 191840 0 6202
6204 0 361662 158738 191800 0 6203
6205 0 361717 158748 191760 0 6204
6206 0 361813 158788 191720 0 6205
6207 0 361900 158831 191680 0 6206
6208 6 362083 158885 191640 0 6207
6209 0 414577 140671 195800 0 3812
6210 0 414514 140498 195840 0 6209
6211 0 414448 140323 195880 0 6210
6212 0 414432 140279 195920 0 6211
6213 0 414410 140237 195960 0 6212
6214 0 414390 140213 196000 0 6213
6215 0 414384 140215 196040 0 6214
6216 0 414335 140271 196080 0 6215
6217 0 414300 140347 196120 0 6216
6218 0 414292 140326 196160 0 6217
6219 0 414315 140336 196200 0 6218
6220 0 414334 140330 196240 0 6219
6221 0 414329 140309 196280 0 6220
6222 6 414294 140288 196320 0 6221
6223 0 500864 247904 62720 128 5083
6224 0 500864 247648 62720 221 6223
6225 0 500928 247392 62600 277 6224
6226 0 501184 247296 62520 266 6225
6227 0 501344 247168 62320 181 6226
6228 0 501504 247168 62120 128 6227
6229 5 501568 247168 62080 139 6228
6230 0 501728 247200 61880 64 6229
6231 0 501888 247296 61680 40 6230
6232 0 502048 247456 61480 90 6231
6233 0 502080 247616 61280 32 6232
6234 0 502112 247776 61080 64 6233
6235 0 502272 247904 60920 40 6234
6236 6 502400 248032 60760 64 6235
6237 0 507872 256704 63400 104 5280
6238 0 507648 256768 63280 75 6237
6239 0 507392 256768 63280 86 6238
6240 0 507136 256864 63280 115 6239
6241 0 506880 256928 63280 101 6240
6242 0 506624 256960 63280 153 6241
6243 5 506400 257088 63240 75 6242
6244 5 506368 257120 63240 60 6243
6245 0 506432 257216 62720 75 6244
6246 0 506336 257344 62520 104 6245
6247 0 506144 257440 62320 198 6246
6248 0 505920 257600 62280 160 6247
6249 0 505760 257600 62080 98 6248
6250 6 505696 257600 61960 86 6249
6251 0 505454 248714 62960 128 5724
6252 0 505512 248409 62960 51 6251
6253 0 505583 248394 62920 51 6252
6254 0 505504 248672 62280 104 6253
6255 0 505376 248832 62120 64 6254
6256 0 505248 249056 62080 90 6255
6257 0 505184 249248 61920 81 6256
6258 0 505152 249472 61800 124 6257
6259 0 505120 249696 61640 75 6258
6260 0 505120 249888 61440 40 6259
6261 0 505024 250112 61320 86 6260
6262 0 504896 250336 61280 60 6261
6263 0 504896 250496 61080 71 6262
6264 6 505184 250496 61080 32 6263
6265 0 348122 136672 155680 0 5424
6266 5 347922 136654 155720 0 6265
6267 0 347722 136636 155760 0 6266
6268 0 347629 136527 155840 0 6267
6269 0 347536 136432 155960 0 6268
6270 0 347484 136367 156080 0 6269
6271 5 347534 136378 156160 0 6270
6272 0 346796 136474 156200 0 6271
6273 0 346655 136195 156280 0 6272
6274 0 346586 136321 156440 0 6273
6275 0 346611 136432 156480 0 6274
6276 0 346632 136613 156600 0 6275
6277 6 346548 136665 156760 0 6276
6278 0 356684 158990 185160 0 4084
6279 5 356668 158958 185080 0 6278
6280 0 356012 158702 185040 0 6279
6281 0 355840 158566 184960 0 6280
6282 0 355600 158446 184800 0 6281
6283 5 355704 158574 184720 0 6282
6284 0 355608 158558 184640 0 6283
6285 0 355568 158470 184520 0 6284
6286 0 355512 158518 184440 0 6285
6287 0 355474 158402 184320 0 6286
6288 0 355394 158186 184240 0 6287
6289 0 355370 158094 184160 0 6288
6290 6 355306 158090 184120 0 6289
6291 0 511712 257408 62840 176 5298
6292 0 511712 257184 62960 163 6291
6293 0 511648 256992 63120 107 6292
6294 0 511552 256832 63320 51 6293
6295 0 511488 256672 63520 102 6294
6296 0 511360 256480 63680 124 6295
6297 5 511360 256448 63680 102 6296
6298 0 511360 256320 63920 80 6297
6299 0 511392 256128 64080 163 6298
6300 0 511424 255872 64160 150 6299
6301 0 511648 255744 64240 134 6300
6302 0 511872 255744 64400 45 6301
6303 6 511936 255744 64400 32 6302
6304 0 488542 261652 58640 32 4814
6305 0 488552 261718 58520 40 6304
6306 0 488331 261833 58440 40 6305
6307 0 488145 261923 58400 51 6306
6308 0 487897 262150 58240 51 6307
6309 5 487488 262664 58200 60 6308
6310 0 486948 262705 58240 71 6309
6311 0 486436 263167 58240 148 6310
6312 0 486034 263173 58440 178 6311
6313 5 485698 263116 58520 124 6312
6314 0 485248 263522 58520 51 6313
6315 0 485143 263766 58480 51 6314
6316 6 484932 264014 58440 120 6315
6317 0 496769 261609 62680 32 5127
6318 0 496927 261615 62800 32 6317
6319 0 496976 261588 62960 45 6318
6320 5 497152 261312 63440 101 6319
6321 0 497248 261056 63360 71 6320
6322 0 497408 260896 63160 71 6321
6323 0 497472 260928 62640 32 6322
6324 5 497408 260896 62600 71 6323
6325 0 497184 260832 62480 45 6324
6326 0 497024 260864 62280 51 6325
6327 0 496768 260864 62200 107 6326
6328 0 496736 261024 62000 91 6327
6329 6 496736 261056 62000 86 6328
6330 0 499584 253248 64080 51 5324
6331 0 499392 253056 64120 91 6330
6332 0 499232 252832 64120 102 6331
6333 0 499136 252640 63960 60 6332
6334 0 499104 252384 63960 32 6333
6335 0 499200 252128 63920 80 6334
6336 0 499296 251904 64040 75 6335
6337 0 499296 251744 64240 32 6336
6338 0 499136 251680 64440 32 6337
6339 0 498912 251776 64560 45 6338
6340 0 498752 251776 64760 51 6339
6341 0 498592 251616 64960 75 6340
6342 6 498528 251520 65160 60 6341
6343 0 500960 253472 64600 32 5319
6344 0 500960 253728 64720 64 6343
6345 0 501088 253824 64920 107 6344
6346 0 501312 253888 65040 86 6345
6347 0 501536 253792 65160 60 6346
6348 0 501728 253728 65320 60 6347
6349 0 501920 253664 65520 64 6348
6350 0 502112 253600 65680 51 6349
6351 0 502368 253536 65760 80 6350
6352 0 502624 253472 65720 40 6351
6353 0 502816 253376 65560 75 6352
6354 0 503008 253248 65400 32 6353
6355 6 503200 253216 65280 81 6354
6356 0 349464 132019 155680 0 5429
6357 0 349470 131992 155600 0 6356
6358 0 349551 131914 155400 0 6357
6359 0 349572 131768 155320 0 6358
6360 5 349495 131641 155240 0 6359
6361 0 348812 131344 155280 0 6360
6362 0 348651 131300 155200 0 6361
6363 0 348667 131284 155120 0 6362
6364 0 348651 131220 155080 0 6363
6365 0 348479 131116 154960 0 6364
6366 0 348399 131092 154840 0 6365
6367 6 348393 130996 154760 0 6366
6368 5 353957 150692 189520 0 4746
6369 0 353947 150613 189560 0 6368
6370 0 353949 150599 189600 0 6369
6371 0 353961 150581 189640 0 6370
6372 0 353980 150541 189680 0 6371
6373 0 353996 150510 189720 0 6372
6374 0 354015 150503 189760 0 6373
6375 0 354039 150494 189800 0 6374
6376 0 354036 150492 189840 0 6375
6377 0 354055 150473 189880 0 6376
6378 0 354048 150409 189920 0 6377
6379 6 354060 150417 189960 0 6378
6380 0 364218 148217 194200 0 4452
6381 0 364181 148205 194240 0 6380
6382 0 364146 148193 194280 0 6381
6383 0 364147 148167 194320 0 6382
6384 0 364132 148125 194360 0 6383
6385 0 364125 148089 194400 0 6384
6386 0 364110 148041 194440 0 6385
6387 0 364094 148006 194480 0 6386
6388 0 364091 147985 194520 0 6387
6389 0 364087 147968 194560 0 6388
6390 0 364072 147964 194600 0 6389
6391 6 364052 147969 194640 0 6390
6392 0 436653 152180 202560 0 3032
6393 0 436519 151875 202600 0 6392
6394 0 436556 151742 202640 0 6393
6395 0 436602 151611 202680 0 6394
6396 0 436619 151585 202720 0 6395
6397 0 436636 151548 202760 0 6396
6398 0 436675 151498 202800 0 6397
6399 0 436703 151453 202840 0 6398
6400 0 436701 151442 202880 0 6399
6401 0 436701 151457 202920 0 6400
6402 0 436693 151461 202960 0 6401
6403 6 436688 151493 203000 0 6402
6404 0 504256 242912 69000 150 4928
6405 0 504032 242944 69120 124 6404
6406 0 503808 243072 69120 115 6405
6407 5 503584 243072 69120 120 6406
6408 0 503328 243072 69040 124 6407
6409 0 503072 242976 69000 96 6408
6410 0 502880 242816 68960 32 6409
6411 0 502784 242656 68760 32 6410
6412 0 502752 242592 68520 64 6411
6413 0 502592 242720 68320 98 6412
6414 0 502432 242912 68280 60 6413
6415 6 502400 243008 68280 32 6414
6416 0 497568 262976 57040 64 5785
6417 5 497568 262976 57280 160 6416
6418 0 497568 262944 57560 101 6417
6419 0 497504 262912 57840 128 6418
6420 5 497440 262912 57920 128 6419
6421 0 497440 262976 58200 115 6420
6422 0 497568 262976 58440 32 6421
6423 0 497728 262912 58640 71 6422
6424 0 497984 262848 58760 64 6423
6425 0 498144 262752 58960 51 6424
6426 0 498080 262688 59200 108 6425
6427 6 497984 262656 59320 71 6426
6428 0 511040 251424 68280 71 5373
6429 0 511264 251488 68400 96 6428
6430 0 511488 251456 68520 81 6429
6431 0 511744 251392 68600 120 6430
6432 0 511968 251392 68720 189 6431
6433 0 512064 251520 68960 128 6432
6434 0 512064 251680 69160 120 6433
6435 0 512032 251904 69280 141 6434
6436 0 512032 252160 69280 75 6435
6437 0 511840 252352 69280 32 6436
6438 0 511680 252512 69080 64 6437
6439 6 512000 252544 68840 32 6438
6440 0 490048 261664 58880 254 4816
6441 0 489984 261888 58720 219 6440
6442 0 489824 261984 58520 120 6441
6443 0 489664 262112 58320 32 6442
6444 0 489664 262240 58080 71 6443
6445 0 489792 262400 57880 64 6444
6446 0 489952 262528 57720 60 6445
6447 0 490080 262656 57520 32 6446
6448 0 489952 262784 57320 32 6447
6449 0 489760 262944 57200 80 6448
6450 0 489504 262944 57200 64 6449
6451 6 489472 262944 57200 51 6450
6452 0 498240 251680 63120 135 4562
6453 0 498464 251840 63120 140 6452
6454 0 498688 251968 63080 192 6453
6455 0 498944 252000 63040 190 6454
6456 0 499008 252032 63040 205 6455
6457 0 499008 252128 62720 101 6456
6458 0 499040 252160 62440 51 6457
6459 5 499072 252192 62360 71 6458
6460 0 499232 252128 62120 45 6459
6461 0 499488 252032 62080 51 6460
6462 0 499744 252160 62040 75 6461
6463 6 499840 252288 61960 120 6462
6464 5 481024 244544 88720 32 90
6465 0 480800 244672 88760 104 6464
6466 0 480544 244736 88760 156 6465
6467 0 480288 244800 88720 128 6466
6468 0 480128 244960 88600 137 6467
6469 0 480128 245088 88360 172 6468
6470 0 480128 245088 88080 141 6469
6471 0 480064 244992 87840 71 6470
6472 0 479872 245152 87720 198 6471
6473 0 479616 245248 87760 303 6472
6474 0 479360 245248 87800 183 6473
6475 6 479264 245248 87800 172 6474
6476 0 345536 146624 154560 0 2303
6477 0 345619 146645 154440 0 6476
6478 0 345683 146534 154360 0 6477
6479 0 345698 146518 154320 0 6478
6480 0 345789 146767 154160 0 6479
6481 0 345571 147004 154080 0 6480
6482 0 345463 147143 154000 0 6481
6483 0 345420 147189 153840 0 6482
6484 0 345529 147190 153800 0 6483
6485 0 345528 147178 153720 0 6484
6486 6 345505 147177 153640 0 6485
6487 0 350271 142510 156680 0 2268
6488 0 350517 143059 156640 0 6487
6489 0 350584 143110 156480 0 6488
6490 0 350915 143314 156400 0 6489
6491 0 351250 143304 156320 0 6490
6492 0 351149 143211 156160 0 6491
6493 0 351004 143058 156080 0 6492
6494 0 351042 142929 156000 0 6493
6495 0 351120 142855 155880 0 6494
6496 0 351444 142793 155840 0 6495
6497 6 351500 142731 155720 0 6496
6498 0 352564 158736 165680 0 5406
6499 0 352574 158854 165600 0 6498
6500 0 352574 158990 165480 0 6499
6501 0 352710 159026 165400 0 6500
6502 0 352726 159054 165320 0 6501
6503 0 352670 159054 165240 0 6502
6504 0 352702 159082 165200 0 6503
6505 0 352694 159042 165160 0 6504
6506 0 352748 159066 165120 0 6505
6507 0 352724 159190 165080 0 6506
6508 6 352764 159214 165000 0 6507
6509 0 436409 159513 210000 0 3218
6510 0 436478 159953 210040 0 6509
6511 0 436562 159995 210080 0 6510
6512 0 436646 160044 210120 0 6511
6513 0 436689 160112 210160 0 6512
6514 0 436720 160182 210200 0 6513
6515 0 436752 160231 210240 0 6514
6516 0 436787 160287 210280 0 6515
6517 0 436824 160283 210320 0 6516
6518 0 436853 160287 210360 0 6517
6519 6 436791 160241 210400 0 6518
6520 0 360149 158016 192200 0 4657
6521 0 359962 157925 192160 0 6520
6522 0 359943 157885 192120 0 6521
6523 0 359940 157874 192080 0 6522
6524 0 359922 157833 192040 0 6523
6525 0 359917 157814 192000 0 6524
6526 0 359883 157820 191960 0 6525
6527 0 359915 157799 191920 0 6526
6528 0 359918 157785 191880 0 6527
6529 0 359925 157759 191840 0 6528
6530 6 359920 157773 191800 0 6529
6531 5 509280 255680 69480 275 5022
6532 0 509024 255584 69520 166 6531
6533 0 508768 255520 69480 60 6532
6534 0 508608 255520 69280 71 6533
6535 0 508448 255584 69080 81 6534
6536 0 508224 255680 68960 80 6535
6537 0 507968 255680 69080 45 6536
6538 0 507872 255552 69280 60 6537
6539 0 507712 255648 69520 71 6538
6540 0 507616 255808 69720 40 6539
6541 6 507616 255616 69840 32 6540
6542 0 498720 248608 61000 122 5093
6543 0 498528 248736 60840 32 6542
6544 5 498464 248896 60640 32 6543
6545 0 498368 248736 60440 102 6544
6546 0 498208 248544 60360 40 6545
6547 0 498048 248352 60240 40 6546
6548 0 497856 248160 60120 51 6547
6549 0 497632 248000 60040 102 6548
6550 0 497376 247968 60000 75 6549
6551 0 497152 247872 59920 45 6550
6552 6 497056 247776 59800 32 6551
6553 0 493984 260032 60000 81 5817
6554 5 494208 260000 59880 81 6553
6555 0 494208 259744 59840 80 6554
6556 0 494240 259488 59800 51 6555
6557 0 494272 259232 59760 75 6556
6558 0 494400 259072 59600 91 6557
6559 0 494560 258912 59480 45 6558
6560 0 494816 258848 59480 64 6559
6561 0 495072 258848 59400 128 6560
6562 0 495264 258688 59320 107 6561
6563 6 495296 258624 59280 80 6562
6564 0 503680 243328 67640 140 4922
6565 0 503520 243520 67560 163 6564
6566 0 503360 243712 67600 86 6565
6567 0 503200 243872 67720 81 6566
6568 0 502976 244064 67680 86 6567
6569 0 502784 244224 67600 75 6568
6570 0 502592 244352 67480 80 6569
6571 0 502400 244544 67480 45 6570
6572 0 502240 244736 67440 120 6571
6573 0 502048 244960 67440 51 6572
6574 6 501984 245024 67400 45 6573
6575 5 498255 261896 62080 134 5134
6576 0 498274 261931 62040 134 6575
6577 5 498227 261975 62000 134 6576
6578 5 498464 262432 62040 86 6577
6579 0 498624 262528 61840 75 6578
6580 0 498880 262560 61760 120 6579
6581 0 499136 262560 61760 40 6580
6582 0 499392 262528 61760 51 6581
6583 0 499648 262464 61760 136 6582
6584 0 499840 262336 61640 148 6583
6585 6 500096 262240 61600 60 6584
6586 0 500544 254848 61360 104 5235
6587 0 500736 255040 61400 91 6586
6588 0 500928 255232 61440 262 6587
6589 5 500960 255264 61480 279 6588
6590 0 500992 255072 61640 254 6589
6591 0 500992 254848 61800 108 6590
6592 0 501152 254688 62000 86 6591
6593 0 501376 254592 62120 124 6592
6594 0 501568 254560 62280 122 6593
6595 0 501728 254688 62440 75 6594
6596 6 501920 254880 62440 64 6595
6597 0 345448 146733 178880 0 4203
6598 5 345604 146869 178840 0 6597
6599 0 346125 146880 178880 0 6598
6600 0 346429 146812 178920 0 6599
6601 0 346541 146740 179040 0 6600
6602 0 346577 146500 179080 0 6601
6603 0 346585 146420 179040 0 6602
6604 0 346645 146436 179000 0 6603
6605 0 346781 146504 178920 0 6604
6606 6 346833 146552 178880 0 6605
6607 0 354101 157303 185200 0 4087
6608 0 354029 157296 185280 0 6607
6609 5 354013 157347 185320 0 6608
6610 0 354133 157255 185360 0 6609
6611 0 354316 157297 185440 0 6610
6612 0 354276 157420 185520 0 6611
6613 0 354245 157463 185600 0 6612
6614 0 354290 157539 185680 0 6613
6615 0 354313 157596 185720 0 6614
6616 6 354413 157688 185800 0 6615
6617 0 425110 144461 204160 0 4020
6618 0 425262 144351 204120 0 6617
6619 0 425259 144058 204080 0 6618
6620 5 425254 143763 204040 0 6619
6621 0 425157 143645 204000 0 6620
6622 0 425071 143542 203960 0 6621
6623 0 425019 143480 203920 0 6622
6624 0 424994 143424 203880 0 6623
6625 0 424931 143343 203840 0 6624
6626 6 424833 143365 203800 0 6625
6627 0 423189 144474 202840 0 3987
6628 0 423216 144511 202800 0 6627
6629 0 423202 144566 202760 0 6628
6630 0 423278 144584 202720 0 6629
6631 0 423309 144609 202680 0 6630
6632 0 423373 144558 202640 0 6631
6633 0 423437 144496 202600 0 6632
6634 0 423492 144447 202560 0 6633
6635 0 423508 144441 202520 0 6634
6636 6 423527 144452 202480 0 6635
6637 0 360243 149193 193440 0 4470
6638 0 359940 149151 193400 0 6637
6639 0 359888 149104 193360 0 6638
6640 0 359846 149071 193320 0 6639
6641 0 359813 149058 193280 0 6640
6642 5 359755 149041 193240 0 6641
6643 0 359697 149031 193200 0 6642
6644 0 359711 149043 193160 0 6643
6645 0 359711 149019 193120 0 6644
6646 6 359713 149028 193080 0 6645
6647 5 506976 260128 58760 235 4867
6648 0 507072 259872 58720 221 6647
6649 5 507168 259616 58800 124 6648
6650 0 507168 259456 58600 45 6649
6651 0 507136 259296 58400 51 6650
6652 0 507136 259200 58160 160 6651
6653 0 507072 259232 57920 178 6652
6654 0 507136 259392 57720 186 6653
6655 0 507264 259456 57480 143 6654
6656 6 507328 259520 57360 104 6655
6657 0 510592 254368 69200 143 5014
6658 0 510656 254112 69240 80 6657
6659 0 510656 253920 69440 96 6658
6660 0 510688 253760 69680 101 6659
6661 0 510656 253568 69880 75 6660
6662 0 510592 253376 70080 96 6661
6663 0 510592 253216 70280 90 6662
6664 0 510560 253056 70480 135 6663
6665 0 510528 253024 70760 148 6664
6666 6 510528 253024 70960 96 6665
6667 0 497088 255872 59120 139 5255
6668 0 496832 255904 59040 124 6667
6669 0 496576 255904 59040 102 6668
6670 5 496416 255904 59040 139 6669
6671 0 496192 255904 59200 51 6670
6672 0 496096 255904 59440 136 6671
6673 0 496160 255776 59680 101 6672
6674 0 496256 255712 59920 60 6673
6675 0 496416 255616 60120 32 6674
6676 6 496448 255616 60120 40 6675
6677 0 509504 255104 60960 32 4586
6678 0 509728 255008 61040 75 6677
6679 0 509984 254944 61080 80 6678
6680 0 510240 254976 61080 80 6679
6681 0 510400 255168 61000 40 6680
6682 5 510464 255264 61000 40 6681
6683 0 510624 255456 60920 32 6682
6684 0 510784 255680 60920 51 6683
6685 0 510784 255936 60880 51 6684
6686 6 510784 256192 60800 51 6685
6687 0 508928 248800 67400 237 6039
6688 0 509184 248768 67360 135 6687
6689 0 509440 248768 67320 124 6688
6690 0 509472 248704 68000 32 6689
6691 0 509440 248640 68240 71 6690
6692 0 509344 248480 68480 153 6691
6693 0 509344 248256 68600 120 6692
6694 0 509536 248128 68720 91 6693
6695 0 509792 248064 68720 51 6694
6696 6 509984 248064 68760 51 6695
6697 0 502112 250464 66080 40 5501
6698 0 502304 250272 66120 32 6697
6699 0 502496 250144 66240 96 6698
6700 0 502752 250048 66320 45 6699
6701 0 502912 249888 66480 32 6700
6702 0 502816 249664 66600 40 6701
6703 0 502592 249536 66480 102 6702
6704 0 502336 249568 66360 91 6703
6705 0 502080 249568 66320 32 6704
6706 6 502016 249568 66320 32 6705
6707 0 499200 248608 66920 128 5467
6708 0 499040 248768 67080 102 6707
6709 0 498912 248928 67240 32 6708
6710 0 498656 248960 67360 32 6709
6711 0 498496 248800 67520 40 6710
6712 0 498400 248544 67560 40 6711
6713 0 498272 248320 67680 51 6712
6714 0 498208 248160 67880 81 6713
6715 0 498272 247968 68080 90 6714
6716 6 498400 247808 68280 98 6715
6717 0 356272 158846 185280 0 4084
6718 0 356193 158801 185360 0 6717
6719 0 356152 158787 185400 0 6718
6720 0 356374 159029 185560 0 6719
6721 0 356429 159090 185600 0 6720
6722 5 356457 159094 185680 0 6721
6723 0 356505 159062 185760 0 6722
6724 0 356544 159196 185880 0 6723
6725 6 356848 159046 186000 0 6724
6726 0 423649 145472 205160 0 5629
6727 0 423659 145479 205200 0 6726
6728 0 423619 145417 205240 0 6727
6729 0 423582 145345 205280 0 6728
6730 0 423625 145323 205320 0 6729
6731 0 423684 145336 205360 0 6730
6732 0 423766 145379 205400 0 6731
6733 0 423836 145445 205440 0 6732
6734 6 423884 145535 205480 0 6733
6735 0 362714 148707 193240 0 4475
6736 0 362762 148676 193200 0 6735
6737 0 362770 148696 193160 0 6736
6738 0 362938 148708 193120 0 6737
6739 0 363176 148659 193080 0 6738
6740 0 363188 148642 193040 0 6739
6741 0 363214 148623 193000 0 6740
6742 0 363201 148609 192960 0 6741
6743 6 363218 148588 192920 0 6742
6744 0 361902 148928 193840 0 4461
6745 0 361562 148798 193880 0 6744
6746 0 361252 148586 193880 0 6745
6747 5 361158 148528 193920 0 6746
6748 0 361162 148481 193960 0 6747
6749 0 361170 148446 194000 0 6748
6750 0 361293 148333 194040 0 6749
6751 0 361311 148309 194080 0 6750
6752 6 361313 148299 194120 0 6751
6753 0 370909 152403 192920 0 4400
6754 0 371094 152436 192920 0 6753
6755 0 371217 152351 192920 0 6754
6756 0 371254 152315 192880 0 6755
6757 0 371282 152289 192840 0 6756
6758 0 371296 152274 192800 0 6757
6759 0 371309 152278 192760 0 6758
6760 0 371323 152277 192720 0 6759
6761 6 371313 152247 192680 0 6760
6762 0 438521 151066 200280 0 2978
6763 0 438391 150792 200280 0 6762
6764 0 438384 150641 200280 0 6763
6765 0 438558 150321 200280 0 6764
6766 0 438620 150356 200320 0 6765
6767 0 438677 150324 200360 0 6766
6768 0 438702 150346 200400 0 6767
6769 0 438708 150338 200480 0 6768
6770 6 438698 150310 200520 0 6769
6771 0 513632 252896 64760 164 4630
6772 0 513696 252928 64520 51 6771
6773 0 513760 253088 64320 75 6772
6774 0 513792 253312 64200 81 6773
6775 0 513728 253536 64040 75 6774
6776 0 513664 253792 63960 60 6775
6777 0 513568 254016 63880 51 6776
6778 0 513504 254240 63720 80 6777
6779 6 513504 254272 63720 60 6778
6780 0 506618 243787 71120 229 4936
6781 0 506413 243707 71280 160 6780
6782 0 506279 243706 71400 115 6781
6783 0 505925 243628 71600 51 6782
6784 5 505553 243573 71720 140 6783
6785 0 505225 243606 71800 81 6784
6786 0 504766 243410 71960 102 6785
6787 0 504355 243235 72040 102 6786
6788 6 504308 243205 72120 102 6787
6789 0 494464 260096 59800 71 6554
6790 0 494656 260256 59640 98 6789
6791 0 494848 260352 59480 71 6790
6792 0 495040 260544 59440 81 6791
6793 0 495296 260576 59440 81 6792
6794 0 495552 260544 59480 45 6793
6795 0 495776 260416 59480 60 6794
6796 0 495968 260384 59680 75 6795
6797 6 496096 260384 59840 60 6796
6798 5 510080 257536 62480 228 5291
6799 0 509984 257760 62360 150 6798
6800 0 509824 257920 62240 91 6799
6801 0 509632 258112 62200 80 6800
6802 0 509408 258240 62160 40 6801
6803 0 509152 258272 62120 40 6802
6804 0 508896 258368 62120 32 6803
6805 0 508192 258112 62680 32 6804
6806 6 508192 258080 62680 40 6805
6807 0 499552 254688 59720 140 5243
6808 0 499712 254816 59520 143 6807
6809 0 499840 254912 59320 214 6808
6810 0 500096 254912 59240 124 6809
6811 0 500256 254848 59040 75 6810
6812 0 500416 254976 58840 98 6811
6813 0 500640 255104 58680 51 6812
6814 0 500864 255104 58560 32 6813
6815 6 500960 255104 58440 51 6814
6816 5 508341 253446 64920 124 4991
6817 5 509485 253481 64920 172 6816
6818 5 510332 254161 64920 64 6817
6819 5 511503 254312 64920 181 6818
6820 5 511592 253911 65600 234 6819
6821 5 511591 253893 65640 234 6820
6822 0 512264 253901 65640 40 6821
6823 0 512693 253471 65640 71 6822
6824 6 512666 253344 65400 45 6823
6825 0 484148 249870 70120 71 4533
6826 0 484321 249926 70120 32 6825
6827 0 484438 250091 70080 60 6826
6828 0 484566 250194 70000 60 6827
6829 0 484879 250408 69840 51 6828
6830 0 485169 250562 69720 80 6829
6831 0 486151 250835 69720 96 6830
6832 0 486252 250923 69480 32 6831
6833 6 486270 250979 69440 32 6832
6834 0 337348 141234 164840 0 4318
6835 0 337416 141406 164720 0 6834
6836 0 337500 141410 164640 0 6835
6837 0 337636 141502 164560 0 6836
6838 0 337792 141722 164480 0 6837
6839 0 337838 141862 164440 0 6838
6840 0 337782 141818 164360 0 6839
6841 6 337614 141838 164240 0 6840
6842 0 350381 142408 157040 0 2264
6843 0 350383 142473 157080 0 6842
6844 0 350347 142494 157160 0 6843
6845 0 350313 142571 157280 0 6844
6846 0 350295 142855 157440 0 6845
6847 0 350340 142871 157560 0 6846
6848 0 350304 142863 157640 0 6847
6849 6 350297 142707 157760 0 6848
6850 0 351584 144567 157440 0 2257
6851 0 351514 144512 157560 0 6850
6852 5 351510 144512 157680 0 6851
6853 0 351978 144744 157720 0 6852
6854 0 352190 144813 157800 0 6853
6855 0 352293 144809 157880 0 6854
6856 0 352138 144758 158040 0 6855
6857 6 352273 144879 158080 0 6856
6858 0 354945 159611 174400 0 2116
6859 0 354977 159691 174320 0 6858
6860 0 354925 159823 174280 0 6859
6861 0 354861 159915 174240 0 6860
6862 0 354997 159947 174200 0 6861
6863 0 355081 159963 174080 0 6862
6864 0 355185 160011 174000 0 6863
6865 6 355253 159987 173920 0 6864
6866 0 416677 142529 197480 0 3854
6867 0 416345 142568 197520 0 6866
6868 0 416058 142518 197520 0 6867
6869 0 416021 142493 197560 0 6868
6870 0 416002 142495 197600 0 6869
6871 0 415999 142509 197640 0 6870
6872 0 416008 142539 197680 0 6871
6873 6 416001 142568 197720 0 6872
6874 0 507872 260512 59520 51 4871
6875 0 508064 260704 59600 102 6874
6876 0 508256 260896 59640 107 6875
6877 0 508480 261056 59600 60 6876
6878 0 508576 261024 59360 40 6877
6879 0 508576 260992 59080 60 6878
6880 0 508576 261024 58800 98 6879
6881 6 508576 261024 58760 96 6880
6882 0 508256 257440 69400 86 5036
6883 0 508096 257632 69320 81 6882
6884 0 507904 257824 69240 45 6883
6885 0 507744 257984 69040 75 6884
6886 0 507552 258144 68960 75 6885
6887 0 507296 258240 68920 51 6886
6888 0 507040 258272 68880 75 6887
6889 6 506880 258272 68880 40 6888
6890 0 509568 254400 71480 101 5771
6891 0 509760 254336 71680 96 6890
6892 0 509920 254208 71880 81 6891
6893 0 510176 254208 71920 75 6892
6894 0 510368 254080 72040 60 6893
6895 0 510528 253920 72200 107 6894
6896 0 510688 253792 72400 64 6895
6897 6 510784 253792 72520 32 6896
6898 0 509248 255776 69240 186 6531
6899 0 509088 255936 69040 102 6898
6900 0 508960 256096 68840 102 6899
6901 0 508832 256224 68640 153 6900
6902 0 508672 256288 68400 176 6901
6903 0 508512 256448 68280 136 6902
6904 0 508352 256608 68120 40 6903
6905 6 508288 256672 68040 32 6904
6906 0 499200 260096 56600 122 5648
6907 0 499392 259936 56520 51 6906
6908 0 499488 259744 56360 32 6907
6909 0 499488 259488 56400 51 6908
6910 0 499360 259328 56600 75 6909
6911 0 499296 259072 56640 32 6910
6912 0 499392 258816 56640 40 6911
6913 6 499456 258720 56640 51 6912
6914 0 510400 255328 66680 107 6060
6915 0 510272 255552 66680 122 6914
6916 0 510272 255808 66680 75 6915
6917 0 510112 256000 66600 108 6916
6918 0 509952 256160 66440 80 6917
6919 0 509696 256224 66440 45 6918
6920 0 509504 256384 66400 45 6919
6921 6 509632 256576 66440 60 6920
6922 0 506368 247488 68920 32 6010
6923 0 506144 247424 69040 40 6922
6924 0 505888 247392 69080 75 6923
6925 0 505632 247392 69080 107 6924
6926 0 505376 247360 69160 75 6925
6927 0 505120 247328 69280 91 6926
6928 0 504864 247392 69320 98 6927
6929 6 504832 247392 69360 96 6928
6930 0 501756 257011 61840 86 5836
6931 0 501711 256914 62080 71 6930
6932 0 501752 256891 62200 71 6931
6933 0 501781 257062 62240 0 6932
6934 0 501860 257131 62320 0 6933
6935 0 501886 257083 62400 0 6934
6936 0 501957 257008 62480 0 6935
6937 6 501939 257017 62520 0 6936
6938 0 495471 261518 62480 107 5129
6939 0 495238 261691 62320 107 6938
6940 5 494758 262120 62320 51 6939
6941 0 494385 262144 62000 60 6940
6942 5 494031 262383 61640 150 6941
6943 0 493501 262362 61640 75 6942
6944 0 493081 262442 61400 108 6943
6945 6 492948 262682 61160 0 6944
6946 0 495494 257964 64760 166 5552
6947 0 495365 258054 64840 108 6946
6948 0 495096 258286 65040 96 6947
6949 0 495435 258363 65240 160 6948
6950 0 495710 258186 65360 160 6949
6951 0 495782 258143 65520 122 6950
6952 0 495789 258034 65640 122 6951
6953 6 495780 257988 65680 122 6952
6954 0 506382 246046 64720 189 5717
6955 5 507144 246035 64720 0 6954
6956 0 507278 246246 64720 0 6955
6957 0 507614 246545 64720 0 6956
6958 0 507515 247044 64720 0 6957
6959 0 507713 247705 64720 0 6958
6960 0 507733 247828 64440 0 6959
6961 6 507805 247773 64160 0 6960
6962 0 503020 246123 64960 300 5352
6963 0 503300 246244 65080 282 6962
6964 0 503312 246221 65200 282 6963
6965 0 503301 246193 65320 282 6964
6966 0 503056 246213 65400 282 6965
6967 0 502996 246201 65440 0 6966
6968 0 502948 246185 65480 0 6967
6969 6 502921 246187 65520 0 6968
6970 0 349347 131665 155200 0 6360
6971 0 349201 131845 155160 0 6970
6972 0 349141 131861 155080 0 6971
6973 0 349065 131825 155040 0 6972
6974 0 348901 131813 154960 0 6973
6975 0 348845 131681 154840 0 6974
6976 6 348873 131645 154800 0 6975
6977 0 349667 131204 155880 0 5430
6978 0 349675 131068 155960 0 6977
6979 0 349651 131180 156080 0 6978
6980 0 349603 131148 156160 0 6979
6981 0 349603 131124 156200 0 6980
6982 0 349555 131060 156240 0 6981
6983 6 349539 131108 156320 0 6982
6984 0 337528 144186 168040 0 4295
6985 0 337824 144330 168000 0 6984
6986 0 337920 144370 167960 0 6985
6987 0 337948 144474 167840 0 6986
6988 5 338008 144522 167800 0 6987
6989 0 337828 144482 167760 0 6988
6990 6 337788 144506 167720 0 6989
6991 0 351414 144442 156960 0 2262
6992 0 351466 144554 156920 0 6991
6993 0 351502 144690 156800 0 6992
6994 0 351502 144698 156680 0 6993
6995 0 351494 144618 156560 0 6994
6996 0 351518 144586 156480 0 6995
6997 6 351486 144538 156360 0 6996
6998 0 340404 147720 175080 0 4239
6999 0 340276 147812 175000 0 6998
7000 0 340150 148008 174880 0 6999
7001 0 340006 148040 174760 0 7000
7002 0 339802 148208 174720 0 7001
7003 0 339860 148204 174680 0 7002
7004 6 339924 148200 174600 0 7003
7005 0 356956 159062 185040 0 6279
7006 0 356892 159014 184960 0 7005
7007 0 356820 158878 184880 0 7006
7008 0 356860 158758 184800 0 7007
7009 0 356854 158582 184720 0 7008
7010 0 356814 158534 184600 0 7009
7011 6 356710 158490 184480 0 7010
7012 0 358658 159431 188040 0 1989
7013 0 358561 159400 188080 0 7012
7014 0 358503 159390 188120 0 7013
7015 0 358497 159351 188160 0 7014
7016 0 358484 159338 188200 0 7015
7017 0 358473 159317 188240 0 7016
7018 6 358487 159302 188280 0 7017
7019 0 370812 152891 193640 0 4383
7020 0 370641 152442 193680 0 7019
7021 0 370591 152408 193720 0 7020
7022 0 370587 152421 193760 0 7021
7023 0 370581 152446 193800 0 7022
7024 0 370561 152485 193840 0 7023
7025 6 370543 152490 193880 0 7024
7026 0 372491 153682 193760 0 4379
7027 0 372577 153681 193720 0 7026
7028 0 372612 153706 193680 0 7027
7029 0 372640 153722 193640 0 7028
7030 0 372657 153705 193600 0 7029
7031 0 372649 153722 193560 0 7030
7032 6 372681 153694 193520 0 7031
7033 0 459106 128038 189200 0 3653
7034 0 459403 128465 189200 0 7033
7035 0 459421 128572 189240 0 7034
7036 0 459445 128628 189280 0 7035
7037 0 459454 128680 189320 0 7036
7038 0 459451 128728 189360 0 7037
7039 6 459473 128726 189400 0 7038
7040 0 501732 261674 54920 86 6154
7041 0 501842 261483 55040 108 7040
7042 0 502014 261228 55280 120 7041
7043 5 502356 260837 55520 51 7042
7044 0 502561 260549 55520 60 7043
7045 0 502334 260128 55520 160 7044
7046 6 502236 260174 55240 160 7045
7047 0 511456 257632 62440 128 5296
7048 0 511584 257728 62240 64 7047
7049 0 511648 257888 62000 32 7048
7050 0 511776 258048 61800 115 7049
7051 0 511680 258016 61520 71 7050
7052 0 511424 257920 61480 140 7051
7053 6 511296 257728 61560 91 7052
7054 0 511232 254496 68320 60 5010
7055 0 511488 254592 68240 175 7054
7056 0 511744 254592 68200 189 7055
7057 0 511936 254784 68200 166 7056
7058 0 512160 254976 68200 196 7057
7059 0 512384 255136 68200 90 7058
7060 6 512512 255328 68200 81 7059
7061 0 498328 261907 62120 122 6575
7062 5 498342 261911 62160 164 7061
7063 0 498817 261963 62160 124 7062
7064 5 499446 261732 62160 51 7063
7065 0 499406 261525 62160 51 7064
7066 0 499399 261483 62120 51 7065
7067 6 499372 261407 62040 51 7066
7068 0 509536 249504 64320 150 6029
7069 0 509280 249472 64240 108 7068
7070 0 509024 249472 64240 40 7069
7071 0 508768 249408 64320 80 7070
7072 0 508544 249376 64440 75 7071
7073 0 508288 249376 64520 60 7072
7074 6 508096 249376 64600 86 7073
7075 0 497280 261312 63680 81 6320
7076 0 497472 261152 63840 86 7075
7077 0 497696 261056 63960 86 7076
7078 0 497888 260960 64160 64 7077
7079 0 498080 260992 64320 64 7078
7080 0 498336 261056 64360 40 7079
7081 6 498464 261088 64320 45 7080
7082 0 500064 253600 61160 157 5230
7083 0 500320 253504 61160 219 7082
7084 0 500576 253408 61120 157 7083
7085 0 500800 253280 61080 80 7084
7086 0 501056 253280 61080 71 7085
7087 0 501312 253280 61160 108 7086
7088 6 501408 253312 61280 45 7087
7089 0 481184 244384 88880 81 6464
7090 0 481344 244224 89080 246 7089
7091 0 481504 244064 89280 364 7090
7092 0 481472 243904 89480 262 7091
7093 0 481472 243680 89680 226 7092
7094 0 481408 243520 89880 163 7093
7095 6 481408 243328 90080 202 7094
7096 0 349723 138529 155440 0 5422
7097 0 349767 138618 155400 0 7096
7098 0 349760 138670 155360 0 7097
7099 0 349750 138708 155320 0 7098
7100 0 349795 138644 155160 0 7099
7101 6 350155 138460 155160 0 7100
7102 0 338025 144313 168640 0 4289
7103 0 338113 144305 168520 0 7102
7104 0 338233 144329 168400 0 7103
7105 0 338025 144345 168280 0 7104
7106 5 338105 144313 168200 0 7105
7107 6 338025 144409 168200 0 7106
7108 0 337025 144225 169360 0 4283
7109 0 336913 144289 169480 0 7108
7110 0 336833 144337 169560 0 7109
7111 0 337169 144337 169600 0 7110
7112 0 336985 144481 169680 0 7111
7113 6 336985 144569 169800 0 7112
7114 0 352124 145398 157240 0 2258
7115 0 352497 145376 157200 0 7114
7116 0 352606 145305 157040 0 7115
7117 0 352720 145251 156960 0 7116
7118 0 352459 145253 156840 0 7117
7119 6 352381 145241 156800 0 7118
7120 0 354800 153964 162960 0 2201
7121 0 354672 153748 163000 0 7120
7122 0 354752 153804 163080 0 7121
7123 0 354768 153764 163160 0 7122
7124 0 354872 153756 163280 0 7123
7125 6 354856 153748 163320 0 7124
7126 0 364091 158739 172760 0 5198
7127 0 364211 158779 172720 0 7126
7128 0 364171 158759 172640 0 7127
7129 0 364047 158771 172560 0 7128
7130 0 364003 158799 172480 0 7129
7131 6 364059 158799 172400 0 7130
7132 0 356317 153200 190080 0 4728
7133 0 356404 153327 190040 0 7132
7134 0 356394 153431 190000 0 7133
7135 0 356364 153473 189960 0 7134
7136 0 356298 153505 189920 0 7135
7137 6 356262 153548 189880 0 7136
7138 0 506720 260128 58760 140 6647
7139 0 506464 260160 58800 75 7138
7140 0 506208 260160 58800 80 7139
7141 0 505952 260224 58800 96 7140
7142 0 505728 260320 58880 96 7141
7143 6 505632 260320 58960 71 7142
7144 0 506208 260608 58000 128 4863
7145 0 505952 260576 58000 156 7144
7146 0 505696 260544 58040 154 7145
7147 0 505504 260608 58240 81 7146
7148 0 505248 260608 58320 45 7147
7149 6 505056 260576 58360 64 7148
7150 0 506048 261632 58240 194 5936
7151 0 506304 261664 58240 135 7150
7152 0 506560 261760 58240 128 7151
7153 0 506816 261760 58160 122 7152
7154 0 507072 261760 58160 75 7153
7155 6 507264 261728 58080 81 7154
7156 0 512256 252032 64000 60 4622
7157 0 512064 252224 64000 40 7156
7158 0 511808 252256 64000 40 7157
7159 0 511552 252256 63960 32 7158
7160 0 511328 252128 63960 51 7159
7161 6 511232 252128 63960 40 7160
7162 0 506624 250720 61520 96 5528
7163 0 506528 250944 61440 32 7162
7164 0 506400 251104 61280 40 7163
7165 0 506240 251264 61080 75 7164
7166 0 506144 251520 61080 32 7165
7167 6 506144 251712 61000 45 7166
7168 0 512384 258048 62760 120 5301
7169 0 512640 257952 62760 115 7168
7170 0 512832 257760 62760 120 7169
7171 0 513024 257568 62840 148 7170
7172 0 513152 257376 63000 60 7171
7173 6 513312 257216 63000 45 7172
7174 0 497344 257024 58080 81 5261
7175 0 497120 257152 58080 150 7174
7176 0 496896 257248 58160 175 7175
7177 0 496736 257408 58280 124 7176
7178 0 496480 257472 58320 80 7177
7179 6 496288 257472 58320 80 7178
7180 0 497184 262912 57920 86 6420
7181 0 496960 262848 57760 32 7180
7182 0 496832 262624 57680 40 7181
7183 0 496640 262432 57760 32 7182
7184 0 496480 262304 57920 32 7183
7185 6 496256 262336 57960 40 7184
7186 0 509184 253824 68240 32 5855
7187 0 508928 253760 68560 32 7186
7188 0 508928 253088 68760 102 7187
7189 0 509184 253024 68800 120 7188
7190 0 509408 253024 68960 45 7189
7191 6 509664 253056 68960 51 7190
7192 0 492334 264301 59560 32 5672
7193 5 493285 264294 59560 207 7192
7194 0 493834 264690 59560 235 7193
7195 0 494187 264772 59560 134 7194
7196 0 494390 264838 59400 134 7195
7197 6 494712 264995 59160 75 7196
7198 0 506720 256288 60440 98 6171
7199 0 506496 256192 60360 120 7198
7200 0 506496 255968 60200 81 7199
7201 0 506432 255744 60080 60 7200
7202 0 506208 255744 59920 32 7201
7203 6 506112 255744 59960 32 7202
7204 0 508416 256224 63960 32 5278
7205 0 508736 255904 64040 32 7204
7206 0 508928 255744 63840 136 7205
7207 0 509184 255648 63880 86 7206
7208 0 509440 255648 63920 32 7207
7209 6 509632 255648 63960 40 7208
7210 0 500416 254368 60120 104 5239
7211 0 500672 254368 60160 86 7210
7212 0 500928 254304 60240 107 7211
7213 0 501184 254272 60320 51 7212
7214 0 501408 254336 60480 32 7213
7215 6 501600 254528 60600 51 7214
7216 0 509720 253542 65280 80 6817
7217 0 509824 253581 65320 128 7216
7218 0 509871 253647 65400 128 7217
7219 0 509480 253652 65480 0 7218
7220 0 509399 253711 65560 0 7219
7221 6 509328 253765 65720 0 7220
7222 0 348115 131004 156040 0 5434
7223 0 348019 130980 155920 0 7222
7224 0 348011 130932 155840 0 7223
7225 0 348027 130836 155760 0 7224
7226 6 348011 130780 155680 0 7225
7227 0 347381 136380 155680 0 6266
7228 0 347281 136300 155600 0 7227
7229 5 347265 136252 155520 0 7228
7230 0 347545 136028 155480 0 7229
7231 6 347625 136012 155440 0 7230
7232 5 349263 139212 156240 0 2275
7233 0 349292 139108 156280 0 7232
7234 0 349319 139005 156320 0 7233
7235 0 349332 138966 156400 0 7234
7236 6 349265 138986 156440 0 7235
7237 0 356441 157720 167160 0 2167
7238 0 356310 157880 167120 0 7237
7239 0 356265 157924 167080 0 7238
7240 0 356220 157967 167040 0 7239
7241 6 356297 157910 166960 0 7240
7242 0 352901 151069 188640 0 4767
7243 0 352822 151084 188600 0 7242
7244 0 352779 151055 188560 0 7243
7245 0 352753 151049 188520 0 7244
7246 6 352744 151055 188480 0 7245
7247 0 353723 150126 189520 0 6368
7248 0 353369 150009 189520 0 7247
7249 0 353312 150015 189560 0 7248
7250 0 353341 150012 189600 0 7249
7251 6 353341 150032 189640 0 7250
7252 5 357172 154138 190360 0 4722
7253 0 357101 154310 190320 0 7252
7254 0 357018 154362 190280 0 7253
7255 0 357031 154353 190240 0 7254
7256 6 357013 154361 190200 0 7255
7257 0 363880 148179 193800 0 4460
7258 0 364003 148171 193720 0 7257
7259 0 364064 148167 193680 0 7258
7260 0 364136 148159 193600 0 7259
7261 6 364084 148223 193480 0 7260
7262 0 359604 157235 192920 0 5747
7263 0 359881 157390 192960 0 7262
7264 0 359914 157451 193000 0 7263
7265 0 359912 157510 193040 0 7264
7266 6 359928 157623 193080 0 7265
7267 0 368797 148952 193720 0 4437
7268 0 368691 149082 193760 0 7267
7269 0 368597 149154 193800 0 7268
7270 0 368567 149179 193840 0 7269
7271 6 368489 149198 193880 0 7270
7272 0 368752 148498 193640 0 4436
7273 0 369047 148235 193640 0 7272
7274 0 369047 148179 193680 0 7273
7275 0 369037 148156 193720 0 7274
7276 6 369037 148160 193760 0 7275
7277 0 370393 149888 192000 0 5585
7278 0 370252 149831 191960 0 7277
7279 0 370225 149808 191920 0 7278
7280 0 370236 149820 191880 0 7279
7281 6 370180 149838 191840 0 7280
7282 0 459526 128115 187960 0 3622
7283 0 459591 128135 187920 0 7282
7284 0 459653 128068 187880 0 7283
7285 0 459633 128097 187840 0 7284
7286 6 459601 128171 187800 0 7285
7287 0 513312 251360 67640 107 4644
7288 0 513088 251264 67760 81 7287
7289 0 512896 251136 67920 102 7288
7290 0 512736 251008 68120 124 7289
7291 6 512608 250880 68240 104 7290
7292 0 507328 259456 59000 86 6649
7293 0 507552 259424 59120 81 7292
7294 0 507776 259264 59240 45 7293
7295 0 508032 259168 59240 60 7294
7296 6 508224 259104 59240 40 7295
7297 0 506112 261408 59080 107 5939
7298 0 505952 261248 59200 60 7297
7299 0 505984 261088 59400 64 7298
7300 0 506016 261152 59640 120 7299
7301 6 506016 261248 59760 98 7300
7302 0 505120 261248 57040 51 6138
7303 0 505152 261056 56880 32 7302
7304 0 505312 260928 56720 60 7303
7305 0 505568 260896 56720 60 7304
7306 6 505824 260832 56680 96 7305
7307 0 509408 258912 68560 45 5959
7308 0 509600 258976 68400 64 7307
7309 0 509760 259072 68200 51 7308
7310 0 509952 259168 68000 71 7309
7311 6 510176 259232 67840 45 7310
7312 0 508000 243616 68520 102 5976
7313 0 508128 243840 68400 71 7312
7314 0 508288 244000 68240 40 7313
7315 0 508480 244192 68200 80 7314
7316 6 508640 244352 68000 32 7315
7317 0 503584 243328 69120 40 6407
7318 0 503584 243584 69040 75 7317
7319 0 503648 243840 68960 80 7318
7320 0 503776 244096 68960 143 7319
7321 6 504000 244192 69040 140 7320
7322 0 512000 257664 62680 32 5299
7323 0 512160 257696 62480 45 7322
7324 0 512320 257696 62280 45 7323
7325 0 512512 257568 62160 150 7324
7326 6 512736 257376 62160 40 7325
7327 0 497440 257120 60160 128 5990
7328 0 497568 257344 60320 75 7327
7329 0 497760 257536 60440 51 7328
7330 0 498016 257472 60400 51 7329
7331 6 498176 257344 60400 75 7330
7332 0 497824 263072 57280 51 6417
7333 0 498080 263072 57360 32 7332
7334 0 498240 263072 57560 90 7333
7335 0 498240 263008 57840 71 7334
7336 6 498240 263008 57920 81 7335
7337 0 510496 249856 69120 90 5381
7338 0 510336 249792 68920 102 7337
7339 0 510144 249696 68720 75 7338
7340 0 510112 249632 68480 60 7339
7341 6 510112 249632 68320 90 7340
7342 0 509984 257440 62240 45 6798
7343 0 509920 257408 62000 45 7342
7344 0 509760 257408 61800 101 7343
7345 0 509728 257152 61800 102 7344
7346 6 509664 257088 61800 81 7345
7347 0 497792 256352 60200 60 5987
7348 0 497760 256512 60400 102 7347
7349 0 497760 256736 60520 86 7348
7350 0 497760 256992 60600 60 7349
7351 6 497760 257024 60600 51 7350
7352 0 508928 253472 61200 32 4595
7353 0 508960 253216 61120 40 7352
7354 0 509088 252992 61240 51 7353
7355 0 509056 252672 61320 32 7354
7356 6 508960 252672 61480 32 7355
7357 0 510880 254208 68320 153 5009
7358 0 510880 254048 68520 98 7357
7359 0 510752 253824 68520 32 7358
7360 0 510496 253760 68480 45 7359
7361 6 510272 253888 68480 101 7360
7362 0 508480 253792 60560 32 4593
7363 0 508256 253792 60400 51 7362
7364 0 508000 253792 60400 80 7363
7365 0 507744 253696 60360 51 7364
7366 6 507552 253568 60320 51 7365
7367 0 510432 251072 68640 120 5375
7368 0 510176 251072 68600 51 7367
7369 0 510016 251072 68400 64 7368
7370 0 509376 250688 68320 32 7369
7371 6 509152 250624 68360 86 7370
7372 0 489824 262848 59560 91 5872
7373 0 489728 262592 59680 32 7372
7374 0 489472 262528 59760 32 7373
7375 0 489280 262720 59800 51 7374
7376 6 489184 262912 59840 75 7375
7377 0 507936 255232 61720 98 4581
7378 0 507712 255072 61720 107 7377
7379 0 507456 254976 61720 107 7378
7380 0 507360 254720 61720 51 7379
7381 6 507360 254592 61720 40 7380
7382 0 492359 257569 63680 0 6110
7383 0 492480 257479 63760 0 7382
7384 0 492624 257367 63840 0 7383
7385 0 492769 257229 63920 0 7384
7386 6 492841 257169 63960 0 7385
7387 0 502216 244270 64760 120 4902
7388 5 502190 244281 64720 120 7387
7389 0 501803 244401 64720 96 7388
7390 0 501861 244424 64680 96 7389
7391 6 501762 244461 64640 96 7390
7392 0 506696 252876 63880 122 4986
7393 0 506706 252559 63880 0 7392
7394 0 506994 252287 63880 0 7393
7395 0 507036 251837 63880 0 7394
7396 6 506927 251659 63960 0 7395
7397 0 344860 148585 155440 0 2313
7398 0 344496 148705 155520 0 7397
7399 0 344533 148887 155720 0 7398
7400 6 344437 149021 155920 0 7399
7401 0 348272 130230 157280 0 5449
7402 0 348448 130166 157360 0 7401
7403 0 348448 130166 157440 0 7402
7404 6 348472 130118 157520 0 7403
7405 5 347660 132542 156960 0 5445
7406 0 347428 132430 156920 0 7405
7407 0 347220 132430 156840 0 7406
7408 6 347124 132454 156800 0 7407
7409 0 349144 136884 155360 0 5423
7410 0 349073 136828 155320 0 7409
7411 0 348981 136780 155240 0 7410
7412 6 348981 136836 155160 0 7411
7413 0 349357 138684 156160 0 7232
7414 0 349245 138340 156120 0 7413
7415 0 349245 138196 156200 0 7414
7416 6 349301 138236 156280 0 7415
7417 0 349497 140232 156720 0 2269
7418 0 349377 140040 156800 0 7417
7419 0 349305 139992 156880 0 7418
7420 6 349297 140048 156920 0 7419
7421 0 350598 143418 157080 0 2263
7422 0 350550 143410 157120 0 7421
7423 0 350470 143354 157240 0 7422
7424 6 350558 143290 157320 0 7423
7425 0 351059 144152 157720 0 6852
7426 0 351011 144048 157760 0 7425
7427 0 350952 144041 157840 0 7426
7428 6 350996 143953 157880 0 7427
7429 0 352158 144690 157120 0 2260
7430 0 352582 144666 157080 0 7429
7431 0 352638 144682 157000 0 7430
7432 6 352646 144666 156920 0 7431
7433 0 341960 146808 175720 0 4232
7434 0 342238 147116 175720 0 7433
7435 0 342378 147284 175640 0 7434
7436 6 342382 147320 175560 0 7435
7437 0 345700 146889 178760 0 6598
7438 0 345820 146917 178680 0 7437
7439 0 345890 146933 178560 0 7438
7440 6 345878 146969 178440 0 7439
7441 0 356896 157370 166960 0 2168
7442 0 356944 157394 166880 0 7441
7443 0 357004 157362 166800 0 7442
7444 6 356840 157406 166680 0 7443
7445 0 349929 150116 182920 0 4164
7446 0 349897 150112 183000 0 7445
7447 0 349933 150200 183040 0 7446
7448 6 349801 150452 183120 0 7447
7449 0 354900 159842 171800 0 2134
7450 0 355036 159810 171840 0 7449
7451 0 355002 159778 171920 0 7450
7452 6 355050 159814 171960 0 7451
7453 0 353473 157247 185360 0 6609
7454 0 353397 157128 185400 0 7453
7455 0 353345 157165 185440 0 7454
7456 6 353356 157268 185520 0 7455
7457 0 425716 145986 206040 0 4065
7458 0 426008 145898 206080 0 7457
7459 0 426124 145789 206120 0 7458
7460 6 426127 145711 206160 0 7459
7461 0 357517 153791 190360 0 7252
7462 0 357861 153795 190360 0 7461
7463 0 357881 153791 190280 0 7462
7464 6 357825 153855 190200 0 7463
7465 0 360760 148615 193920 0 6747
7466 0 360556 148753 193960 0 7465
7467 0 360550 148759 194000 0 7466
7468 6 360546 148774 194040 0 7467
7469 0 415083 140799 194960 0 3792
7470 0 415087 140891 194920 0 7469
7471 0 415087 140942 194880 0 7470
7472 6 415084 140944 194840 0 7471
7473 0 416033 139462 194880 0 3790
7474 0 416092 139451 194840 0 7473
7475 0 416136 139449 194800 0 7474
7476 6 416157 139547 194760 0 7475
7477 0 457239 127672 188800 0 3643
7478 0 457043 127512 188800 0 7477
7479 0 456993 127482 188760 0 7478
7480 6 456943 127452 188720 0 7479
7481 0 512128 249344 68440 71 4967
7482 0 512096 249600 68440 32 7481
7483 0 512160 249856 68480 51 7482
7484 6 512224 250016 68640 32 7483
7485 0 513408 251808 66400 96 4638
7486 0 513248 251648 66200 51 7485
7487 0 513248 251520 65960 71 7486
7488 6 513312 251552 65800 75 7487
7489 0 512416 248736 67920 96 4963
7490 0 512672 248768 67840 40 7489
7491 0 512928 248768 67800 40 7490
7492 6 513056 248864 67680 32 7491
7493 0 513120 252128 64560 32 4624
7494 0 513312 252224 64960 32 7493
7495 0 513280 252064 65160 51 7494
7496 6 513216 252096 65200 51 7495
7497 5 509396 245830 70680 101 4943
7498 0 509629 246097 70680 60 7497
7499 0 509907 246242 70680 51 7498
7500 6 510086 246306 70760 91 7499
7501 0 509440 254752 70840 60 5769
7502 0 509248 254944 70880 32 7501
7503 0 509056 255136 71000 32 7502
7504 6 509024 255168 71000 32 7503
7505 0 498176 257792 57640 60 5265
7506 0 498208 258016 57800 71 7505
7507 0 498208 258272 57800 80 7506
7508 6 498208 258400 57760 75 7507
7509 0 498560 249152 60600 124 6544
7510 0 498752 249376 60600 124 7509
7511 0 498880 249600 60600 80 7510
7512 6 498944 249760 60680 75 7511
7513 0 496288 256000 58840 122 6670
7514 0 496288 256128 58600 81 7513
7515 0 496448 256192 58400 32 7514
7516 6 496608 256256 58240 40 7515
7517 0 488224 265344 58440 51 5683
7518 0 488416 265536 58440 40 7517
7519 0 488608 265728 58440 32 7518
7520 6 488704 265824 58440 40 7519
7521 0 501696 247424 62120 124 6229
7522 0 501824 247648 62080 122 7521
7523 0 501984 247808 61960 75 7522
7524 6 502176 247936 61920 40 7523
7525 0 488608 264672 58200 45 5680
7526 0 488608 264704 57920 81 7525
7527 0 488640 264800 57680 91 7526
7528 6 488640 264832 57560 64 7527
7529 0 506112 257120 63240 90 6244
7530 0 505856 257184 63280 32 7529
7531 0 505664 257056 63400 45 7530
7532 6 505504 256864 63440 51 7531
7533 0 498304 262592 61880 81 6578
7534 0 498048 262688 61840 81 7533
7535 0 497792 262784 61720 64 7534
7536 6 497728 262880 61560 32 7535
7537 0 493073 264298 59960 0 7193
7538 0 493013 264288 60000 32 7537
7539 0 493029 264295 60040 0 7538
7540 6 493142 264372 60080 0 7539
7541 0 503333 257218 62040 166 5838
7542 0 503933 257532 62040 80 7541
7543 0 503913 257690 62040 91 7542
7544 6 503912 257739 62120 91 7543
7545 0 508264 247725 66840 175 5365
7546 0 508466 247408 67000 0 7545
7547 5 508655 246707 67000 32 7546
7548 6 508414 246981 67360 75 7547
7549 0 501056 255488 61600 175 6589
7550 0 501248 255680 61680 202 7549
7551 0 501440 255872 61800 245 7550
7552 6 501472 256096 61920 219 7551
7553 0 510235 254357 64840 64 6818
7554 0 510217 254470 64800 51 7553
7555 0 510019 254804 64760 32 7554
7556 6 510344 255170 64760 104 7555
7557 0 501568 250496 65000 32 5497
7558 5 501792 250208 64760 32 7557
7559 0 502016 250112 64680 32 7558
7560 6 502112 250304 64600 32 7559
7561 0 504916 254091 62520 202 4568
7562 5 504789 254034 62480 202 7561
7563 0 505480 253806 62480 136 7562
7564 6 505472 253754 62280 115 7563
7565 0 482912 249344 70800 336 4532
7566 0 483072 249312 71000 256 7565
7567 0 483168 249248 71240 131 7566
7568 6 483433 249176 71720 80 7567
7569 0 347632 132628 157000 0 7405
7570 0 347548 132886 157120 0 7569
7571 6 347556 132942 157200 0 7570
7572 0 347740 131870 157000 0 5445
7573 0 347700 131910 157080 0 7572
7574 6 347716 131982 157200 0 7573
7575 0 347184 130950 156640 0 5439
7576 0 346992 130926 156600 0 7575
7577 6 346968 130926 156520 0 7576
7578 0 347838 136336 156360 0 6271
7579 0 347778 136257 156440 0 7578
7580 6 347872 136132 156560 0 7579
7581 0 335243 142631 167160 0 4301
7582 0 335119 142663 167240 0 7581
7583 6 335135 142663 167360 0 7582
7584 0 355476 153010 160840 0 2228
7585 0 355492 153114 160720 0 7584
7586 6 355484 153154 160560 0 7585
7587 0 356418 156273 165680 0 2181
7588 0 356402 156169 165760 0 7587
7589 6 356426 156201 165840 0 7588
7590 0 344685 146325 179480 0 4201
7591 0 344644 146237 179560 0 7590
7592 6 344576 146229 179600 0 7591
7593 0 360269 158868 171240 0 5180
7594 0 360437 158936 171200 0 7593
7595 6 360481 158948 171120 0 7594
7596 0 358114 158705 170520 0 5172
7597 0 358098 158705 170400 0 7596
7598 6 358158 158689 170320 0 7597
7599 0 350305 151396 183000 0 4162
7600 0 350397 151528 183120 0 7599
7601 6 350337 151444 183240 0 7600
7602 0 355140 159195 171920 0 2133
7603 0 355267 159281 172040 0 7602
7604 6 355388 159209 172080 0 7603
7605 0 355235 158818 171880 0 2133
7606 0 355429 158786 171920 0 7605
7607 6 355449 158750 172000 0 7606
7608 0 354120 150421 188600 0 4768
7609 0 354146 150404 188560 0 7608
7610 6 354147 150404 188520 0 7609
7611 0 437267 157512 207400 0 3154
7612 0 437240 157479 207320 0 7611
7613 6 437228 157470 207280 0 7612
7614 0 357204 153539 190960 0 4708
7615 0 357360 153515 191000 0 7614
7616 6 357420 153471 191040 0 7615
7617 0 361467 148950 192640 0 4490
7618 0 361507 148974 192560 0 7617
7619 6 361559 148958 192440 0 7618
7620 0 359077 157439 193160 0 5752
7621 0 359228 157320 193200 0 7620
7622 6 359327 157283 193240 0 7621
7623 0 363286 160085 192280 0 4652
7624 0 363290 160021 192400 0 7623
7625 6 363290 160097 192440 0 7624
7626 0 380490 151226 194920 0 1757
7627 0 380634 151210 194880 0 7626
7628 6 380764 150881 194800 0 7627
7629 0 458216 128010 190040 0 3674
7630 0 458224 127930 190120 0 7629
7631 6 458256 127928 190160 0 7630
7632 0 513728 251136 67320 71 4642
7633 0 513760 250880 67320 32 7632
7634 6 513632 250688 67280 81 7633
7635 0 512000 249184 67840 104 4965
7636 0 511872 249120 67600 204 7635
7637 6 511712 248960 67400 90 7636
7638 0 503168 261600 56920 32 6146
7639 0 502976 261472 57040 71 7638
7640 6 502848 261376 57040 86 7639
7641 0 513376 252416 64240 32 4627
7642 0 513568 252544 64120 32 7641
7643 6 513696 252544 64120 32 7642
7644 0 511040 259264 63120 81 5308
7645 0 511008 259488 62960 80 7644
7646 6 511040 259744 62960 45 7645
7647 0 509474 244957 71400 86 4939
7648 0 509240 244830 71560 128 7647
7649 6 509300 244933 71600 128 7648
7650 0 511360 256192 63680 51 6297
7651 0 511552 255968 63680 101 7650
7652 6 511808 255968 63760 51 7651
7653 0 500589 262231 54840 40 6152
7654 0 500374 262078 54880 45 7653
7655 6 500258 261958 55000 45 7654
7656 5 499177 260987 56080 115 5644
7657 0 499419 261390 56080 102 7656
7658 6 499492 261519 56240 102 7657
7659 0 509632 250528 64400 86 6034
7660 0 509376 250528 64440 32 7659
7661 6 509120 250528 64520 40 7660
7662 0 506208 256960 63560 32 6243
7663 0 505952 256960 63680 32 7662
7664 6 505888 256928 63680 32 7663
7665 0 493264 264280 59520 207 7193
7666 0 493202 264239 59400 207 7665
7667 6 493145 264199 59280 217 7666
7668 0 503040 249472 62240 32 5734
7669 0 503200 249568 62440 32 7668
7670 6 503168 249440 62520 32 7669
7671 0 500864 249888 66840 32 5507
7672 0 500832 250208 67160 32 7671
7673 6 500832 250208 66840 32 7672
7674 5 507776 249920 68520 32 6044
7675 0 507520 250016 68560 32 7674
7676 6 507136 249696 68840 32 7675
7677 0 492312 262266 57920 51 4820
7678 0 492384 262848 57920 80 7677
7679 6 492592 263089 57800 81 7678
7680 0 497050 259272 65240 214 5556
7681 0 496993 259193 65320 214 7680
7682 6 496906 259190 65360 214 7681
7683 5 501834 258339 60920 0 6092
7684 0 501702 257645 60920 0 7683
7685 6 501500 257403 61040 0 7684
7686 0 506912 256416 60160 60 6172
7687 0 506656 256544 60120 51 7686
7688 6 506560 256640 60080 86 7687
7689 0 511679 253371 65600 226 6820
7690 0 511745 253337 65440 0 7689
7691 6 511812 253233 65320 0 7690
7692 0 507854 257353 60880 102 6169
7693 0 507921 257389 60840 51 7692
7694 6 507885 257672 60760 0 7693
7695 0 509357 253473 64680 128 6817
7696 0 509508 253325 64480 81 7695
7697 6 509680 253279 64240 64 7696
7698 0 508377 253011 64840 124 6816
7699 0 508287 252849 64840 32 7698
7700 6 508328 252752 64760 0 7699
7701 0 506237 249283 63240 124 5722
7702 0 506535 249766 63240 153 7701
7703 6 506488 250154 63240 0 7702
7704 0 505201 246253 65560 71 5356
7705 0 505087 246569 65560 80 7704
7706 6 504898 246788 65560 80 7705
7707 0 500756 245054 65200 69 4900
7708 0 500564 245094 65280 0 7707
7709 6 500410 245254 65360 0 7708
7710 0 497800 253049 62320 176 5222
7711 0 497856 253253 62400 176 7710
7712 6 497769 253289 62560 0 7711
7713 0 345955 145559 154800 0 2300
7714 6 345872 145530 154880 0 7713
7715 0 349607 131920 156040 0 5432
7716 6 349654 131742 156080 0 7715
7717 0 347073 136572 155480 0 7229
7718 6 347065 136652 155400 0 7717
7719 0 349833 138000 155680 0 2282
7720 6 350354 137911 155680 0 7719
7721 0 336356 144354 168160 0 4294
7722 6 336020 144234 168160 0 7721
7723 0 336009 144113 168560 0 4291
7724 6 335937 144121 168640 0 7723
7725 0 351783 145999 158040 0 2250
7726 6 351277 145689 158080 0 7725
7727 0 354867 154032 162400 0 2212
7728 6 354859 154149 162360 0 7727
7729 0 359298 158849 170600 0 5174
7730 6 359322 158797 170520 0 7729
7731 0 356096 158598 184720 0 6283
7732 6 356168 158542 184680 0 7731
7733 0 425329 144510 204040 0 6620
7734 6 425333 144416 204000 0 7733
7735 0 359452 149271 193240 0 6642
7736 6 359380 149271 193200 0 7735
7737 0 512800 252256 64480 64 4625
7738 6 512640 252160 64640 40 7737
7739 0 506880 249856 62600 178 5524
7740 6 506688 249728 62760 124 7739
7741 0 506595 243648 71720 0 6784
7742 6 506590 243704 71800 0 7741
7743 0 500501 263464 55920 122 4837
7744 6 500474 263444 56120 0 7743
7745 0 498008 263400 56080 96 5789
7746 6 498205 263632 55840 175 7745
7747 0 498386 262779 56360 202 5785
7748 6 498593 262801 56480 0 7747
7749 0 497704 261725 56360 212 4829
7750 6 497765 261683 56440 212 7749
7751 0 496729 261519 56560 80 4828
7752 6 496574 261521 56840 131 7751
7753 0 510272 255456 60880 40 6682
7754 6 510080 255392 60880 40 7753
7755 0 508352 253984 60760 32 4592
7756 6 508320 253952 60800 32 7755
7757 0 501546 257122 60360 0 6100
7758 6 501412 256809 60200 0 7757
7759 0 499848 261720 62160 51 7064
7760 6 500262 261639 62160 75 7759
7761 0 497264 261529 61600 64 5139
7762 6 497233 261536 61560 0 7761
7763 0 498615 261875 62440 164 7062
7764 6 498576 262024 62560 164 7763
7765 0 498155 261991 61960 134 6577
7766 6 498123 262069 61920 134 7765
7767 0 506912 255200 60000 32 6177
7768 6 506816 255328 59920 32 7767
7769 0 497408 261056 62360 51 6324
7770 6 497280 261152 62160 60 7769
7771 0 494265 262518 61640 81 6942
7772 6 494355 262695 61440 81 7771
7773 0 493833 260638 58720 0 5808
7774 6 493885 260837 58840 0 7773
7775 0 501305 258742 60920 0 7683
7776 6 501307 258531 61080 0 7775
7777 0 494350 262296 62320 140 6940
7778 6 494271 262279 62440 60 7777
7779 0 510624 248868 66840 91 5367
7780 6 511054 248893 66960 124 7779
7781 0 491637 257610 63480 0 6114
7782 6 491631 257633 63440 0 7781
7783 0 507104 248480 67440 32 6006
7784 6 506816 248416 67680 32 7783
7785 0 498528 253824 64040 32 5330
7786 6 498560 253952 64200 32 7785
7787 0 507032 256976 60720 32 6169
7788 6 507028 257059 60680 32 7787
7789 0 507425 248704 66360 32 6003
7790 6 507410 248724 66200 32 7789
7791 0 508255 256078 64880 0 5275
7792 6 508497 256164 65000 0 7791
7793 0 488408 261216 59440 0 4812
7794 6 488267 261269 59560 0 7793
7795 0 506871 257373 61120 0 6167
7796 6 506947 257503 61240 0 7795
7797 0 502344 244428 64720 120 7388
7798 6 502477 244538 64520 32 7797
7799 0 495622 258802 63760 0 5547
7800 6 495487 258983 63640 0 7799
7801 0 507329 246153 66120 181 5358
7802 6 507333 246052 66360 181 7801
7803 0 505448 256722 62000 175 4574
7804 6 505472 256734 62120 98 7803
7805 0 505488 255688 62160 186 4573
7806 6 505452 255742 62000 120 7805
7807 0 497888 247968 66280 32 5461
7808 6 497824 247936 66200 45 7807
7809 0 489282 260483 60240 0 4805
7810 6 489287 260740 60400 0 7809
7811 0 499136 252544 62400 32 6459
7812 6 499168 252544 62080 32 7811
7813 0 504099 254468 62480 0 7562
7814 6 504108 254544 62240 0 7813
7815 0 503520 253710 62480 256 7562
7816 6 503180 253718 62360 0 7815
7817 0 505389 255470 63080 0 4570
7818 6 505295 255480 63240 0 7817
7819 0 504057 254709 62840 0 4566
7820 6 503695 255144 63000 0 7819
7821 0 486568 249325 68160 51 4538
7822 6 486697 249307 68080 64 7821
7823 6 345919 149302 155680 0 2315
7824 6 345498 145591 154800 0 2301
7825 6 349631 138740 155720 0 2280
7826 6 338068 144570 167760 0 6988
7827 6 338249 144337 168160 0 7106
7828 6 338809 144609 169400 0 4281
7829 6 351660 152671 182480 0 4152
7830 6 356817 158562 185680 0 6722
7831 6 423291 144896 204560 0 4030
7832 6 509031 245879 70680 60 7497
7833 6 502401 260723 55720 51 7043
7834 6 501387 262460 54440 71 6153
7835 6 503679 262989 55120 0 4842
7836 6 498937 262014 61000 0 5152
7837 6 497193 262537 55240 0 4834
7838 6 499098 261032 55800 115 7656
7839 6 497586 263348 56520 178 5786
7840 6 508768 253792 60960 32 4594
7841 6 485614 263096 58600 128 6313
7842 6 507744 249760 69000 32 7674
7843 6 487562 262664 58120 32 6309
7844 6 508406 246793 66840 0 7547
7845 6 511644 253811 65800 234 6821
7846 6 511561 254373 64760 181 6819
7847 6 501280 250208 64360 32 7558
7848 6 506832 247496 65680 0 5359
7849 6 507045 245619 64960 0 6955
7850 6 492733 258168 61680 204 5113
7851 6 495744 250880 63480 326 5051
7852 6 487548 250612 67600 32 4539
```
