## Supplementary material for "Complete connectomic reconstruction of olfactory projection neurons in the fly brain": neuron skeletons: 22422.swc

```
# SWC format file
# based on specifications at http://research.mssm.edu/cnic/swc.html
# Created by pymaid (https://github.com/schlegelp/PyMaid)
# PointNo Label X Y Z Radius Parent
# Labels:
# 0 = undefined
# 1 = soma
# 5 = fork point
# 6 = end point
1 1 478963 187016 27760 2217 -1
2 0 479014 187102 28080 0 1
3 0 478976 187084 28280 0 2
4 0 479075 187120 28360 0 3
5 0 478985 187192 28560 0 4
6 0 479226 187238 28800 0 5
7 0 479322 187286 29040 0 6
8 0 479642 187431 29320 0 7
9 0 479501 187485 29560 0 8
10 0 479710 187638 29800 0 9
11 0 480245 187507 30040 0 10
12 0 482140 187754 30280 0 11
13 0 482274 188291 30480 0 12
14 0 482407 188644 30720 0 13
15 0 482573 188789 30960 0 14
16 0 482791 188970 31240 0 15
17 0 483065 189132 31440 0 16
18 0 483937 189868 31440 0 17
19 0 484971 190042 31440 0 18
20 0 485216 190151 31640 0 19
21 0 485340 190199 31840 0 20
22 0 485432 190254 32320 0 21
23 0 486470 191367 32320 0 22
24 0 486151 192303 32320 0 23
25 0 486197 192311 32520 0 24
26 0 486197 192364 32680 0 25
27 0 486331 192450 32920 0 26
28 0 486540 192510 33320 0 27
29 0 486694 192630 33520 0 28
30 0 487069 193147 33720 0 29
31 0 487598 194558 33720 0 30
32 0 487522 195499 33720 0 31
33 0 488188 195741 33720 0 32
34 0 488426 196630 33720 0 33
35 0 488963 197264 33720 0 34
36 0 489098 198293 33720 0 35
37 0 488408 198412 33720 0 36
38 0 488768 199317 33720 0 37
39 0 488786 199393 33680 0 38
40 0 488946 199826 33440 0 39
41 0 488929 200060 33240 0 40
42 0 488891 200514 33040 0 41
43 0 488790 201051 32840 0 42
44 0 488671 202241 32840 0 43
45 0 488669 202353 32720 0 44
46 0 488779 202565 32560 0 45
47 0 489082 202914 32400 0 46
48 0 489136 203072 32240 0 47
49 0 489162 203255 32000 0 48
50 0 489229 204122 32000 0 49
51 0 489829 205677 32000 0 50
52 0 489603 206149 32000 0 51
53 0 488999 206468 32000 0 52
54 0 488963 206605 32160 0 53
55 0 488881 206652 32280 0 54
56 0 488866 206733 32360 0 55
57 0 488821 206814 32400 0 56
58 0 488712 207049 32520 0 57
59 0 488620 207171 32640 0 58
60 0 488348 207244 32760 0 59
61 0 488232 207293 32920 0 60
62 0 488001 207351 33040 0 61
63 0 487904 207407 33240 0 62
64 0 487648 207463 33440 0 63
65 0 486959 207456 33640 0 64
66 0 486826 207466 33880 0 65
67 0 486598 207524 34120 0 66
68 0 486296 207594 34280 0 67
69 0 486051 207589 34480 0 68
70 0 485837 207607 34680 0 69
71 0 485500 207689 34880 0 70
72 0 485152 207822 35040 0 71
73 0 484863 208108 35120 0 72
74 0 484908 207931 35280 0 73
75 0 484441 207876 35400 0 74
76 0 484336 207862 35560 0 75
77 0 484161 207824 35720 0 76
78 0 483912 207701 35920 0 77
79 0 483801 207646 36120 0 78
80 0 483761 207539 36280 0 79
81 0 483656 207470 36440 0 80
82 0 483858 207634 36600 0 81
83 0 484062 207882 36760 0 82
84 0 484146 207900 36920 0 83
85 0 483863 207600 37040 0 84
86 0 483453 207220 37240 0 85
87 0 483076 206890 37400 0 86
88 0 482860 206795 37560 0 87
89 0 482872 206829 37680 0 88
90 0 482794 206898 37840 0 89
91 0 482773 206865 38000 0 90
92 0 482678 206802 38200 0 91
93 0 482657 206746 38360 0 92
94 0 482590 206626 38560 0 93
95 0 482472 206669 38680 0 94
96 0 482322 206564 38880 0 95
97 0 482161 206494 39040 0 96
98 0 482058 206427 39240 0 97
99 0 481931 206436 39400 0 98
100 0 481705 206448 39560 0 99
101 0 481477 206503 39760 0 100
102 0 481190 206511 39960 0 101
103 0 481074 206563 40080 0 102
104 0 480981 206670 40240 0 103
105 0 480926 206782 40400 0 104
106 0 480836 206831 40560 0 105
107 0 480721 206971 40720 0 106
108 0 480708 207033 40840 0 107
109 0 480636 207054 41040 0 108
110 0 480544 207082 41160 0 109
111 0 480468 207044 41280 0 110
112 0 480334 207047 41440 0 111
113 0 480178 207055 41560 0 112
114 0 480075 207015 41720 0 113
115 0 479764 206983 41920 0 114
116 0 479410 206933 42120 0 115
117 0 479008 207076 42280 0 116
118 0 478708 207178 42480 0 117
119 0 478538 207199 42640 0 118
120 0 478506 207238 42800 0 119
121 0 478415 207248 42960 0 120
122 0 478252 207259 43160 0 121
123 0 477980 207283 43320 0 122
124 0 477715 207317 43480 0 123
125 0 477418 207358 43640 0 124
126 0 476922 207508 43800 0 125
127 0 476361 207687 44000 0 126
128 0 475946 207909 44160 0 127
129 0 475817 207992 44280 0 128
130 0 475635 208025 44520 0 129
131 0 475560 208091 44720 0 130
132 0 475433 208108 44960 0 131
133 0 475256 208175 45160 0 132
134 0 475151 208214 45360 0 133
135 0 474949 208328 45520 0 134
136 0 474519 208504 45720 0 135
137 0 473982 208723 45960 0 136
138 0 473821 208837 46040 0 137
139 0 473777 208884 46200 0 138
140 0 473717 208918 46320 0 139
141 0 473576 209002 46440 0 140
142 0 473451 209183 46600 0 141
143 0 473391 209353 46760 0 142
144 0 473409 209558 46880 0 143
145 0 473463 209423 46920 0 144
146 0 473257 208604 46960 0 145
147 0 473177 208864 47080 0 146
148 0 473072 208980 47200 0 147
149 0 472874 209138 47400 0 148
150 0 472710 209342 47520 0 149
151 0 472402 209427 47680 0 150
152 0 472310 209387 47720 0 151
153 0 472143 209394 47760 0 152
154 0 472004 209330 47840 0 153
155 0 471724 209343 47880 0 154
156 0 471834 209424 47920 0 155
157 0 471884 209385 48040 0 156
158 0 471824 209706 48160 0 157
159 0 471629 209969 48200 0 158
160 0 471502 210283 48240 0 159
161 0 471399 210401 48320 0 160
162 0 471151 210545 48480 0 161
163 0 471031 210792 48680 0 162
164 0 470873 210991 48880 0 163
165 0 470799 211078 49040 0 164
166 0 470749 211234 49200 0 165
167 0 470480 211413 49360 0 166
168 0 470212 211526 49560 0 167
169 0 470041 211622 49680 0 168
170 0 469793 211767 49800 0 169
171 0 469655 211750 49880 0 170
172 0 469610 211797 49960 0 171
173 0 469663 211823 50040 0 172
174 0 469617 211932 50160 0 173
175 0 469680 211904 50280 0 174
176 0 469727 212045 50320 0 175
177 0 469881 212132 50360 0 176
178 0 469706 212426 50400 0 177
179 0 469590 212124 50560 0 178
180 0 469537 212231 50680 0 179
181 0 469357 212367 50800 0 180
182 0 469452 212436 50920 0 181
183 0 469304 212569 51080 0 182
184 0 468979 212812 51200 0 183
185 0 468474 213058 51360 0 184
186 0 468163 213294 51520 0 185
187 0 467857 213510 51640 0 186
188 0 467517 213643 51760 0 187
189 0 467483 213670 51800 0 188
190 0 467246 213825 51920 0 189
191 0 467069 213917 52040 0 190
192 0 467086 213998 52160 0 191
193 0 466951 214074 52280 0 192
194 0 466895 214172 52400 0 193
195 0 466895 214338 52520 0 194
196 0 466924 214464 52640 0 195
197 0 467003 214504 52680 0 196
198 0 467021 214857 52840 0 197
199 0 466871 214564 53000 0 198
200 0 466915 214674 53120 0 199
201 0 466924 214758 53240 0 200
202 0 466890 214880 53360 0 201
203 0 466912 215000 53480 0 202
204 0 466981 215116 53560 0 203
205 0 466924 215230 53680 0 204
206 0 466894 215376 53800 0 205
207 0 466937 215547 53960 0 206
208 0 466893 215626 54080 0 207
209 0 466879 215634 54120 0 208
210 0 466884 215731 54240 0 209
211 0 466783 215841 54360 0 210
212 0 466700 216016 54520 0 211
213 0 466714 216158 54640 0 212
214 0 466726 216246 54760 0 213
215 0 466766 216407 54880 0 214
216 0 466830 216574 54960 0 215
217 0 466388 216763 55040 0 216
218 0 466237 216863 55160 0 217
219 0 466021 217081 55320 0 218
220 0 465939 217249 55440 0 219
221 0 465759 217493 55560 0 220
222 0 465612 217746 55680 0 221
223 0 465545 217937 55760 0 222
224 0 465510 218033 55800 0 223
225 0 465295 218194 55920 0 224
226 0 465189 218301 56040 0 225
227 0 465078 218396 56160 0 226
228 0 465020 218425 56280 0 227
229 0 464950 218520 56400 0 228
230 0 464889 218571 56520 0 229
231 0 464687 218774 56680 0 230
232 0 464609 218926 56800 0 231
233 0 464500 219120 56920 0 232
234 0 464365 219297 57040 0 233
235 0 464202 219635 57200 0 234
236 0 464029 220023 57320 0 235
237 0 464023 220111 57360 0 236
238 0 463979 220231 57480 0 237
239 0 463964 220350 57600 0 238
240 0 463766 220588 57760 0 239
241 0 463657 220717 57880 0 240
242 0 463470 220936 58040 0 241
243 0 463395 221060 58160 0 242
244 0 463304 221141 58280 0 243
245 0 463209 221318 58440 0 244
246 0 463075 221456 58600 0 245
247 0 462907 221563 58760 0 246
248 0 462803 221658 58960 0 247
249 0 462826 221787 59160 0 248
250 0 462849 221921 59400 0 249
251 0 462882 222044 59720 0 250
252 0 462708 222165 59960 0 251
253 0 462624 222251 60080 0 252
254 0 462685 222261 60160 0 253
255 0 462399 222372 60400 0 254
256 0 462196 222240 60520 0 255
257 0 462153 222340 60640 0 256
258 0 461832 222321 60720 0 257
259 0 461813 222229 60960 0 258
260 0 461820 222121 61000 0 259
261 0 461582 222470 61040 75 260
262 0 461663 222528 61080 75 261
263 0 461673 222620 61120 75 262
264 0 461680 222710 61160 75 263
265 0 461618 222776 61320 75 264
266 0 461609 222907 61440 75 265
267 0 461733 223091 61640 71 266
268 0 461927 223159 61840 32 267
269 0 461600 223225 62120 32 268
270 0 461841 223499 62320 75 269
271 0 461899 223714 62480 135 270
272 0 461785 223972 62920 150 271
273 0 461734 224126 63240 139 272
274 0 461781 224304 63640 153 273
275 5 462264 224515 63800 124 274
276 0 462217 224748 64040 166 275
277 0 462392 224973 64200 136 276
278 0 462562 225392 64360 237 277
279 0 462491 225356 64480 204 278
280 0 462479 225306 64520 204 279
281 5 462300 225242 64680 136 280
282 5 463352 227335 64680 256 281
283 0 465063 226884 64680 226 282
284 0 465510 226791 64520 221 283
285 0 467034 227037 64400 221 284
286 0 467309 227132 64240 212 285
287 0 467841 227291 64080 137 286
288 0 467895 227316 63920 137 287
289 0 467853 227260 63760 32 288
290 0 468364 227541 63720 156 289
291 5 469958 227889 63720 322 290
292 0 471691 228967 63720 0 291
293 0 473761 229449 63720 150 292
294 0 474021 229440 63760 136 293
295 0 474729 229728 63960 277 294
296 0 474914 229808 64040 277 295
297 0 475510 229979 64400 300 296
298 0 475806 230061 64680 275 297
299 0 476484 230393 65400 176 298
300 0 476659 230546 65600 175 299
301 0 476952 230574 65840 274 300
302 0 477131 230609 66080 289 301
303 0 477665 230924 66360 209 302
304 0 477877 231081 66600 226 303
305 0 478281 231207 66920 281 304
306 0 478629 231498 67720 214 305
307 0 478809 231467 68000 189 306
308 0 478957 231465 68240 131 307
309 0 479277 231381 68560 256 308
310 0 479409 231422 68760 286 309
311 0 479709 231478 68960 312 310
312 0 479748 231474 69120 275 311
313 0 479923 231454 69320 257 312
314 0 480004 231467 69480 257 313
315 0 480206 231490 69800 228 314
316 0 480265 231551 70040 150 315
317 0 480422 231633 70240 163 316
318 0 480538 231666 70440 163 317
319 0 480622 231835 70640 178 318
320 0 480816 231915 70880 160 319
321 0 480887 231928 71040 181 320
322 0 481028 231921 71240 181 321
323 0 481123 231946 71400 86 322
324 0 481175 231950 71600 64 323
325 0 481129 231939 71680 64 324
326 0 481279 231919 71800 75 325
327 0 481482 231793 72160 75 326
328 0 481537 231788 72440 81 327
329 0 481693 231759 72760 120 328
330 0 481780 231707 73080 163 329
331 0 481881 231708 73400 80 330
332 0 482203 231690 73720 200 331
333 0 482334 231680 74040 214 332
334 0 482430 231677 74320 204 333
335 0 482467 231680 74600 224 334
336 0 482563 231727 74800 208 335
337 0 482823 231648 75360 166 336
338 0 483012 231650 75640 166 337
339 0 483099 231705 75880 51 338
340 0 483383 231731 76120 45 339
341 0 483571 231809 76280 0 340
342 0 483703 231819 76400 160 341
343 0 483879 231834 76680 160 342
344 0 483997 231827 76880 98 343
345 0 484160 231730 77120 101 344
346 0 484350 231555 77400 229 345
347 0 484690 231433 77720 264 346
348 0 485028 231288 78040 190 347
349 0 485156 231259 78200 137 348
350 0 485427 231209 78280 157 349
351 0 485360 231190 78360 157 350
352 0 485491 231158 78640 186 351
353 0 485589 231100 78840 104 352
354 0 485674 230997 79000 160 353
355 0 485784 230954 79360 176 354
356 0 485925 230994 79720 172 355
357 0 486106 230999 80160 153 356
358 0 486547 230943 80520 244 357
359 0 487534 230503 81000 0 358
360 0 487741 230321 81240 0 359
361 0 487885 230171 81480 0 360
362 0 488325 229897 81760 0 361
363 0 488569 229770 82000 0 362
364 0 488866 229501 82280 0 363
365 0 489230 229358 82520 0 364
366 0 489376 229295 82720 0 365
367 0 489672 229116 82880 0 366
368 0 489808 228973 83080 0 367
369 0 490010 228871 83280 0 368
370 0 490268 228799 83480 0 369
371 0 490435 228640 83680 0 370
372 0 490616 228434 83840 0 371
373 0 490921 228258 84160 0 372
374 0 491079 228058 84360 0 373
375 0 491116 227921 84600 0 374
376 0 491256 227773 84800 0 375
377 0 491348 227690 85000 0 376
378 0 491410 227611 85160 0 377
379 0 491364 227480 85320 0 378
380 0 491304 227292 85440 0 379
381 0 491374 227286 85560 0 380
382 0 491401 227259 85640 0 381
383 0 491382 227184 85680 0 382
384 0 491519 226808 85680 0 383
385 0 491687 226432 85680 0 384
386 0 492118 225986 85840 0 385
387 0 492501 225837 86080 0 386
388 0 492474 225658 86280 0 387
389 0 492597 225544 86560 0 388
390 0 492815 225327 86800 0 389
391 0 493253 225251 87160 0 390
392 0 493533 225000 87600 0 391
393 0 493649 224849 87880 0 392
394 0 493673 224685 88200 0 393
395 0 493611 224560 88520 0 394
396 0 493616 224644 88560 0 395
397 0 493696 224509 88600 0 396
398 0 493742 224621 88640 0 397
399 0 493715 224706 88680 0 398
400 0 493786 224556 88720 0 399
401 0 493694 224352 88800 0 400
402 0 493550 224221 89080 0 401
403 0 493406 224188 89240 0 402
404 0 493390 224020 89640 0 403
405 0 493392 224028 89920 0 404
406 0 493490 224081 90240 0 405
407 0 493638 223994 90520 0 406
408 0 493676 223913 90600 0 407
409 0 494115 224065 90640 0 408
410 0 494482 223843 90720 0 409
411 0 494709 223826 91040 0 410
412 0 494810 223637 91280 0 411
413 0 494963 223444 91360 0 412
414 0 494844 223516 91400 0 413
415 0 494858 223335 91560 0 414
416 0 494970 222926 91800 0 415
417 0 495038 222751 92000 0 416
418 0 495052 222523 92200 0 417
419 0 495086 222342 92440 0 418
420 0 495036 222068 92640 0 419
421 0 494982 221739 92840 0 420
422 0 494887 221384 93120 0 421
423 0 494954 221172 93360 0 422
424 0 495165 220994 93520 0 423
425 0 495187 220815 93760 0 424
426 0 495271 220777 93880 0 425
427 0 495175 220704 94080 0 426
428 0 495159 220466 94280 0 427
429 0 495233 220313 94480 0 428
430 0 495275 220231 94720 0 429
431 0 495333 220039 94920 0 430
432 0 495302 219802 95400 0 431
433 0 495324 219742 95640 0 432
434 0 495305 219540 95920 0 433
435 0 495321 219407 96160 0 434
436 0 495309 219194 96440 0 435
437 0 495283 219070 96680 0 436
438 0 495261 219019 96920 0 437
439 0 495213 218928 97120 0 438
440 0 495144 218864 97320 0 439
441 0 495124 218837 97600 0 440
442 0 495158 218782 97840 0 441
443 0 495206 218775 98120 0 442
444 0 495234 218743 98360 0 443
445 0 495336 218700 98560 0 444
446 0 495338 218630 98760 0 445
447 0 495437 218516 98960 0 446
448 0 495642 218319 99160 0 447
449 0 495697 218135 99400 0 448
450 0 495705 218028 99600 0 449
451 0 495857 217952 99840 0 450
452 0 496064 217818 100120 0 451
453 0 496114 217730 100360 0 452
454 0 496152 217513 100640 0 453
455 0 496151 217391 100920 0 454
456 0 496148 217247 101160 0 455
457 0 496227 217049 101400 0 456
458 0 496234 216861 101600 0 457
459 0 496345 216714 101800 0 458
460 0 496483 216553 102000 0 459
461 0 496162 216080 102200 0 460
462 0 495960 215634 102200 0 461
463 0 495905 215409 102360 0 462
464 0 495733 215083 102560 0 463
465 0 495848 214725 103000 0 464
466 0 495816 214581 103280 0 465
467 0 495855 214515 103640 0 466
468 0 496033 214347 104040 0 467
469 0 496301 214254 104400 0 468
470 0 496446 213954 104720 0 469
471 0 496376 213826 105160 0 470
472 0 496250 213703 105360 0 471
473 0 496219 213629 105400 0 472
474 0 484593 211096 105440 0 473
475 0 496159 213627 105480 0 474
476 0 496168 213580 105520 0 475
477 0 496067 213530 105560 0 476
478 0 495962 213216 105800 0 477
479 0 496044 213105 106040 0 478
480 0 496018 213037 106240 0 479
481 0 495898 212919 106480 0 480
482 0 495721 212609 106680 0 481
483 0 495325 212291 106680 0 482
484 0 495237 212115 106920 0 483
485 0 495219 211850 107120 0 484
486 0 495233 211604 107240 0 485
487 0 495228 211519 107320 0 486
488 0 495326 211368 107360 0 487
489 0 495247 211449 107400 0 488
490 0 495417 211227 107680 0 489
491 0 495689 211060 108080 0 490
492 0 495901 211040 108400 0 491
493 0 496022 210986 108640 0 492
494 0 496190 210775 109000 0 493
495 0 496403 210423 109320 0 494
496 0 496532 210240 109520 0 495
497 0 496591 209960 109800 0 496
498 0 496663 209640 109800 0 497
499 0 496482 209258 110120 0 498
500 0 496199 209029 110360 0 499
501 0 495906 208810 110760 0 500
502 0 495743 208758 111000 0 501
503 0 495679 208649 111200 0 502
504 0 495537 208640 111400 0 503
505 0 495491 208584 111600 0 504
506 0 495366 208524 111760 0 505
507 0 495353 208459 111960 0 506
508 0 495309 208270 112200 0 507
509 0 495347 208185 112400 0 508
510 0 495487 207960 112560 0 509
511 0 495663 207570 112720 0 510
512 0 495752 207580 112760 0 511
513 0 495634 207539 112920 0 512
514 0 495675 207188 112920 0 513
515 0 495531 207169 113000 0 514
516 0 495162 206903 113200 0 515
517 0 494939 206789 113440 0 516
518 0 494656 206615 113680 0 517
519 0 494428 206378 113880 0 518
520 0 494261 206180 114120 0 519
521 0 494039 206056 114280 0 520
522 0 493763 205614 114440 0 521
523 0 493668 205370 114600 0 522
524 0 493704 205271 114800 0 523
525 0 493592 205330 115000 0 524
526 0 493523 205192 115160 0 525
527 0 493464 204918 115200 0 526
528 0 493352 204553 115400 0 527
529 0 493230 204393 115680 0 528
530 0 493156 204315 115920 0 529
531 0 492984 204243 116160 0 530
532 0 492919 204240 116360 0 531
533 0 492819 204242 116600 0 532
534 0 492872 204175 116800 0 533
535 0 492858 204101 116960 0 534
536 0 492866 204014 117200 0 535
537 0 492983 203932 117440 0 536
538 0 493013 203794 117640 0 537
539 0 493098 203492 117840 0 538
540 0 493176 203246 118080 0 539
541 0 492995 202766 118360 0 540
542 0 492693 202411 118600 0 541
543 0 492411 202227 118840 0 542
544 0 492371 202245 119080 0 543
545 0 492265 202192 119280 0 544
546 0 492284 202045 119520 0 545
547 0 492219 201932 119720 0 546
548 0 492098 201895 119920 0 547
549 0 492397 201552 119920 0 548
550 0 492417 201325 119920 0 549
551 0 492412 201086 120160 0 550
552 0 492577 200836 120400 0 551
553 0 492544 200695 120680 0 552
554 0 492416 200781 120960 0 553
555 0 492358 200768 121160 0 554
556 0 492189 200621 121400 0 555
557 0 492070 200425 121640 0 556
558 0 491902 200097 121840 0 557
559 0 491945 199811 122080 0 558
560 0 491888 199515 122240 0 559
561 0 492008 199283 122400 0 560
562 0 491981 199129 122440 0 561
563 0 491942 198953 122680 0 562
564 0 491990 198845 122920 0 563
565 0 491987 198688 123200 0 564
566 0 491843 198582 123400 0 565
567 0 491536 198321 123600 0 566
568 0 491447 198120 123800 0 567
569 0 491441 198063 124040 0 568
570 0 491435 198071 124240 0 569
571 0 491435 197952 124440 0 570
572 0 491508 197848 124640 0 571
573 0 491559 197698 124840 0 572
574 0 491469 197450 125040 0 573
575 0 491361 197022 125200 0 574
576 0 491339 196615 125400 0 575
577 0 491318 196276 125640 0 576
578 0 491325 196060 125880 0 577
579 0 491306 195852 126120 0 578
580 0 491291 195650 126400 0 579
581 0 491227 195462 126600 0 580
582 0 491104 195203 126760 0 581
583 0 491090 194723 127040 0 582
584 0 491105 194589 127320 0 583
585 0 491104 194570 127520 0 584
586 0 491156 194496 127720 0 585
587 0 491026 194226 127920 0 586
588 0 490947 193866 128160 0 587
589 0 490879 193529 128280 0 588
590 0 490876 193366 128360 0 589
591 0 490854 193031 128600 0 590
592 0 490958 192802 128840 0 591
593 0 490928 192567 129080 0 592
594 0 490714 192365 129360 0 593
595 0 490603 192194 129600 0 594
596 0 490574 192078 129800 0 595
597 0 490443 191809 130040 0 596
598 0 490275 191520 130280 0 597
599 0 489957 191085 130560 0 598
600 0 489729 190747 130800 0 599
601 0 489696 190477 131000 0 600
602 0 489658 190294 131240 0 601
603 0 489638 190095 131440 0 602
604 0 489698 189891 131720 0 603
605 0 489725 189715 132000 0 604
606 0 489721 189560 132200 0 605
607 0 489614 189284 132360 0 606
608 0 489396 189008 132480 0 607
609 0 489347 188943 132560 0 608
610 0 489225 188646 133040 0 609
611 0 489251 188450 133280 0 610
612 0 489233 188282 133520 0 611
613 0 489245 188147 133640 0 612
614 0 489449 187782 133880 0 613
615 0 489541 187542 134160 0 614
616 0 489671 187444 134400 0 615
617 0 489539 187190 134600 0 616
618 0 489311 186888 134760 0 617
619 0 489247 186190 135000 0 618
620 0 489159 185910 135120 0 619
621 0 489083 185677 135320 0 620
622 0 488921 185497 135520 0 621
623 0 488916 185391 135640 0 622
624 0 488859 185203 135840 0 623
625 0 488984 184529 136040 0 624
626 0 488876 184407 136240 0 625
627 0 488898 184287 136480 0 626
628 0 488884 184230 136720 0 627
629 0 488702 183453 136720 0 628
630 0 488698 183216 136840 0 629
631 0 488667 182950 137080 0 630
632 0 488756 182631 137320 0 631
633 0 488709 182021 137640 0 632
634 0 488713 181650 137880 0 633
635 0 488670 181377 138040 0 634
636 0 488673 181228 138080 0 635
637 0 488670 181134 138120 0 636
638 0 488658 181103 138160 0 637
639 0 488646 181070 138200 0 638
640 0 488642 181000 138240 0 639
641 0 488631 180956 138280 0 640
642 0 488603 180878 138320 0 641
643 0 488577 180802 138360 0 642
644 0 488548 180735 138400 0 643
645 0 488521 180656 138440 0 644
646 0 488513 180592 138480 0 645
647 0 488502 180523 138520 0 646
648 0 488489 180467 138560 0 647
649 0 488481 180406 138600 0 648
650 0 488478 180347 138640 0 649
651 0 488485 180342 138680 0 650
652 0 488476 180333 138720 0 651
653 0 488504 180360 138760 0 652
654 0 488505 180378 138800 0 653
655 0 488519 180400 138840 0 654
656 0 488514 180401 138880 0 655
657 0 488532 180370 138920 0 656
658 0 488559 180358 138960 0 657
659 0 488578 180338 139000 0 658
660 0 488599 180317 139040 0 659
661 0 488619 180314 139080 0 660
662 0 488639 180305 139120 0 661
663 0 488655 180298 139160 0 662
664 0 488682 180297 139200 0 663
665 0 488703 180309 139240 0 664
666 0 488717 180369 139280 0 665
667 0 488773 180309 139320 0 666
668 0 488819 180286 139360 0 667
669 0 488837 180279 139400 0 668
670 0 488846 180273 139440 0 669
671 0 488875 180267 139480 0 670
672 0 488895 180254 139520 0 671
673 0 488913 180244 139560 0 672
674 0 488937 180227 139600 0 673
675 0 488967 180222 139640 0 674
676 0 488997 180201 139680 0 675
677 0 489025 180181 139720 0 676
678 0 489045 180164 139760 0 677
679 0 489051 180139 139800 0 678
680 0 489064 180120 139840 0 679
681 0 489076 180094 139880 0 680
682 0 489083 180082 139920 0 681
683 0 489096 180066 139960 0 682
684 0 489110 180023 140000 0 683
685 0 489118 179990 140040 0 684
686 0 488981 179986 140080 0 685
687 0 489138 179908 140120 0 686
688 0 489132 179941 140160 0 687
689 0 489154 179904 140200 0 688
690 0 489162 179880 140240 0 689
691 0 489188 179855 140280 0 690
692 0 489199 179842 140320 0 691
693 0 489204 179786 140360 0 692
694 0 489209 179725 140400 0 693
695 0 489206 179668 140440 0 694
696 0 489207 179614 140480 0 695
697 0 489219 179554 140520 0 696
698 0 489188 179502 140560 0 697
699 0 489156 179450 140600 0 698
700 0 489125 179391 140640 0 699
701 0 489093 179322 140680 0 700
702 0 489072 179215 140720 0 701
703 0 489048 179101 140760 0 702
704 0 489020 179000 140800 0 703
705 0 489033 178967 140840 0 704
706 0 489038 178924 140880 0 705
707 0 489040 178867 140920 0 706
708 0 489047 178832 140960 0 707
709 0 489050 178786 141000 0 708
710 0 489019 178756 141040 0 709
711 0 488976 178647 141080 0 710
712 0 488925 178558 141120 0 711
713 0 488880 178468 141160 0 712
714 0 488890 178397 141200 0 713
715 0 488899 178307 141240 0 714
716 0 488909 178227 141280 0 715
717 0 488918 178186 141320 0 716
718 0 488930 178152 141360 0 717
719 0 488943 178112 141400 0 718
720 0 488954 178072 141440 0 719
721 0 488956 178042 141480 0 720
722 0 488951 178008 141520 0 721
723 0 488947 177984 141560 0 722
724 0 488943 177944 141600 0 723
725 0 488940 177905 141640 0 724
726 0 488914 177863 141680 0 725
727 0 488891 177832 141720 0 726
728 0 488866 177806 141760 0 727
729 0 488851 177795 141800 0 728
730 0 488842 177776 141840 0 729
731 0 488820 177763 141880 0 730
732 0 488805 177750 141920 0 731
733 0 488822 177666 141960 0 732
734 0 488822 177607 142000 0 733
735 0 488826 177530 142040 0 734
736 0 488847 177455 142080 0 735
737 0 488833 177397 142120 0 736
738 0 488819 177345 142160 0 737
739 0 488813 177285 142200 0 738
740 0 488799 177243 142240 0 739
741 0 488791 177179 142280 0 740
742 0 488806 177133 142320 0 741
743 0 488821 177098 142360 0 742
744 0 488831 177055 142400 0 743
745 0 488849 177021 142440 0 744
746 0 488840 176987 142480 0 745
747 0 488850 176931 142520 0 746
748 0 488863 176870 142560 0 747
749 0 488874 176809 142600 0 748
750 0 488877 176752 142640 0 749
751 0 488889 176685 142680 0 750
752 0 488906 176648 142720 0 751
753 0 488926 176589 142760 0 752
754 0 488941 176544 142800 0 753
755 0 488959 176491 142840 0 754
756 0 488985 176433 142880 0 755
757 0 489007 176391 142920 0 756
758 0 489012 176344 142960 0 757
759 0 489023 176290 143000 0 758
760 0 489042 176250 143040 0 759
761 0 489080 176172 143080 0 760
762 0 489105 176140 143120 0 761
763 0 489155 176063 143160 0 762
764 0 489191 175986 143160 0 763
765 0 489214 175938 143240 0 764
766 0 489227 175852 143280 0 765
767 0 489252 175760 143320 0 766
768 0 489250 175683 143360 0 767
769 0 489268 175618 143400 0 768
770 0 489275 175492 143440 0 769
771 0 489281 175393 143480 0 770
772 0 489292 175298 143520 0 771
773 0 489299 175193 143560 0 772
774 0 489300 175158 143600 0 773
775 0 489298 175118 143640 0 774
776 0 489301 175083 143680 0 775
777 0 489304 175043 143720 0 776
778 0 489284 175010 143760 0 777
779 0 489240 174835 143920 0 778
780 0 489236 174798 143960 0 779
781 0 489223 174740 144000 0 780
782 0 489237 174684 144040 0 781
783 0 489253 174639 144080 0 782
784 0 489261 174614 144120 0 783
785 0 489284 174565 144160 0 784
786 0 489284 174523 144200 0 785
787 0 489287 174505 144240 0 786
788 0 489292 174483 144280 0 787
789 0 489312 174455 144320 0 788
790 0 489326 174441 144360 0 789
791 0 489346 174420 144400 0 790
792 0 489367 174404 144440 0 791
793 0 489377 174360 144480 0 792
794 0 489382 174338 144520 0 793
795 0 489389 174300 144560 0 794
796 0 489428 174256 144600 0 795
797 0 489479 174206 144640 0 796
798 0 489526 174166 144680 0 797
799 0 489573 174130 144720 0 798
800 0 489586 174116 144760 0 799
801 0 489600 174102 144800 0 800
802 0 489620 174099 144840 0 801
803 0 489627 174092 144880 0 802
804 0 489643 174022 144920 0 803
805 0 489656 173953 144960 0 804
806 0 489666 173881 145000 0 805
807 0 489679 173807 145040 0 806
808 0 489714 173714 145080 0 807
809 0 489735 173628 145120 0 808
810 0 489751 173543 145160 0 809
811 0 489783 173452 145200 0 810
812 0 489803 173426 145240 0 811
813 0 489833 173413 145280 0 812
814 0 489857 173396 145320 0 813
815 0 489885 173384 145360 0 814
816 0 489930 173313 145400 0 815
817 0 489979 173257 145440 0 816
818 0 489985 173220 145480 0 817
819 0 489997 173182 145520 0 818
820 0 490004 173171 145560 0 819
821 0 490022 173121 145600 0 820
822 0 490036 173088 145640 0 821
823 0 490037 173067 145680 0 822
824 0 490012 173115 145720 0 823
825 0 489983 173059 145760 0 824
826 0 489983 173048 145800 0 825
827 0 489945 172954 145840 0 826
828 0 489929 172862 145880 0 827
829 0 489910 172759 145920 0 828
830 0 489883 172659 145960 0 829
831 0 489862 172492 146000 0 830
832 0 489852 172333 146040 0 831
833 0 489835 172166 146080 0 832
834 0 489839 172091 146120 0 833
835 0 489822 172027 146160 0 834
836 0 489799 171931 146200 0 835
837 0 489778 171882 146240 0 836
838 0 489744 171833 146280 0 837
839 0 489694 171781 146320 0 838
840 0 489649 171710 146360 0 839
841 0 489608 171636 146400 0 840
842 0 489191 171571 146440 0 841
843 0 489434 171505 146480 0 842
844 0 489551 171457 146520 0 843
845 0 489615 171402 146560 0 844
846 0 489639 171360 146600 0 845
847 0 489649 171327 146640 0 846
848 0 489665 171280 146640 0 847
849 0 489693 171213 146720 0 848
850 0 489709 171154 146760 0 849
851 0 489727 171106 146800 0 850
852 0 489734 171061 146840 0 851
853 0 489748 171029 146880 0 852
854 0 489764 171004 146920 0 853
855 0 489772 170970 146960 0 854
856 0 489774 170946 147000 0 855
857 0 489763 170911 147040 0 856
858 0 489764 170885 147080 0 857
859 0 489764 170867 147120 0 858
860 0 489750 170840 147160 0 859
861 0 489742 170807 147200 0 860
862 0 489726 170823 147240 0 861
863 0 489716 170777 147280 0 862
864 0 489709 170737 147320 0 863
865 0 489684 170729 147360 0 864
866 0 489674 170721 147400 0 865
867 0 489654 170710 147440 0 866
868 0 489642 170690 147480 0 867
869 0 489663 170678 147520 0 868
870 0 489679 170652 147560 0 869
871 0 489696 170624 147600 0 870
872 0 489711 170600 147640 0 871
873 0 489734 170579 147680 0 872
874 0 489737 170543 147720 0 873
875 0 489738 170514 147760 0 874
876 0 489742 170464 147800 0 875
877 0 489742 170430 147840 0 876
878 0 489756 170396 147880 0 877
879 0 489731 170308 147920 0 878
880 0 489703 170222 147960 0 879
881 0 489671 170129 148000 0 880
882 0 489645 170030 148040 0 881
883 0 489616 169942 148080 0 882
884 0 489610 169879 148120 0 883
885 0 489614 169815 148160 0 884
886 0 489630 169766 148200 0 885
887 0 489612 169696 148240 0 886
888 0 489654 169675 148280 0 887
889 0 489633 169611 148320 0 888
890 0 489638 169537 148360 0 889
891 0 489635 169471 148400 0 890
892 0 489627 169425 148440 0 891
893 0 489618 169375 148480 0 892
894 0 489604 169331 148520 0 893
895 0 489585 169266 148560 0 894
896 0 489609 169196 148640 0 895
897 0 489610 169159 148680 0 896
898 0 489606 169110 148720 0 897
899 0 489624 169020 148760 0 898
900 0 489625 168902 148800 0 899
901 0 489647 168801 148840 0 900
902 0 489644 168653 148880 0 901
903 0 489644 168506 148920 0 902
904 0 489625 168448 148960 0 903
905 0 489605 168412 149000 0 904
906 0 489588 168348 149040 0 905
907 0 489584 168315 149080 0 906
908 0 489587 168291 149120 0 907
909 0 489581 168252 149160 0 908
910 0 489585 168221 149200 0 909
911 0 489583 168192 149240 0 910
912 0 489580 168159 149280 0 911
913 0 489557 168119 149320 0 912
914 0 489545 168070 149360 0 913
915 0 489530 168030 149400 0 914
916 0 489515 167991 149440 0 915
917 0 489500 167945 149480 0 916
918 0 489486 167904 149520 0 917
919 0 489465 167884 149560 0 918
920 0 489482 168015 149600 0 919
921 0 489483 168043 149640 0 920
922 0 489491 168101 149680 0 921
923 0 489468 168155 149720 0 922
924 0 489434 168150 149760 0 923
925 0 489400 168167 149800 0 924
926 0 489433 168162 149840 0 925
927 0 489448 168179 149880 0 926
928 0 489471 168183 149920 0 927
929 0 489515 168123 149960 0 928
930 0 489559 168066 150000 0 929
931 0 489485 168191 150040 0 930
932 0 489461 168278 150080 0 931
933 0 489501 168198 150120 0 932
934 0 489524 168073 150160 0 933
935 0 489547 167951 150200 0 934
936 0 489577 167812 150240 0 935
937 0 489595 167722 150280 0 936
938 0 489615 167641 150320 0 937
939 0 489634 167532 150360 0 938
940 0 489650 167409 150400 0 939
941 0 489613 167194 150440 0 940
942 0 489594 167018 150480 0 941
943 0 489581 166857 150520 0 942
944 0 489575 166673 150560 0 943
945 0 489584 166522 150600 0 944
946 0 489583 166378 150640 0 945
947 0 489574 166169 150680 0 946
948 0 489573 166049 150720 0 947
949 0 489564 165997 150760 0 948
950 0 489568 165910 150800 0 949
951 0 489562 165849 150840 0 950
952 0 489562 165769 150880 0 951
953 0 489550 165724 150920 0 952
954 0 489560 165684 150960 0 953
955 0 489554 165638 151000 0 954
956 0 489541 165625 151040 0 955
957 0 489538 165595 151080 0 956
958 0 489527 165540 151120 0 957
959 0 489513 165472 151160 0 958
960 0 489500 165411 151200 0 959
961 0 489481 165371 151240 0 960
962 0 489465 165344 151280 0 961
963 0 489444 165309 151320 0 962
964 0 489421 165278 151360 0 963
965 0 489418 165240 151400 0 964
966 0 489412 165189 151440 0 965
967 0 489403 165137 151480 0 966
968 0 489394 165092 151520 0 967
969 0 489349 165060 151560 0 968
970 0 489309 165027 151600 0 969
971 0 489268 165003 151640 0 970
972 0 489230 164973 151680 0 971
973 0 489186 164934 151720 0 972
974 0 489148 164864 151760 0 973
975 0 489111 164791 151800 0 974
976 0 489074 164696 151840 0 975
977 0 489023 164620 151880 0 976
978 0 488979 164532 151920 0 977
979 0 488953 164471 151960 0 978
980 0 488932 164417 152000 0 979
981 0 488906 164357 152040 0 980
982 0 488887 164302 152080 0 981
983 0 488858 164251 152120 0 982
984 0 488847 164211 152160 0 983
985 0 488835 164157 152200 0 984
986 0 488821 164108 152240 0 985
987 0 488808 164057 152280 0 986
988 0 488791 163999 152320 0 987
989 0 488774 163955 152360 0 988
990 0 488764 163908 152400 0 989
991 0 488757 163847 152440 0 990
992 0 488755 163808 152480 0 991
993 0 488749 163744 152520 0 992
994 0 488747 163685 152560 0 993
995 0 488743 163630 152600 0 994
996 0 488733 163617 152640 0 995
997 0 488724 163598 152680 0 996
998 0 488712 163589 152720 0 997
999 0 488697 163580 152760 0 998
1000 0 488690 163566 152800 0 999
1001 0 488685 163564 152840 0 1000
1002 0 488682 163476 152880 0 1001
1003 0 488690 163398 152920 0 1002
1004 0 488680 163306 152960 0 1003
1005 0 488682 163244 153000 0 1004
1006 0 488682 163163 153040 0 1005
1007 0 488637 163042 153080 0 1006
1008 0 488584 162912 153120 0 1007
1009 0 488536 162795 153160 0 1008
1010 0 488486 162682 153200 0 1009
1011 0 488483 162635 153240 0 1010
1012 0 488479 162590 153280 0 1011
1013 0 488467 162537 153320 0 1012
1014 0 488453 162492 153360 0 1013
1015 0 488450 162445 153400 0 1014
1016 0 488443 162402 153440 0 1015
1017 0 488442 162361 153480 0 1016
1018 0 488435 162311 153520 0 1017
1019 0 488434 162261 153560 0 1018
1020 0 488427 162198 153600 0 1019
1021 0 488415 162157 153640 0 1020
1022 0 488401 162088 153680 0 1021
1023 0 488381 162052 153720 0 1022
1024 0 488368 162029 153760 0 1023
1025 0 488352 161990 153800 0 1024
1026 0 488329 161972 153840 0 1025
1027 0 488302 161927 153880 0 1026
1028 0 488280 161895 153920 0 1027
1029 0 488266 161853 153960 0 1028
1030 0 488201 161799 154000 0 1029
1031 0 488153 161753 154040 0 1030
1032 0 488100 161698 154080 0 1031
1033 0 488050 161634 154120 0 1032
1034 0 487989 161615 154160 0 1033
1035 0 487928 161570 154200 0 1034
1036 0 487866 161535 154240 0 1035
1037 0 487812 161512 154280 0 1036
1038 0 487753 161488 154320 0 1037
1039 0 487691 161470 154360 0 1038
1040 0 487669 161452 154400 0 1039
1041 0 487643 161438 154440 0 1040
1042 0 487612 161410 154480 0 1041
1043 0 487585 161389 154520 0 1042
1044 0 487551 161376 154560 0 1043
1045 0 487525 161346 154600 0 1044
1046 0 487488 161335 154640 0 1045
1047 0 487457 161285 154680 0 1046
1048 0 487428 161253 154720 0 1047
1049 0 487397 161213 154760 0 1048
1050 0 487374 161192 154800 0 1049
1051 0 487342 161157 154840 0 1050
1052 0 487326 161108 154880 0 1051
1053 0 487314 161074 154920 0 1052
1054 0 487305 161039 154960 0 1053
1055 0 487288 161011 155000 0 1054
1056 0 487272 160977 155040 0 1055
1057 0 487251 160936 155080 0 1056
1058 0 487235 160887 155120 0 1057
1059 0 487221 160843 155160 0 1058
1060 0 487211 160794 155200 0 1059
1061 0 487195 160745 155240 0 1060
1062 0 487187 160690 155280 0 1061
1063 0 487167 160645 155320 0 1062
1064 0 487152 160583 155360 0 1063
1065 0 487134 160533 155400 0 1064
1066 0 487105 160473 155440 0 1065
1067 0 487082 160417 155480 0 1066
1068 0 487062 160343 155520 0 1067
1069 0 487057 160287 155560 0 1068
1070 0 487025 160239 155600 0 1069
1071 0 486998 160178 155640 0 1070
1072 0 486983 160137 155680 0 1071
1073 0 486951 160101 155720 0 1072
1074 0 486925 160031 155760 0 1073
1075 0 486898 159977 155800 0 1074
1076 0 486867 159919 155840 0 1075
1077 0 486829 159894 155880 0 1076
1078 0 486795 159885 155920 0 1077
1079 0 486777 159905 155960 0 1078
1080 0 486729 159859 156000 0 1079
1081 0 486677 159807 156040 0 1080
1082 0 486609 159741 156080 0 1081
1083 0 486567 159696 156120 0 1082
1084 0 486530 159660 156160 0 1083
1085 0 486478 159600 156200 0 1084
1086 0 486430 159537 156240 0 1085
1087 0 486378 159467 156280 0 1086
1088 0 486328 159408 156320 0 1087
1089 0 486292 159365 156360 0 1088
1090 0 486242 159320 156400 0 1089
1091 0 486191 159252 156440 0 1090
1092 0 486177 159261 156480 0 1091
1093 0 486152 159263 156520 0 1092
1094 0 486140 159265 156560 0 1093
1095 0 486119 159263 156600 0 1094
1096 0 486106 159262 156640 0 1095
1097 0 486081 159266 156680 0 1096
1098 0 486047 159238 156720 0 1097
1099 0 486002 159188 156760 0 1098
1100 0 485961 159137 156800 0 1099
1101 0 485922 159090 156840 0 1100
1102 0 485875 159034 156880 0 1101
1103 0 485832 158996 156920 0 1102
1104 0 485812 158968 156960 0 1103
1105 0 485789 158943 157000 0 1104
1106 0 485770 158913 157040 0 1105
1107 0 485747 158869 157080 0 1106
1108 0 485729 158849 157120 0 1107
1109 0 485697 158825 157160 0 1108
1110 0 485685 158804 157200 0 1109
1111 0 485640 158730 157240 0 1110
1112 0 485605 158655 157280 0 1111
1113 0 485560 158573 157320 0 1112
1114 0 485516 158495 157360 0 1113
1115 0 485473 158420 157400 0 1114
1116 0 485424 158337 157440 0 1115
1117 0 485378 158260 157480 0 1116
1118 0 485319 158179 157520 0 1117
1119 0 485263 158099 157560 0 1118
1120 0 485198 158014 157600 0 1119
1121 0 485141 157926 157640 0 1120
1122 0 485087 157873 157680 0 1121
1123 0 485037 157804 157720 0 1122
1124 0 485002 157736 157760 0 1123
1125 0 484962 157693 157800 0 1124
1126 0 484919 157643 157840 0 1125
1127 0 484885 157575 157880 0 1126
1128 0 484848 157500 157920 0 1127
1129 0 484809 157475 157960 0 1128
1130 0 484770 157416 158000 0 1129
1131 0 484746 157351 158040 0 1130
1132 0 484702 157290 158080 0 1131
1133 0 484655 157251 158120 0 1132
1134 0 484615 157283 158160 0 1133
1135 0 484569 157239 158200 0 1134
1136 0 484568 157238 158240 0 1135
1137 0 484551 157237 158280 0 1136
1138 0 484544 157229 158320 0 1137
1139 0 484525 157216 158360 0 1138
1140 0 484517 157222 158400 0 1139
1141 0 484492 157205 158440 0 1140
1142 0 484506 157168 158480 0 1141
1143 0 484482 157126 158520 0 1142
1144 0 484471 157091 158560 0 1143
1145 0 484474 157045 158600 0 1144
1146 0 484467 157015 158640 0 1145
1147 0 484453 156978 158680 0 1146
1148 0 484445 156938 158720 0 1147
1149 0 484446 156914 158760 0 1148
1150 0 484443 156870 158800 0 1149
1151 0 484437 156833 158840 0 1150
1152 0 484430 156809 158880 0 1151
1153 0 484420 156777 158920 0 1152
1154 0 484418 156736 158960 0 1153
1155 0 484413 156700 159000 0 1154
1156 0 484396 156677 159040 0 1155
1157 0 484356 156666 159080 0 1156
1158 0 484330 156660 159120 0 1157
1159 0 484309 156647 159160 0 1158
1160 0 484267 156621 159200 0 1159
1161 0 484242 156576 159240 0 1160
1162 0 484216 156543 159280 0 1161
1163 0 484174 156500 159320 0 1162
1164 0 484144 156451 159360 0 1163
1165 0 484115 156410 159400 0 1164
1166 0 484074 156353 159440 0 1165
1167 0 484040 156323 159480 0 1166
1168 0 483994 156315 159520 0 1167
1169 0 483968 156284 159560 0 1168
1170 0 483933 156235 159600 0 1169
1171 0 483916 156200 159640 0 1170
1172 0 483892 156168 159680 0 1171
1173 0 483860 156139 159720 0 1172
1174 0 483784 156073 159760 0 1173
1175 0 483702 156030 159800 0 1174
1176 0 483619 155948 159840 0 1175
1177 0 483530 155866 159880 0 1176
1178 0 483446 155812 159920 0 1177
1179 0 483391 155762 159960 0 1178
1180 0 483334 155700 160000 0 1179
1181 0 483288 155625 160040 0 1180
1182 0 483253 155555 160080 0 1181
1183 0 483205 155510 160120 0 1182
1184 0 483143 155454 160160 0 1183
1185 0 483122 155431 160200 0 1184
1186 0 483090 155394 160240 0 1185
1187 0 483066 155396 160280 0 1186
1188 0 483038 155371 160320 0 1187
1189 0 483003 155341 160360 0 1188
1190 0 482994 155312 160400 0 1189
1191 0 482965 155297 160440 0 1190
1192 0 482942 155276 160480 0 1191
1193 0 482910 155236 160520 0 1192
1194 0 482876 155223 160560 0 1193
1195 0 482827 155217 160600 0 1194
1196 0 482800 155211 160640 0 1195
1197 0 482758 155201 160680 0 1196
1198 0 482718 155185 160720 0 1197
1199 0 482685 155136 160760 0 1198
1200 0 482662 155106 160800 0 1199
1201 0 482622 155075 160840 0 1200
1202 0 482596 155030 160880 0 1201
1203 0 482555 155011 160920 0 1202
1204 0 482529 154980 160960 0 1203
1205 0 482498 154948 161000 0 1204
1206 0 482464 154916 161040 0 1205
1207 0 482419 154903 161080 0 1206
1208 0 482390 154850 161120 0 1207
1209 0 482359 154813 161160 0 1208
1210 0 482322 154768 161200 0 1209
1211 0 482282 154720 161240 0 1210
1212 0 482248 154691 161280 0 1211
1213 0 482204 154635 161320 0 1212
1214 0 482167 154599 161360 0 1213
1215 0 482129 154557 161400 0 1214
1216 0 482092 154493 161440 0 1215
1217 0 482077 154421 161480 0 1216
1218 0 482026 154394 161520 0 1217
1219 0 481991 154338 161560 0 1218
1220 0 481960 154289 161600 0 1219
1221 0 481932 154240 161640 0 1220
1222 0 481895 154226 161680 0 1221
1223 0 481839 154182 161720 0 1222
1224 0 481783 154156 161760 0 1223
1225 0 481732 154118 161800 0 1224
1226 0 481685 154072 161840 0 1225
1227 0 481626 154030 161880 0 1226
1228 0 481586 153976 161920 0 1227
1229 0 481562 153898 161960 0 1228
1230 0 481549 153845 162000 0 1229
1231 0 481504 153780 162040 0 1230
1232 0 481451 153755 162080 0 1231
1233 0 481418 153681 162120 0 1232
1234 0 481384 153632 162160 0 1233
1235 0 481338 153553 162200 0 1234
1236 0 481298 153494 162240 0 1235
1237 0 481233 153441 162280 0 1236
1238 0 481183 153404 162320 0 1237
1239 0 481129 153352 162360 0 1238
1240 0 481088 153297 162400 0 1239
1241 0 481058 153252 162440 0 1240
1242 0 481040 153206 162480 0 1241
1243 0 481010 153182 162520 0 1242
1244 0 480987 153141 162560 0 1243
1245 0 480955 153108 162600 0 1244
1246 0 480926 153075 162640 0 1245
1247 0 480886 153057 162680 0 1246
1248 0 480861 153047 162720 0 1247
1249 0 480829 153040 162760 0 1248
1250 0 480799 153016 162800 0 1249
1251 0 480768 152989 162840 0 1250
1252 0 480726 152973 162880 0 1251
1253 0 480699 152954 162920 0 1252
1254 0 480652 152939 162960 0 1253
1255 0 480605 152917 163000 0 1254
1256 0 480557 152883 163040 0 1255
1257 0 480531 152852 163080 0 1256
1258 0 480498 152801 163120 0 1257
1259 0 480472 152718 163160 0 1258
1260 0 480444 152652 163200 0 1259
1261 0 480419 152590 163240 0 1260
1262 0 480382 152528 163280 0 1261
1263 0 480357 152454 163320 0 1262
1264 0 480345 152355 163360 0 1263
1265 0 480325 152310 163400 0 1264
1266 0 480291 152274 163440 0 1265
1267 0 480242 152231 163480 0 1266
1268 0 480203 152200 163520 0 1267
1269 0 480163 152149 163560 0 1268
1270 0 480130 152114 163600 0 1269
1271 0 480100 152120 163640 0 1270
1272 0 480072 152142 163680 0 1271
1273 0 480047 152121 163720 0 1272
1274 0 480025 152117 163760 0 1273
1275 0 480002 152118 163800 0 1274
1276 0 479975 152105 163840 0 1275
1277 0 479948 152065 163880 0 1276
1278 0 479949 152004 163920 0 1277
1279 0 479941 151987 163960 0 1278
1280 0 479932 151925 164000 0 1279
1281 0 479930 151885 164040 0 1280
1282 0 479911 151816 164080 0 1281
1283 0 479906 151764 164120 0 1282
1284 0 479905 151717 164160 0 1283
1285 0 479899 151681 164200 0 1284
1286 0 479859 151640 164240 0 1285
1287 0 479826 151580 164280 0 1286
1288 0 479788 151548 164320 0 1287
1289 0 479756 151487 164360 0 1288
1290 0 479708 151449 164400 0 1289
1291 0 479668 151413 164440 0 1290
1292 0 479642 151333 164480 0 1291
1293 0 479596 151295 164520 0 1292
1294 0 479567 151223 164560 0 1293
1295 0 479518 151161 164600 0 1294
1296 0 479457 151140 164640 0 1295
1297 0 479409 151102 164680 0 1296
1298 0 479358 151060 164720 0 1297
1299 0 479323 151016 164760 0 1298
1300 0 479275 150979 164800 0 1299
1301 0 479243 150937 164840 0 1300
1302 0 479200 150900 164880 0 1301
1303 0 479111 150892 164920 0 1302
1304 0 479055 150851 164960 0 1303
1305 0 478993 150783 165000 0 1304
1306 0 478929 150730 165040 0 1305
1307 0 478856 150703 165080 0 1306
1308 0 478798 150663 165120 0 1307
1309 0 478736 150626 165160 0 1308
1310 0 478665 150574 165200 0 1309
1311 0 478621 150491 165240 0 1310
1312 0 478568 150432 165280 0 1311
1313 0 478511 150380 165320 0 1312
1314 0 478449 150330 165360 0 1313
1315 0 478384 150278 165400 0 1314
1316 0 478331 150202 165440 0 1315
1317 0 478273 150093 165480 0 1316
1318 0 478209 149988 165520 0 1317
1319 0 478133 149913 165560 0 1318
1320 0 478067 149815 165600 0 1319
1321 0 477955 149788 165640 0 1320
1322 0 477875 149704 165680 0 1321
1323 0 477822 149617 165720 0 1322
1324 0 477766 149527 165760 0 1323
1325 0 477713 149437 165800 0 1324
1326 0 477649 149348 165840 0 1325
1327 0 477566 149271 165880 0 1326
1328 0 477479 149138 165920 0 1327
1329 0 477412 149062 165960 0 1328
1330 0 477314 148952 166000 0 1329
1331 0 477233 148855 166040 0 1330
1332 0 477192 148784 166080 0 1331
1333 0 477122 148693 166120 0 1332
1334 0 477074 148602 166160 0 1333
1335 0 477026 148498 166200 0 1334
1336 0 476997 148431 166240 0 1335
1337 0 476964 148314 166280 0 1336
1338 0 476916 148217 166320 0 1337
1339 0 476876 148140 166360 0 1338
1340 0 476841 148077 166400 0 1339
1341 0 476807 148010 166440 0 1340
1342 0 476761 147939 166480 0 1341
1343 0 476733 147869 166520 0 1342
1344 0 476696 147817 166560 0 1343
1345 0 476623 147753 166600 0 1344
1346 0 476596 147686 166640 0 1345
1347 0 476554 147619 166680 0 1346
1348 0 476479 147544 166720 0 1347
1349 0 476411 147480 166760 0 1348
1350 0 476355 147398 166800 0 1349
1351 0 476284 147321 166840 0 1350
1352 0 476210 147246 166880 0 1351
1353 0 476164 147180 166920 0 1352
1354 0 476116 147112 166960 0 1353
1355 0 476064 147037 167000 0 1354
1356 0 476024 146967 167040 0 1355
1357 0 475973 146903 167080 0 1356
1358 0 475929 146837 167120 0 1357
1359 0 475893 146775 167160 0 1358
1360 0 475841 146730 167200 0 1359
1361 0 475795 146695 167240 0 1360
1362 0 475771 146628 167280 0 1361
1363 0 475741 146572 167320 0 1362
1364 0 475688 146531 167360 0 1363
1365 0 475642 146488 167400 0 1364
1366 0 475595 146400 167440 0 1365
1367 0 475566 146334 167480 0 1366
1368 0 475530 146272 167520 0 1367
1369 0 475481 146206 167560 0 1368
1370 0 475431 146157 167600 0 1369
1371 0 475386 146126 167640 0 1370
1372 0 475303 145959 167720 0 1371
1373 0 475254 145900 167760 0 1372
1374 0 475189 145848 167800 0 1373
1375 0 475126 145777 167840 0 1374
1376 0 475060 145714 167880 0 1375
1377 0 474997 145658 167920 0 1376
1378 0 474963 145587 167960 0 1377
1379 0 474866 145531 168000 0 1378
1380 0 474797 145447 168040 0 1379
1381 0 474737 145356 168080 0 1380
1382 0 474653 145269 168120 0 1381
1383 0 474582 145176 168160 0 1382
1384 0 474508 145097 168200 0 1383
1385 0 474463 145003 168240 0 1384
1386 0 474383 144943 168280 0 1385
1387 0 474324 144858 168320 0 1386
1388 0 474263 144797 168360 0 1387
1389 0 474191 144724 168400 0 1388
1390 0 474114 144670 168440 0 1389
1391 0 474048 144597 168480 0 1390
1392 0 473997 144528 168520 0 1391
1393 0 473933 144462 168560 0 1392
1394 0 473903 144401 168600 0 1393
1395 0 473861 144372 168640 0 1394
1396 0 473845 144323 168680 0 1395
1397 0 473813 144270 168720 0 1396
1398 0 473782 144214 168760 0 1397
1399 0 473752 144186 168800 0 1398
1400 0 473718 144159 168840 0 1399
1401 0 473683 144132 168880 0 1400
1402 0 473645 144094 168920 0 1401
1403 0 473593 144057 168960 0 1402
1404 0 473549 143995 169000 0 1403
1405 0 473498 143960 169040 0 1404
1406 0 473453 143936 169080 0 1405
1407 0 473410 143918 169120 0 1406
1408 0 473363 143874 169160 0 1407
1409 0 473323 143835 169200 0 1408
1410 0 473268 143815 169240 0 1409
1411 0 473116 143724 169280 0 1410
1412 0 472963 143628 169320 0 1411
1413 0 472803 143509 169360 0 1412
1414 0 472743 143448 169400 0 1413
1415 0 472661 143389 169440 0 1414
1416 0 472571 143324 169480 0 1415
1417 0 472441 143248 169520 0 1416
1418 0 472321 143182 169560 0 1417
1419 0 472199 143116 169600 0 1418
1420 0 472076 143052 169640 0 1419
1421 0 471992 143018 169680 0 1420
1422 0 471915 142970 169720 0 1421
1423 0 471820 142921 169760 0 1422
1424 0 471751 142882 169800 0 1423
1425 0 471669 142854 169840 0 1424
1426 0 471603 142808 169880 0 1425
1427 0 471516 142791 169920 0 1426
1428 0 471446 142748 169960 0 1427
1429 0 471403 142700 170000 0 1428
1430 0 471347 142645 170040 0 1429
1431 0 471285 142604 170080 0 1430
1432 0 471231 142545 170120 0 1431
1433 0 471123 142491 170160 0 1432
1434 0 471009 142451 170200 0 1433
1435 0 470902 142395 170240 0 1434
1436 0 470792 142299 170280 0 1435
1437 0 470675 142200 170320 0 1436
1438 0 470578 142113 170360 0 1437
1439 0 470449 142083 170400 0 1438
1440 0 470340 142041 170440 0 1439
1441 0 470226 141991 170480 0 1440
1442 0 470061 141943 170520 0 1441
1443 0 469926 141890 170560 0 1442
1444 0 469735 141854 170600 0 1443
1445 0 469606 141838 170640 0 1444
1446 0 469491 141833 170680 0 1445
1447 0 469364 141817 170720 0 1446
1448 0 469285 141822 170760 0 1447
1449 0 469217 141821 170800 0 1448
1450 0 469136 141825 170840 0 1449
1451 0 469056 141835 170880 0 1450
1452 0 468867 141716 170920 0 1451
1453 0 468653 141598 170960 0 1452
1454 0 468456 141467 171000 0 1453
1455 0 468382 141487 171040 0 1454
1456 0 468302 141505 171080 0 1455
1457 0 468229 141514 171120 0 1456
1458 0 468033 141452 171160 0 1457
1459 0 467827 141375 171200 0 1458
1460 0 467734 141390 171240 0 1459
1461 0 467660 141398 171280 0 1460
1462 0 467181 141116 171320 0 1461
1463 0 466672 140828 171360 0 1462
1464 0 466426 140769 171400 0 1463
1465 0 466176 140694 171440 0 1464
1466 0 465954 140627 171480 0 1465
1467 0 465538 140463 171520 0 1466
1468 0 465152 140290 171560 0 1467
1469 0 464740 140157 171600 0 1468
1470 0 464308 140025 171640 0 1469
1471 0 464109 139967 171680 0 1470
1472 0 463868 139913 171720 0 1471
1473 0 463659 139859 171760 0 1472
1474 0 463572 139872 171800 0 1473
1475 0 463475 139870 171840 0 1474
1476 0 463390 139871 171880 0 1475
1477 0 463303 139863 171920 0 1476
1478 0 462534 139265 171960 0 1477
1479 0 462303 139146 172000 0 1478
1480 0 462084 139041 172040 0 1479
1481 0 461873 138918 172080 0 1480
1482 0 461384 138456 172120 0 1481
1483 0 461265 138393 172160 0 1482
1484 0 461176 138312 172200 0 1483
1485 0 461088 138241 172240 0 1484
1486 0 461002 138192 172280 0 1485
1487 0 460933 138128 172320 0 1486
1488 0 460803 138086 172360 0 1487
1489 0 460469 137921 172400 0 1488
1490 0 460115 137771 172440 0 1489
1491 0 459646 137341 172480 0 1490
1492 0 459172 136932 172520 0 1491
1493 0 458686 136516 172560 0 1492
1494 0 458457 136351 172600 0 1493
1495 0 458210 136206 172640 0 1494
1496 0 457964 136052 172680 0 1495
1497 0 457744 135938 172720 0 1496
1498 0 457515 135823 172760 0 1497
1499 0 457291 135707 172800 0 1498
1500 0 457077 135536 172840 0 1499
1501 0 456847 135396 172880 0 1500
1502 0 456631 135261 172920 0 1501
1503 0 456510 135220 172960 0 1502
1504 0 456401 135191 173000 0 1503
1505 0 456265 135180 173040 0 1504
1506 0 456154 135145 173080 0 1505
1507 0 456052 135129 173120 0 1506
1508 0 455958 135111 173160 0 1507
1509 0 455878 135084 173200 0 1508
1510 0 455778 135070 173240 0 1509
1511 0 455715 135066 173280 0 1510
1512 0 455656 135068 173320 0 1511
1513 0 455574 135087 173360 0 1512
1514 0 455496 135081 173400 0 1513
1515 0 455386 135086 173440 0 1514
1516 0 455314 135052 173480 0 1515
1517 0 455261 135073 173520 0 1516
1518 0 455201 135103 173560 0 1517
1519 0 455143 135125 173600 0 1518
1520 0 455102 135147 173640 0 1519
1521 0 455053 135147 173680 0 1520
1522 0 455000 135149 173720 0 1521
1523 0 454973 135137 173760 0 1522
1524 0 454913 135141 173800 0 1523
1525 0 454870 135126 173840 0 1524
1526 0 454823 135110 173880 0 1525
1527 0 454775 135040 173920 0 1526
1528 0 454714 135005 173960 0 1527
1529 0 454660 134960 174000 0 1528
1530 0 454548 135046 174040 0 1529
1531 0 454513 135048 174080 0 1530
1532 0 454467 135002 174160 0 1531
1533 0 454416 135028 174200 0 1532
1534 0 454314 135071 174240 0 1533
1535 0 454202 135120 174280 0 1534
1536 0 454191 135061 174320 0 1535
1537 0 454150 135023 174360 0 1536
1538 0 454062 135066 174400 0 1537
1539 0 453956 135112 174440 0 1538
1540 0 453881 135136 174480 0 1539
1541 0 453725 135088 174520 0 1540
1542 0 453553 135063 174560 0 1541
1543 0 453354 135043 174600 0 1542
1544 0 453287 135074 174640 0 1543
1545 0 453178 135139 174680 0 1544
1546 0 453072 135194 174720 0 1545
1547 0 452974 135234 174760 0 1546
1548 0 452924 135249 174800 0 1547
1549 0 452905 135244 174840 0 1548
1550 0 452829 135268 174880 0 1549
1551 0 452779 135268 174920 0 1550
1552 0 452685 135236 174960 0 1551
1553 0 452596 135200 175000 0 1552
1554 0 452497 135180 175040 0 1553
1555 0 452426 135177 175080 0 1554
1556 0 452340 135172 175120 0 1555
1557 0 452258 135171 175160 0 1556
1558 0 452240 135195 175200 0 1557
1559 0 452182 135189 175240 0 1558
1560 0 452144 135322 175280 0 1559
1561 0 452084 135367 175320 0 1560
1562 0 452028 135372 175360 0 1561
1563 0 451866 135544 175400 0 1562
1564 0 451927 135442 175440 0 1563
1565 0 451961 135351 175480 0 1564
1566 0 451899 135351 175520 0 1565
1567 0 451820 135372 175560 0 1566
1568 0 451768 135373 175600 0 1567
1569 0 451706 135347 175640 0 1568
1570 0 451659 135312 175680 0 1569
1571 0 451603 135308 175720 0 1570
1572 0 451543 135309 175760 0 1571
1573 0 451488 135326 175800 0 1572
1574 0 451432 135333 175840 0 1573
1575 0 451363 135318 175880 0 1574
1576 0 451290 135311 175920 0 1575
1577 0 451206 135304 175960 0 1576
1578 0 451159 135277 176000 0 1577
1579 0 451086 135262 176040 0 1578
1580 0 451025 135265 176080 0 1579
1581 0 450965 135268 176120 0 1580
1582 0 450890 135165 176160 0 1581
1583 0 450810 135065 176200 0 1582
1584 0 450752 135066 176240 0 1583
1585 0 450704 135044 176280 0 1584
1586 0 450604 135007 176320 0 1585
1587 0 450503 134984 176360 0 1586
1588 0 450421 135015 176400 0 1587
1589 0 450345 135029 176440 0 1588
1590 0 450234 134969 176480 0 1589
1591 0 450136 134893 176520 0 1590
1592 0 450056 134967 176560 0 1591
1593 0 450081 134916 176600 0 1592
1594 0 450004 134904 176640 0 1593
1595 0 450077 135319 176680 0 1594
1596 0 449578 134771 176720 0 1595
1597 0 449464 134684 176760 0 1596
1598 0 449405 134613 176800 0 1597
1599 0 449306 134620 176840 0 1598
1600 0 449205 134610 176880 0 1599
1601 0 449138 134595 176920 0 1600
1602 0 449076 134575 176960 0 1601
1603 0 449035 134605 177000 0 1602
1604 0 448992 134625 177040 0 1603
1605 0 448949 134667 177080 0 1604
1606 0 448917 134732 177120 0 1605
1607 0 448819 134601 177160 0 1606
1608 0 448785 134657 177200 0 1607
1609 0 448756 134698 177240 0 1608
1610 0 448741 134733 177280 0 1609
1611 0 448619 134749 177320 0 1610
1612 0 448517 134762 177360 0 1611
1613 0 448401 134725 177400 0 1612
1614 0 448294 134694 177440 0 1613
1615 0 448184 134662 177480 0 1614
1616 0 448120 134609 177520 0 1615
1617 0 448059 134574 177560 0 1616
1618 0 448000 134533 177600 0 1617
1619 0 447929 134482 177640 0 1618
1620 0 447847 134432 177680 0 1619
1621 0 447803 134380 177720 0 1620
1622 0 447656 134337 177760 0 1621
1623 0 447494 134330 177800 0 1622
1624 0 447369 134299 177840 0 1623
1625 0 447311 134284 177880 0 1624
1626 0 447243 134261 177920 0 1625
1627 0 447173 134244 177960 0 1626
1628 0 447135 134219 178000 0 1627
1629 0 447091 134187 178040 0 1628
1630 0 447072 134143 178080 0 1629
1631 0 446987 134148 178120 0 1630
1632 0 446921 134129 178160 0 1631
1633 0 446862 134120 178200 0 1632
1634 0 446824 134077 178240 0 1633
1635 0 446786 134042 178280 0 1634
1636 0 446755 134003 178320 0 1635
1637 0 446695 134077 178360 0 1636
1638 0 446677 134065 178400 0 1637
1639 0 446578 134007 178440 0 1638
1640 0 446470 133959 178480 0 1639
1641 0 446382 133930 178520 0 1640
1642 0 446297 133901 178560 0 1641
1643 0 446242 133922 178600 0 1642
1644 0 446188 133927 178640 0 1643
1645 0 446012 133839 178680 0 1644
1646 0 445840 133738 178720 0 1645
1647 0 445665 133712 178760 0 1646
1648 0 445538 133704 178800 0 1647
1649 0 445374 133698 178840 0 1648
1650 0 445129 133648 178880 0 1649
1651 0 444870 133594 178920 0 1650
1652 0 444632 133464 179000 0 1651
1653 0 444511 133425 179040 0 1652
1654 0 444415 133404 179080 0 1653
1655 0 444303 133375 179120 0 1654
1656 0 444197 133346 179160 0 1655
1657 0 444100 133315 179200 0 1656
1658 0 443984 133280 179240 0 1657
1659 0 443863 133248 179280 0 1658
1660 0 443736 133221 179320 0 1659
1661 0 443679 133208 179360 0 1660
1662 0 443599 133196 179400 0 1661
1663 0 443533 133181 179440 0 1662
1664 0 443479 133219 179480 0 1663
1665 0 443458 133233 179520 0 1664
1666 0 443410 133249 179560 0 1665
1667 0 443299 133252 179600 0 1666
1668 0 443213 133237 179640 0 1667
1669 0 443085 133188 179680 0 1668
1670 0 442982 133110 179720 0 1669
1671 0 442755 133049 179760 0 1670
1672 0 442459 132980 179800 0 1671
1673 0 442239 132916 179840 0 1672
1674 0 442023 132827 179880 0 1673
1675 0 441917 132899 179920 0 1674
1676 0 441814 132991 179960 0 1675
1677 0 441665 132997 180000 0 1676
1678 0 441480 133108 180040 0 1677
1679 0 441364 133112 180080 0 1678
1680 0 441260 133074 180120 0 1679
1681 0 440968 133129 180160 0 1680
1682 0 440711 133190 180200 0 1681
1683 0 440480 133161 180240 0 1682
1684 0 440274 133140 180280 0 1683
1685 0 440126 133112 180320 0 1684
1686 0 439993 133077 180360 0 1685
1687 0 439845 133034 180400 0 1686
1688 0 439706 133005 180440 0 1687
1689 0 439554 132989 180480 0 1688
1690 0 439454 132969 180520 0 1689
1691 0 439367 132948 180560 0 1690
1692 0 439265 132935 180600 0 1691
1693 0 439177 132922 180640 0 1692
1694 0 439058 132901 180680 0 1693
1695 0 438952 132882 180720 0 1694
1696 0 438854 132844 180760 0 1695
1697 0 438752 132829 180800 0 1696
1698 0 438654 132792 180840 0 1697
1699 0 438490 132807 180880 0 1698
1700 0 438330 132828 180920 0 1699
1701 0 438163 132877 180960 0 1700
1702 0 438024 132907 181000 0 1701
1703 0 437854 132941 181040 0 1702
1704 0 437563 132955 181080 0 1703
1705 0 437431 132916 181120 0 1704
1706 0 437220 132823 181160 0 1705
1707 0 436914 132886 181200 0 1706
1708 0 437023 132622 181240 0 1707
1709 0 436747 133076 181280 0 1708
1710 0 436687 133032 181320 0 1709
1711 0 436456 133059 181360 0 1710
1712 0 436351 133049 181400 0 1711
1713 0 436242 133045 181440 0 1712
1714 0 436145 133011 181480 0 1713
1715 0 435968 132954 181520 0 1714
1716 0 435814 132860 181560 0 1715
1717 0 435747 132854 181600 0 1716
1718 0 435691 132860 181640 0 1717
1719 0 435636 132850 181680 0 1718
1720 0 435587 132841 181720 0 1719
1721 0 435491 132851 181760 0 1720
1722 0 435387 132858 181800 0 1721
1723 0 435294 132850 181840 0 1722
1724 0 435226 132855 181880 0 1723
1725 0 435160 132860 181920 0 1724
1726 0 435091 132869 181960 0 1725
1727 0 435005 132878 182000 0 1726
1728 0 434903 132847 182040 0 1727
1729 0 434818 132793 182080 0 1728
1730 0 434708 132793 182120 0 1729
1731 0 434605 132792 182160 0 1730
1732 0 434503 132782 182200 0 1731
1733 0 434307 132793 182240 0 1732
1734 0 434084 132821 182280 0 1733
1735 0 433880 132833 182320 0 1734
1736 0 433703 132862 182360 0 1735
1737 0 433511 132876 182400 0 1736
1738 0 433340 132895 182440 0 1737
1739 0 433155 132943 182480 0 1738
1740 0 433060 132959 182520 0 1739
1741 0 432949 133004 182560 0 1740
1742 0 432866 133004 182600 0 1741
1743 0 432743 133008 182640 0 1742
1744 0 432627 132995 182680 0 1743
1745 0 432520 132990 182720 0 1744
1746 0 432390 132982 182760 0 1745
1747 0 432251 132969 182800 0 1746
1748 0 432108 132961 182840 0 1747
1749 0 431864 132991 182880 0 1748
1750 0 431636 133017 182920 0 1749
1751 0 431244 133253 182960 0 1750
1752 0 430824 133506 183000 0 1751
1753 0 430536 133603 183040 0 1752
1754 0 430374 133801 183080 0 1753
1755 0 430291 133781 183120 0 1754
1756 0 430233 133766 183160 0 1755
1757 0 430154 133770 183200 0 1756
1758 5 430173 133772 183240 0 1757
1759 0 430194 133784 183280 0 1758
1760 0 430193 133799 183320 0 1759
1761 0 430189 133823 183360 0 1760
1762 0 430209 133844 183400 0 1761
1763 0 430223 133858 183440 0 1762
1764 0 430198 133901 183480 0 1763
1765 0 430198 133919 183520 0 1764
1766 0 430176 133922 183560 0 1765
1767 0 430144 133934 183600 0 1766
1768 0 430129 133946 183640 0 1767
1769 0 430110 133964 183680 0 1768
1770 0 430085 133990 183720 0 1769
1771 0 430095 134050 183760 0 1770
1772 0 430097 134111 183800 0 1771
1773 0 430088 134153 183840 0 1772
1774 0 430084 134191 183880 0 1773
1775 0 430065 134231 183920 0 1774
1776 0 430041 134270 183960 0 1775
1777 0 430047 134282 184000 0 1776
1778 0 430012 134326 184040 0 1777
1779 0 430007 134346 184080 0 1778
1780 0 430008 134362 184120 0 1779
1781 0 429980 134394 184160 0 1780
1782 0 429962 134422 184200 0 1781
1783 0 429939 134468 184240 0 1782
1784 0 429907 134528 184280 0 1783
1785 0 429887 134573 184320 0 1784
1786 0 429857 134608 184360 0 1785
1787 0 429841 134670 184400 0 1786
1788 0 429846 134728 184440 0 1787
1789 0 429825 134782 184480 0 1788
1790 0 429827 134824 184520 0 1789
1791 0 429794 134882 184560 0 1790
1792 0 429780 134913 184600 0 1791
1793 0 429730 134984 184640 0 1792
1794 0 429684 135030 184680 0 1793
1795 0 429615 135114 184720 0 1794
1796 0 429558 135178 184760 0 1795
1797 0 429525 135258 184800 0 1796
1798 0 429527 135341 184840 0 1797
1799 0 429499 135380 184880 0 1798
1800 0 429481 135422 184920 0 1799
1801 0 429459 135467 184960 0 1800
1802 0 429446 135498 185000 0 1801
1803 0 429429 135493 185040 0 1802
1804 0 429410 135503 185080 0 1803
1805 0 429393 135536 185120 0 1804
1806 0 429390 135544 185160 0 1805
1807 0 429383 135570 185200 0 1806
1808 0 429398 135614 185240 0 1807
1809 0 429363 135674 185280 0 1808
1810 0 429370 135709 185320 0 1809
1811 0 429370 135761 185360 0 1810
1812 0 429369 135810 185400 0 1811
1813 0 429365 135851 185440 0 1812
1814 0 429382 135871 185480 0 1813
1815 0 429371 135918 185520 0 1814
1816 0 429356 135964 185560 0 1815
1817 0 429367 136003 185600 0 1816
1818 0 429357 136067 185640 0 1817
1819 0 429375 136113 185680 0 1818
1820 0 429395 136106 185720 0 1819
1821 0 429415 136107 185760 0 1820
1822 0 429424 136153 185800 0 1821
1823 0 429432 136193 185840 0 1822
1824 0 429456 136232 185880 0 1823
1825 0 429482 136256 185920 0 1824
1826 0 429459 136288 185960 0 1825
1827 0 429475 136285 186000 0 1826
1828 0 429574 136278 186080 0 1827
1829 0 429570 136374 186120 0 1828
1830 0 429600 136438 186160 0 1829
1831 0 429635 136511 186200 0 1830
1832 0 429647 136600 186240 0 1831
1833 0 429666 136646 186280 0 1832
1834 0 429671 136680 186320 0 1833
1835 0 429674 136693 186360 0 1834
1836 0 429675 136699 186400 0 1835
1837 0 429643 136729 186440 0 1836
1838 0 429588 136728 186480 0 1837
1839 0 429614 136761 186520 0 1838
1840 0 429585 136825 186560 0 1839
1841 0 429582 136878 186600 0 1840
1842 0 429578 136907 186640 0 1841
1843 0 429580 136917 186680 0 1842
1844 0 429615 136900 186720 0 1843
1845 0 429659 136896 186760 0 1844
1846 0 429641 136926 186800 0 1845
1847 0 429637 136954 186840 0 1846
1848 0 429620 136982 186880 0 1847
1849 0 429621 136991 186920 0 1848
1850 0 429678 137005 186960 0 1849
1851 0 429740 136986 187000 0 1850
1852 0 429769 136985 187040 0 1851
1853 0 429872 137020 187080 0 1852
1854 0 429981 137048 187120 0 1853
1855 0 430589 137240 187160 0 1854
1856 0 431128 137447 187200 0 1855
1857 5 432956 137709 187200 0 1856
1858 0 432923 137736 187240 0 1857
1859 0 432838 137678 187280 0 1858
1860 0 432753 137612 187320 0 1859
1861 0 432667 137561 187360 0 1860
1862 0 432590 137501 187400 0 1861
1863 0 432584 137523 187440 0 1862
1864 0 432586 137553 187480 0 1863
1865 0 432586 137567 187520 0 1864
1866 0 432618 137609 187560 0 1865
1867 0 432644 137680 187600 0 1866
1868 5 432671 137727 187640 0 1867
1869 0 430551 137328 187640 0 1868
1870 0 430497 137333 187680 0 1869
1871 0 430420 137348 187720 0 1870
1872 0 430411 137306 187760 0 1871
1873 0 430391 137270 187800 0 1872
1874 0 430546 137252 187840 0 1873
1875 0 430529 137291 187880 0 1874
1876 0 430517 137338 187920 0 1875
1877 0 430511 137333 187960 0 1876
1878 0 430503 137336 188000 0 1877
1879 0 430488 137311 188040 0 1878
1880 0 430471 137282 188080 0 1879
1881 0 430470 137301 188120 0 1880
1882 0 430473 137319 188160 0 1881
1883 0 430444 137312 188200 0 1882
1884 0 430436 137301 188240 0 1883
1885 0 430387 137290 188280 0 1884
1886 0 430370 137294 188320 0 1885
1887 0 430343 137307 188360 0 1886
1888 0 430312 137324 188400 0 1887
1889 0 430266 137328 188440 0 1888
1890 0 430208 137341 188480 0 1889
1891 0 430121 137418 188520 0 1890
1892 0 430118 137459 188560 0 1891
1893 0 430110 137506 188600 0 1892
1894 0 430085 137514 188640 0 1893
1895 0 430065 137525 188680 0 1894
1896 0 430036 137534 188720 0 1895
1897 0 430002 137545 188760 0 1896
1898 0 430006 137587 188800 0 1897
1899 0 430006 137622 188840 0 1898
1900 0 429995 137678 188880 0 1899
1901 0 429996 137745 188920 0 1900
1902 0 429920 137776 188960 0 1901
1903 0 429845 137804 189000 0 1902
1904 0 429791 137845 189040 0 1903
1905 0 429763 137864 189080 0 1904
1906 0 429719 137891 189120 0 1905
1907 0 429703 137907 189160 0 1906
1908 0 429694 137921 189200 0 1907
1909 0 429713 137916 189240 0 1908
1910 0 429730 137929 189280 0 1909
1911 0 429717 137952 189320 0 1910
1912 0 429696 137987 189360 0 1911
1913 0 429679 137996 189400 0 1912
1914 0 429653 138012 189440 0 1913
1915 0 429644 138062 189480 0 1914
1916 0 429634 138108 189520 0 1915
1917 0 429630 138157 189560 0 1916
1918 0 429637 138135 189600 0 1917
1919 0 429623 138123 189640 0 1918
1920 0 429592 138110 189680 0 1919
1921 0 429552 138121 189720 0 1920
1922 0 429519 138106 189760 0 1921
1923 0 429500 138123 189800 0 1922
1924 0 429485 138135 189840 0 1923
1925 0 429452 138154 189880 0 1924
1926 0 429431 138178 189920 0 1925
1927 0 429401 138212 189960 0 1926
1928 0 429386 138241 190000 0 1927
1929 0 429324 138253 190040 0 1928
1930 0 429264 138261 190080 0 1929
1931 0 429264 138225 190120 0 1930
1932 0 429235 138208 190160 0 1931
1933 0 429218 138188 190200 0 1932
1934 0 429219 138216 190240 0 1933
1935 0 429214 138246 190280 0 1934
1936 0 429231 138263 190320 0 1935
1937 0 429198 138287 190360 0 1936
1938 0 429187 138306 190400 0 1937
1939 0 429179 138326 190440 0 1938
1940 0 429164 138339 190480 0 1939
1941 0 429150 138355 190520 0 1940
1942 0 429136 138360 190560 0 1941
1943 0 429137 138389 190600 0 1942
1944 0 429140 138407 190640 0 1943
1945 0 429134 138433 190680 0 1944
1946 0 429143 138451 190720 0 1945
1947 0 429150 138470 190760 0 1946
1948 0 429198 138474 190800 0 1947
1949 0 429250 138463 190840 0 1948
1950 0 429263 138483 190880 0 1949
1951 0 429278 138496 190920 0 1950
1952 0 429294 138518 190960 0 1951
1953 0 429320 138550 191000 0 1952
1954 0 429348 138563 191040 0 1953
1955 0 429346 138590 191080 0 1954
1956 0 429343 138621 191120 0 1955
1957 0 429359 138627 191160 0 1956
1958 0 429373 138692 191200 0 1957
1959 0 429387 138645 191240 0 1958
1960 0 429399 138644 191280 0 1959
1961 0 429417 138641 191320 0 1960
1962 0 429437 138640 191360 0 1961
1963 0 429464 138667 191400 0 1962
1964 0 429470 138674 191440 0 1963
1965 0 429469 138682 191480 0 1964
1966 0 429458 138676 191520 0 1965
1967 0 429449 138668 191560 0 1966
1968 0 429417 138681 191600 0 1967
1969 0 429408 138680 191640 0 1968
1970 0 429404 138674 191680 0 1969
1971 0 429396 138665 191720 0 1970
1972 0 429400 138646 191760 0 1971
1973 0 429394 138628 191800 0 1972
1974 0 429366 138617 191840 0 1973
1975 0 429361 138607 191880 0 1974
1976 0 429338 138626 191920 0 1975
1977 0 429343 138634 191960 0 1976
1978 0 429326 138652 192000 0 1977
1979 0 429311 138671 192040 0 1978
1980 0 429287 138681 192080 0 1979
1981 0 429264 138706 192120 0 1980
1982 0 429244 138729 192160 0 1981
1983 0 429212 138747 192200 0 1982
1984 0 429173 138748 192240 0 1983
1985 0 429151 138760 192280 0 1984
1986 0 429124 138777 192320 0 1985
1987 0 429090 138778 192360 0 1986
1988 0 429072 138790 192400 0 1987
1989 0 429057 138798 192440 0 1988
1990 0 429034 138831 192480 0 1989
1991 0 429022 138856 192520 0 1990
1992 0 429003 138888 192560 0 1991
1993 0 428994 138939 192600 0 1992
1994 0 428958 138965 192640 0 1993
1995 0 428944 138997 192680 0 1994
1996 0 428912 139017 192720 0 1995
1997 0 428892 139042 192760 0 1996
1998 0 428869 139060 192800 0 1997
1999 0 428830 139077 192840 0 1998
2000 0 428809 139102 192880 0 1999
2001 0 428794 139129 192920 0 2000
2002 0 428781 139173 192960 0 2001
2003 0 428780 139218 193000 0 2002
2004 0 428770 139251 193040 0 2003
2005 0 428775 139269 193080 0 2004
2006 0 428761 139279 193120 0 2005
2007 0 428741 139288 193160 0 2006
2008 0 428723 139299 193200 0 2007
2009 0 428702 139311 193240 0 2008
2010 0 428679 139306 193280 0 2009
2011 0 428660 139312 193320 0 2010
2012 0 428608 139295 193360 0 2011
2013 0 428561 139301 193400 0 2012
2014 0 428550 139306 193440 0 2013
2015 0 428533 139303 193480 0 2014
2016 0 428527 139320 193520 0 2015
2017 0 428464 139332 193560 0 2016
2018 0 428410 139358 193600 0 2017
2019 0 428377 139356 193640 0 2018
2020 0 428339 139364 193680 0 2019
2021 0 428270 139347 193720 0 2020
2022 0 428241 139350 193760 0 2021
2023 0 428206 139350 193800 0 2022
2024 0 428170 139348 193840 0 2023
2025 0 428164 139351 193880 0 2024
2026 0 428155 139350 193920 0 2025
2027 0 428151 139346 193960 0 2026
2028 0 428150 139350 194000 0 2027
2029 0 428095 139358 194040 0 2028
2030 0 428042 139366 194080 0 2029
2031 0 427990 139380 194120 0 2030
2032 0 427916 139397 194160 0 2031
2033 0 427848 139422 194200 0 2032
2034 0 427848 139428 194240 0 2033
2035 0 427852 139443 194280 0 2034
2036 0 427845 139436 194320 0 2035
2037 0 427820 139442 194360 0 2036
2038 0 427792 139439 194400 0 2037
2039 0 427765 139451 194440 0 2038
2040 0 427742 139457 194480 0 2039
2041 0 427677 139484 194520 0 2040
2042 0 427611 139516 194560 0 2041
2043 0 427606 139514 194600 0 2042
2044 0 427609 139528 194640 0 2043
2045 0 427615 139535 194680 0 2044
2046 0 427604 139513 194720 0 2045
2047 0 427589 139488 194760 0 2046
2048 0 427584 139512 194800 0 2047
2049 0 427580 139532 194840 0 2048
2050 0 427568 139540 194880 0 2049
2051 0 427500 139557 194920 0 2050
2052 0 427496 139567 194960 0 2051
2053 0 427502 139580 195000 0 2052
2054 0 427452 139625 195040 0 2053
2055 0 427408 139681 195080 0 2054
2056 0 427364 139716 195120 0 2055
2057 0 427342 139742 195160 0 2056
2058 0 427323 139774 195200 0 2057
2059 0 427292 139794 195240 0 2058
2060 0 427255 139805 195280 0 2059
2061 0 427223 139820 195320 0 2060
2062 0 427176 139820 195360 0 2061
2063 0 427124 139817 195400 0 2062
2064 0 427084 139829 195440 0 2063
2065 0 427068 139810 195480 0 2064
2066 0 427053 139791 195520 0 2065
2067 0 427038 139769 195560 0 2066
2068 0 427026 139777 195600 0 2067
2069 0 427001 139757 195640 0 2068
2070 0 426972 139739 195680 0 2069
2071 0 426973 139747 195720 0 2070
2072 0 426965 139750 195760 0 2071
2073 0 426955 139743 195800 0 2072
2074 0 426918 139748 195840 0 2073
2075 0 426883 139767 195880 0 2074
2076 0 426848 139786 195920 0 2075
2077 0 426811 139798 195960 0 2076
2078 0 426771 139811 196000 0 2077
2079 0 426735 139831 196040 0 2078
2080 0 426713 139893 196080 0 2079
2081 0 426679 139875 196120 0 2080
2082 0 426635 139846 196160 0 2081
2083 0 426630 139857 196200 0 2082
2084 0 426642 139867 196240 0 2083
2085 0 426605 139821 196280 0 2084
2086 0 426571 139782 196320 0 2085
2087 0 426563 139772 196360 0 2086
2088 0 426562 139760 196400 0 2087
2089 0 426526 139747 196440 0 2088
2090 0 426502 139744 196480 0 2089
2091 0 426473 139771 196520 0 2090
2092 0 426443 139813 196560 0 2091
2093 0 426412 139812 196600 0 2092
2094 0 426385 139828 196640 0 2093
2095 0 426390 139822 196680 0 2094
2096 0 426399 139823 196720 0 2095
2097 0 426410 139820 196760 0 2096
2098 0 426420 139828 196800 0 2097
2099 0 426414 139807 196840 0 2098
2100 0 426412 139782 196880 0 2099
2101 0 426414 139759 196920 0 2100
2102 0 426431 139779 196960 0 2101
2103 0 426445 139784 197000 0 2102
2104 0 426462 139795 197040 0 2103
2105 0 426481 139811 197080 0 2104
2106 0 426496 139812 197120 0 2105
2107 0 426521 139831 197160 0 2106
2108 0 426549 139850 197200 0 2107
2109 0 426559 139854 197240 0 2108
2110 0 426588 139864 197280 0 2109
2111 0 426603 139880 197320 0 2110
2112 0 426616 139887 197360 0 2111
2113 0 426638 139895 197400 0 2112
2114 0 426649 139904 197440 0 2113
2115 0 426658 139910 197480 0 2114
2116 0 426667 139908 197520 0 2115
2117 0 426677 139921 197560 0 2116
2118 0 426698 139933 197600 0 2117
2119 0 426717 139945 197640 0 2118
2120 0 426736 139960 197680 0 2119
2121 0 426788 139988 197720 0 2120
2122 0 426806 140012 197760 0 2121
2123 0 426829 140024 197800 0 2122
2124 0 426851 140050 197840 0 2123
2125 0 426865 140054 197880 0 2124
2126 0 426889 140076 197920 0 2125
2127 0 426916 140086 197960 0 2126
2128 0 426901 140119 198000 0 2127
2129 0 426862 140192 198080 0 2128
2130 0 426851 140231 198120 0 2129
2131 0 426821 140258 198160 0 2130
2132 0 426782 140277 198200 0 2131
2133 0 426745 140290 198240 0 2132
2134 0 426696 140307 198280 0 2133
2135 0 426625 140326 198320 0 2134
2136 0 426557 140379 198360 0 2135
2137 0 426544 140421 198400 0 2136
2138 0 426511 140453 198440 0 2137
2139 0 426490 140506 198480 0 2138
2140 0 426500 140526 198520 0 2139
2141 0 426506 140540 198560 0 2140
2142 0 426508 140551 198600 0 2141
2143 0 426535 140573 198640 0 2142
2144 0 426546 140582 198680 0 2143
2145 0 426560 140593 198720 0 2144
2146 0 426582 140606 198760 0 2145
2147 0 426591 140614 198800 0 2146
2148 0 426612 140625 198840 0 2147
2149 0 426652 140638 198880 0 2148
2150 0 426693 140656 198920 0 2149
2151 0 426736 140664 198960 0 2150
2152 0 426776 140672 199000 0 2151
2153 0 426816 140679 199040 0 2152
2154 0 426851 140676 199080 0 2153
2155 5 426880 140675 199120 0 2154
2156 0 426919 140668 199160 0 2155
2157 0 426955 140660 199200 0 2156
2158 0 426969 140641 199240 0 2157
2159 0 427098 140812 199280 0 2158
2160 0 427121 140815 199320 0 2159
2161 0 427128 140805 199360 0 2160
2162 0 427154 140837 199400 0 2161
2163 0 427156 140860 199440 0 2162
2164 0 427162 140879 199480 0 2163
2165 0 427172 140916 199520 0 2164
2166 0 427176 140950 199560 0 2165
2167 0 427174 140984 199600 0 2166
2168 0 427173 141018 199640 0 2167
2169 0 427183 141061 199680 0 2168
2170 0 427193 141080 199720 0 2169
2171 0 427175 141116 199760 0 2170
2172 0 427177 141149 199800 0 2171
2173 0 427165 141197 199840 0 2172
2174 0 427162 141247 199880 0 2173
2175 0 427145 141293 199920 0 2174
2176 0 427126 141319 199960 0 2175
2177 0 427119 141382 200000 0 2176
2178 5 427221 141415 200040 0 2177
2179 0 427228 141552 200080 0 2178
2180 0 427246 141680 200120 0 2179
2181 0 427216 141694 200160 0 2180
2182 0 427225 141811 200200 0 2181
2183 0 427231 141923 200240 0 2182
2184 0 427250 142042 200280 0 2183
2185 0 427253 142141 200320 0 2184
2186 5 427272 142236 200360 0 2185
2187 0 427270 142299 200400 0 2186
2188 0 427098 142554 200480 0 2187
2189 0 427103 142558 200520 0 2188
2190 0 427085 142550 200560 0 2189
2191 0 427065 142524 200600 0 2190
2192 0 427053 142497 200640 0 2191
2193 0 426993 142418 200680 0 2192
2194 0 426960 142375 200720 0 2193
2195 0 426908 142329 200760 0 2194
2196 0 426857 142261 200800 0 2195
2197 0 426775 142258 200840 0 2196
2198 0 426694 142259 200880 0 2197
2199 0 426582 142232 200920 0 2198
2200 0 426460 142235 200960 0 2199
2201 0 426353 142298 201000 0 2200
2202 0 426396 142087 201040 0 2201
2203 0 426388 142082 201080 0 2202
2204 0 426362 142104 201120 0 2203
2205 0 426360 142115 201160 0 2204
2206 0 426334 142142 201200 0 2205
2207 0 426326 142166 201240 0 2206
2208 0 426291 142191 201280 0 2207
2209 0 426275 142213 201320 0 2208
2210 5 426250 142272 201360 0 2209
2211 0 426243 142337 201400 0 2210
2212 0 426212 142433 201440 0 2211
2213 0 426196 142476 201480 0 2212
2214 0 425945 142911 201520 0 2213
2215 0 425915 142969 201560 0 2214
2216 0 425897 143038 201600 0 2215
2217 0 425896 143071 201640 0 2216
2218 0 425904 143097 201680 0 2217
2219 0 425888 143141 201720 0 2218
2220 0 425891 143159 201760 0 2219
2221 0 425888 143173 201800 0 2220
2222 0 425907 143177 201840 0 2221
2223 5 425899 143200 201880 0 2222
2224 0 425770 143224 201920 0 2223
2225 0 425626 143253 201960 0 2224
2226 0 425524 143296 202000 0 2225
2227 0 425439 143322 202040 0 2226
2228 0 425413 143374 202080 0 2227
2229 0 425395 143429 202120 0 2228
2230 0 425392 143424 202160 0 2229
2231 0 425386 143415 202200 0 2230
2232 0 425373 143404 202240 0 2231
2233 0 425320 143430 202280 0 2232
2234 0 425267 143446 202320 0 2233
2235 0 425317 143484 202360 0 2234
2236 0 425350 143520 202400 0 2235
2237 0 425390 143546 202440 0 2236
2238 0 425401 143595 202480 0 2237
2239 0 425419 143621 202520 0 2238
2240 0 425421 143629 202560 0 2239
2241 0 425421 143624 202600 0 2240
2242 0 425409 143631 202640 0 2241
2243 0 425399 143635 202680 0 2242
2244 0 425354 143613 202720 0 2243
2245 0 425284 143598 202760 0 2244
2246 0 425285 143536 202800 0 2245
2247 0 425293 143493 202840 0 2246
2248 0 425255 143485 202880 0 2247
2249 6 425249 143475 202920 0 2248
2250 0 428605 133876 183240 0 1758
2251 0 428525 133885 183200 0 2250
2252 0 428460 133895 183160 0 2251
2253 0 428053 133995 183120 0 2252
2254 0 427674 134080 183080 0 2253
2255 0 426651 133646 183040 0 2254
2256 0 424674 133457 183000 0 2255
2257 0 423868 133559 182960 0 2256
2258 0 423555 133622 182920 0 2257
2259 0 423253 133683 182880 0 2258
2260 0 422707 133726 182840 0 2259
2261 0 421645 133668 182800 0 2260
2262 0 420655 133725 182760 0 2261
2263 0 420424 133734 182720 0 2262
2264 0 420186 133728 182680 0 2263
2265 0 418502 133711 182680 0 2264
2266 0 418258 133896 182640 0 2265
2267 0 417691 133906 182600 0 2266
2268 0 417460 133910 182560 0 2267
2269 0 416999 133700 182520 0 2268
2270 0 416679 133802 182480 0 2269
2271 0 415913 133759 182440 0 2270
2272 0 414633 134283 182400 0 2271
2273 0 414241 134325 182360 0 2272
2274 0 413873 134360 182320 0 2273
2275 0 413328 134311 182280 0 2274
2276 0 412804 134245 182240 0 2275
2277 0 412318 134249 182200 0 2276
2278 0 411853 134248 182160 0 2277
2279 0 411248 134283 182120 0 2278
2280 0 410610 134325 182080 0 2279
2281 0 409794 134892 182040 0 2280
2282 0 409442 134324 182000 0 2281
2283 0 409271 134341 181960 0 2282
2284 0 409110 134369 181920 0 2283
2285 0 408926 134364 181880 0 2284
2286 0 408708 134382 181840 0 2285
2287 0 408526 134381 181800 0 2286
2288 0 408187 134377 181760 0 2287
2289 0 407842 134371 181720 0 2288
2290 0 407497 134367 181680 0 2289
2291 0 407149 134373 181640 0 2290
2292 0 406804 134379 181600 0 2291
2293 0 403369 135242 181600 0 2292
2294 0 401477 135855 181600 0 2293
2295 0 399673 136429 181640 0 2294
2296 0 399637 136451 181680 0 2295
2297 0 399601 136478 181720 0 2296
2298 0 399564 136511 181760 0 2297
2299 0 399504 136548 181800 0 2298
2300 0 399475 136572 181840 0 2299
2301 0 399448 136590 181880 0 2300
2302 0 399409 136612 181920 0 2301
2303 0 399202 136615 181960 0 2302
2304 0 399012 136609 182000 0 2303
2305 0 398489 137645 182040 0 2304
2306 0 397386 136830 182120 0 2305
2307 0 397115 136885 182160 0 2306
2308 0 396029 137103 182320 0 2307
2309 0 395418 137187 182560 0 2308
2310 0 394848 137074 182720 0 2309
2311 0 394013 137263 182880 0 2310
2312 0 393754 137349 183080 0 2311
2313 0 393338 137152 183320 0 2312
2314 0 392404 137163 183360 0 2313
2315 0 390254 137310 183360 0 2314
2316 0 389388 137162 183560 0 2315
2317 0 388344 137264 183680 0 2316
2318 0 387371 137542 183800 0 2317
2319 0 386962 137630 183960 0 2318
2320 0 385993 138058 184080 0 2319
2321 0 385427 138367 184320 0 2320
2322 0 384736 138249 184480 0 2321
2323 0 384023 138393 184640 0 2322
2324 0 383251 138345 184680 0 2323
2325 0 381960 138351 184680 0 2324
2326 0 380715 138619 184680 0 2325
2327 0 379911 138554 184920 0 2326
2328 0 378877 138083 185080 0 2327
2329 0 378784 138038 185160 0 2328
2330 0 377754 138230 185160 0 2329
2331 0 376326 137715 185160 0 2330
2332 0 376015 137599 185120 0 2331
2333 0 375396 137373 185040 0 2332
2334 0 375086 137254 185000 0 2333
2335 0 373925 137323 184840 0 2334
2336 0 373846 137295 184800 0 2335
2337 0 373615 137229 184680 0 2336
2338 0 373382 137156 184560 0 2337
2339 0 373230 137069 184520 0 2338
2340 0 372925 136892 184440 0 2339
2341 0 372620 136720 184360 0 2340
2342 5 372315 136541 184280 0 2341
2343 0 370674 136113 184280 0 2342
2344 0 369910 136286 184280 0 2343
2345 0 367904 136061 184280 0 2344
2346 0 366906 135435 184280 0 2345
2347 5 365283 135938 184280 0 2346
2348 0 364938 136072 184480 0 2347
2349 0 364278 136088 184600 0 2348
2350 5 363810 136145 184640 0 2349
2351 0 362263 136249 184640 0 2350
2352 5 361343 136012 184640 0 2351
2353 0 361162 136019 184600 0 2352
2354 0 360622 136052 184480 0 2353
2355 5 360614 136103 184360 0 2354
2356 0 360588 136048 184320 0 2355
2357 0 360475 135852 184160 0 2356
2358 0 360350 135776 184120 0 2357
2359 0 360225 135699 184080 0 2358
2360 0 359845 135469 183960 0 2359
2361 0 359420 135422 183920 0 2360
2362 0 358819 135191 183760 0 2361
2363 0 358425 135015 183600 0 2362
2364 0 358185 134886 183440 0 2363
2365 0 358008 134790 183320 0 2364
2366 5 357895 134771 183280 0 2365
2367 0 357445 134696 183120 0 2366
2368 0 356970 134747 183040 0 2367
2369 0 355929 134697 183040 0 2368
2370 0 354223 134433 183040 0 2369
2371 5 353688 134541 182800 0 2370
2372 0 353440 134576 182680 0 2371
2373 0 353272 134598 182600 0 2372
2374 0 352222 134528 182480 0 2373
2375 0 351428 134756 182400 0 2374
2376 0 351336 134799 182360 0 2375
2377 0 351244 134836 182320 0 2376
2378 0 351077 134906 182240 0 2377
2379 0 351046 134933 182200 0 2378
2380 0 350946 135010 182080 0 2379
2381 0 350845 135090 181960 0 2380
2382 0 349683 135569 181960 0 2381
2383 0 349420 135580 181760 0 2382
2384 0 348994 135728 181640 0 2383
2385 5 347517 136108 181640 0 2384
2386 0 347558 135875 181400 0 2385
2387 0 347582 135762 181280 0 2386
2388 0 347466 135668 181240 0 2387
2389 0 347651 135420 181160 0 2388
2390 0 347605 135353 181120 0 2389
2391 0 347558 135289 181080 0 2390
2392 0 347248 135160 181000 0 2391
2393 0 346712 135168 180960 0 2392
2394 0 346669 135112 180760 0 2393
2395 0 346646 135080 180640 0 2394
2396 0 346621 135065 180600 0 2395
2397 0 346592 135039 180560 0 2396
2398 0 346538 135025 180440 0 2397
2399 0 346497 135007 180360 0 2398
2400 0 346446 134949 180320 0 2399
2401 0 346204 134676 180120 0 2400
2402 0 345731 134558 179880 0 2401
2403 0 345585 134700 179720 0 2402
2404 0 345516 134770 179640 0 2403
2405 0 345509 134735 179600 0 2404
2406 0 345450 134513 179360 0 2405
2407 0 345454 134404 179280 0 2406
2408 0 345422 134334 179240 0 2407
2409 0 344696 134221 179240 0 2408
2410 0 344504 134119 179040 0 2409
2411 0 344141 133995 178760 0 2410
2412 0 343925 133686 178720 0 2411
2413 0 343949 133667 178480 0 2412
2414 0 343644 133736 178240 0 2413
2415 0 343390 133713 178040 0 2414
2416 0 342961 133781 178000 0 2415
2417 0 342750 133801 177880 0 2416
2418 0 342253 133861 177760 0 2417
2419 0 341956 133866 177640 0 2418
2420 0 341722 133937 177440 0 2419
2421 0 341549 133894 177200 0 2420
2422 0 341232 133847 176960 0 2421
2423 0 341112 133616 176800 0 2422
2424 0 341037 133537 176600 0 2423
2425 0 340743 133375 176440 0 2424
2426 0 340223 133194 176320 0 2425
2427 0 339721 132968 176200 0 2426
2428 0 339121 132559 176160 0 2427
2429 0 338677 132270 176120 0 2428
2430 0 338167 132081 176080 0 2429
2431 0 337755 131759 176040 0 2430
2432 0 337153 131261 175880 0 2431
2433 0 336953 130892 175880 0 2432
2434 0 336872 130786 175760 0 2433
2435 0 336766 130805 175640 0 2434
2436 0 336565 130778 175600 0 2435
2437 0 336681 130776 175560 0 2436
2438 0 336525 130786 175400 0 2437
2439 0 336433 130714 175320 0 2438
2440 0 336387 130555 175280 0 2439
2441 0 336332 130662 175200 0 2440
2442 0 336205 130599 175000 0 2441
2443 0 336172 130440 174760 0 2442
2444 0 336194 130060 174520 0 2443
2445 0 336176 129996 174440 0 2444
2446 0 336136 129839 174240 0 2445
2447 0 336130 129804 174160 0 2446
2448 0 336119 129735 173960 0 2447
2449 0 335995 129678 173800 0 2448
2450 0 335898 129560 173720 0 2449
2451 0 335807 129221 173680 0 2450
2452 0 336088 128934 173600 0 2451
2453 0 336105 128925 173560 0 2452
2454 0 336249 129072 173400 0 2453
2455 0 336261 129084 173360 0 2454
2456 0 336325 129146 173160 0 2455
2457 0 336364 129138 173000 0 2456
2458 0 336368 129122 172960 0 2457
2459 0 336333 129132 172720 0 2458
2460 0 336330 129101 172680 0 2459
2461 0 336294 128941 172520 0 2460
2462 0 336245 129012 172320 0 2461
2463 0 336342 128883 172160 0 2462
2464 0 336299 128857 172120 0 2463
2465 0 336163 128847 171920 0 2464
2466 0 336050 128681 171680 0 2465
2467 0 335966 128575 171520 0 2466
2468 0 336042 128399 171280 0 2467
2469 0 336184 128380 171160 0 2468
2470 0 336210 128385 171120 0 2469
2471 0 336325 128436 170960 0 2470
2472 0 336228 128389 170720 0 2471
2473 0 336214 128327 170520 0 2472
2474 0 336347 128203 170360 0 2473
2475 0 336462 128122 170080 0 2474
2476 0 336542 127826 169800 0 2475
2477 0 336529 127600 169520 0 2476
2478 0 336555 127694 169280 0 2477
2479 0 336590 127666 169000 0 2478
2480 0 336755 127850 168720 0 2479
2481 0 336820 127922 168440 0 2480
2482 0 336939 128086 168280 0 2481
2483 0 336928 128272 168040 0 2482
2484 0 336910 128348 167840 0 2483
2485 0 336910 128366 167760 0 2484
2486 0 336775 128294 167480 0 2485
2487 0 336763 128322 167240 0 2486
2488 0 336723 128332 167120 0 2487
2489 0 336687 128359 167080 0 2488
2490 0 336627 128436 167000 0 2489
2491 0 336607 128468 166880 0 2490
2492 0 336590 128511 166800 0 2491
2493 0 336496 128571 166600 0 2492
2494 0 336509 128555 166560 0 2493
2495 0 336587 128456 166400 0 2494
2496 0 337322 128906 166200 0 2495
2497 0 337533 129072 166160 0 2496
2498 0 337737 128919 165920 0 2497
2499 0 337731 128908 165880 0 2498
2500 0 337707 128884 165680 0 2499
2501 0 337686 128864 165600 0 2500
2502 0 337733 128715 165360 0 2501
2503 0 337741 128666 165280 0 2502
2504 0 337760 128698 165000 0 2503
2505 0 337809 128745 164960 0 2504
2506 0 337822 128742 164840 0 2505
2507 0 337805 128720 164760 0 2506
2508 0 337801 128702 164680 0 2507
2509 0 337792 128636 164600 0 2508
2510 0 337779 128593 164560 0 2509
2511 0 337764 128501 164440 0 2510
2512 0 337725 128387 164360 0 2511
2513 0 337659 128249 164240 0 2512
2514 0 337582 128109 164080 0 2513
2515 0 337697 128284 163800 0 2514
2516 0 337702 128326 163760 0 2515
2517 0 337694 128327 163720 0 2516
2518 0 337606 128344 163560 0 2517
2519 0 337579 128323 163520 0 2518
2520 0 337649 128361 163440 0 2519
2521 0 337562 128477 163200 0 2520
2522 0 337558 128476 163160 0 2521
2523 0 337531 128468 162880 0 2522
2524 0 337584 128714 162680 0 2523
2525 6 337443 128547 162440 0 2524
2526 0 365210 135989 184040 0 2347
2527 0 364921 136246 183880 0 2526
2528 0 364251 136403 183640 0 2527
2529 0 363878 136716 183600 0 2528
2530 0 363481 136921 183400 0 2529
2531 0 363070 137275 183240 0 2530
2532 0 362458 137571 183080 0 2531
2533 0 361890 137931 183000 0 2532
2534 0 361177 138113 182840 0 2533
2535 0 360235 138581 182840 0 2534
2536 0 359350 139137 182640 0 2535
2537 0 359085 139419 182480 0 2536
2538 0 358728 139806 182320 0 2537
2539 0 358413 139921 182160 0 2538
2540 0 358290 139939 182080 0 2539
2541 0 358097 140066 181880 0 2540
2542 0 357834 140064 181640 0 2541
2543 0 357414 139900 181360 0 2542
2544 0 357410 139941 181320 0 2543
2545 0 357405 139943 181280 0 2544
2546 0 357426 139756 181240 0 2545
2547 0 357338 139688 181200 0 2546
2548 0 357212 139586 181040 0 2547
2549 0 357118 139510 180920 0 2548
2550 0 356822 139396 180840 0 2549
2551 0 356672 139354 180800 0 2550
2552 0 356523 139306 180760 0 2551
2553 0 356221 139142 180600 0 2552
2554 0 356147 139096 180560 0 2553
2555 0 356096 139080 180520 0 2554
2556 5 355936 139027 180400 0 2555
2557 0 356589 139407 180400 0 2556
2558 0 356646 139450 180320 0 2557
2559 0 356780 139552 180120 0 2558
2560 0 356804 139643 180080 0 2559
2561 0 356801 139682 180000 0 2560
2562 0 356784 139730 179880 0 2561
2563 0 356803 139640 179760 0 2562
2564 0 356802 139619 179720 0 2563
2565 0 356839 139566 179680 0 2564
2566 0 356900 139455 179600 0 2565
2567 0 356950 139390 179520 0 2566
2568 0 356996 139473 179320 0 2567
2569 0 357053 139581 179120 0 2568
2570 0 357047 139598 178920 0 2569
2571 0 357153 139607 178720 0 2570
2572 0 357215 139603 178600 0 2571
2573 0 357274 139599 178480 0 2572
2574 0 357368 139553 178240 0 2573
2575 0 357504 139630 178040 0 2574
2576 0 357587 139512 177840 0 2575
2577 0 357756 139472 177560 0 2576
2578 0 357920 139472 177400 0 2577
2579 0 357914 139480 177360 0 2578
2580 0 357961 139510 177280 0 2579
2581 0 357998 139484 177120 0 2580
2582 0 358116 139413 176960 0 2581
2583 0 358171 139252 176920 0 2582
2584 0 358132 139404 176880 0 2583
2585 0 358230 139357 176760 0 2584
2586 0 358327 139350 176680 0 2585
2587 0 358375 139378 176520 0 2586
2588 0 358425 139321 176320 0 2587
2589 0 358553 139521 176120 0 2588
2590 0 358607 139445 176080 0 2589
2591 0 358615 139462 176040 0 2590
2592 0 358701 139499 175920 0 2591
2593 0 358780 139449 175840 0 2592
2594 0 358795 139503 175800 0 2593
2595 0 358857 139480 175760 0 2594
2596 0 358932 139439 175720 0 2595
2597 0 358998 139441 175480 0 2596
2598 0 359072 139470 175440 0 2597
2599 0 359100 139478 175400 0 2598
2600 0 359103 139471 175360 0 2599
2601 0 359119 139454 175320 0 2600
2602 0 359067 139549 175280 0 2601
2603 0 359094 139545 175200 0 2602
2604 0 359155 139628 175040 0 2603
2605 0 359392 139527 174760 0 2604
2606 0 359506 139498 174600 0 2605
2607 0 359593 139476 174480 0 2606
2608 0 359678 139339 174280 0 2607
2609 0 359759 139328 174040 0 2608
2610 0 359860 139304 173840 0 2609
2611 0 360066 139277 173600 0 2610
2612 0 360213 139292 173400 0 2611
2613 0 360279 139267 173240 0 2612
2614 0 360313 139257 173160 0 2613
2615 0 360392 139166 172920 0 2614
2616 0 360465 139215 172840 0 2615
2617 0 360565 139298 172800 0 2616
2618 0 360744 139320 172600 0 2617
2619 0 360891 139193 172400 0 2618
2620 0 361090 139048 172200 0 2619
2621 0 361304 138961 171920 0 2620
2622 0 361252 138822 171680 0 2621
2623 0 361281 138783 171400 0 2622
2624 0 361324 138808 171120 0 2623
2625 0 361308 138817 171040 0 2624
2626 0 361276 138834 170880 0 2625
2627 0 361191 138652 170640 0 2626
2628 0 361085 138579 170360 0 2627
2629 0 360847 138650 170120 0 2628
2630 0 360710 138715 169880 0 2629
2631 0 360615 138699 169760 0 2630
2632 0 360490 138677 169600 0 2631
2633 0 360477 138670 169560 0 2632
2634 0 360433 138644 169360 0 2633
2635 0 360800 138693 169200 0 2634
2636 0 360824 138643 169080 0 2635
2637 0 360840 138611 169000 0 2636
2638 0 360855 138580 168920 0 2637
2639 0 360780 138723 168640 0 2638
2640 0 360770 138666 168520 0 2639
2641 0 360756 138595 168360 0 2640
2642 0 360753 138577 168320 0 2641
2643 0 360710 138660 168200 0 2642
2644 0 360669 138748 168080 0 2643
2645 0 360685 138839 167960 0 2644
2646 0 360713 138941 167840 0 2645
2647 0 360722 138972 167800 0 2646
2648 0 360606 139032 167520 0 2647
2649 0 360872 139135 167280 0 2648
2650 0 360915 139151 167240 0 2649
2651 0 360921 139088 167160 0 2650
2652 0 360923 138991 167040 0 2651
2653 0 361167 139101 166880 0 2652
2654 0 361173 139097 166840 0 2653
2655 0 361205 139086 166680 0 2654
2656 0 361089 138994 166640 0 2655
2657 0 360914 138921 166560 0 2656
2658 0 360825 138871 166520 0 2657
2659 0 360388 138817 166360 0 2658
2660 0 360978 139488 166160 0 2659
2661 0 360873 139511 165880 0 2660
2662 0 360774 139266 165640 0 2661
2663 0 360921 139100 165560 0 2662
2664 0 361015 139014 165480 0 2663
2665 0 361106 138924 165400 0 2664
2666 0 361053 138753 165360 0 2665
2667 0 360900 138529 165360 0 2666
2668 0 360855 138489 165240 0 2667
2669 0 360844 138480 165200 0 2668
2670 0 360844 138423 165120 0 2669
2671 0 360851 138303 164960 0 2670
2672 5 360765 138281 164920 0 2671
2673 0 359912 137392 164920 0 2672
2674 0 359793 137299 165040 0 2673
2675 0 359721 137250 165120 0 2674
2676 0 359682 137222 165160 0 2675
2677 0 359636 137140 165200 0 2676
2678 0 359448 136953 165320 0 2677
2679 0 359405 136864 165360 0 2678
2680 0 359353 136795 165400 0 2679
2681 0 359247 136747 165440 0 2680
2682 0 359146 136700 165480 0 2681
2683 0 358842 136560 165600 0 2682
2684 0 358479 136448 165720 0 2683
2685 0 358472 136466 165760 0 2684
2686 5 358443 136462 165880 0 2685
2687 0 358448 136513 165920 0 2686
2688 0 358419 136535 166000 0 2687
2689 0 358350 136533 166040 0 2688
2690 0 358043 136525 166200 0 2689
2691 0 356950 135954 166320 0 2690
2692 6 357348 135929 166400 0 2691
2693 5 460224 230904 64680 0 282
2694 0 458888 231849 64680 80 2693
2695 5 457917 232276 64680 327 2694
2696 5 457406 232682 64720 279 2695
2697 5 455878 233912 64840 284 2696
2698 5 454513 234463 64840 136 2697
2699 5 454252 234973 65360 320 2698
2700 5 451448 237122 65360 189 2699
2701 5 448940 238041 65360 226 2700
2702 0 446546 238764 65360 273 2701
2703 0 446310 238801 65320 257 2702
2704 0 445603 238912 65200 80 2703
2705 5 443917 238579 64760 166 2704
2706 0 445673 239390 64600 32 2705
2707 0 445949 239683 64440 164 2706
2708 0 446124 239847 64240 248 2707
2709 5 446039 240083 64120 108 2708
2710 5 446171 240179 63880 108 2709
2711 0 446180 240195 63840 32 2710
2712 0 446127 240234 63680 32 2711
2713 0 446396 240329 63440 32 2712
2714 0 446494 240482 63240 32 2713
2715 0 446514 240528 63040 0 2714
2716 5 446549 240547 62960 32 2715
2717 0 446730 240166 62960 32 2716
2718 0 446731 240228 62800 32 2717
2719 0 447179 240152 62520 203 2718
2720 0 447000 239821 62040 181 2719
2721 0 446786 239589 61360 139 2720
2722 0 446895 239373 61040 32 2721
2723 0 446836 239168 61000 181 2722
2724 0 446806 239122 60960 178 2723
2725 5 446479 238839 60640 189 2724
2726 0 446328 238777 60480 196 2725
2727 0 446447 238500 60120 166 2726
2728 0 446312 238503 60080 166 2727
2729 0 446080 238112 59760 200 2728
2730 0 445920 237984 59600 219 2729
2731 0 445824 237760 59480 224 2730
2732 0 445792 237536 59360 207 2731
2733 0 445664 237376 59200 175 2732
2734 0 445504 237216 59000 157 2733
2735 0 445440 236960 58920 226 2734
2736 0 445504 236736 58800 250 2735
2737 0 445472 236512 58680 228 2736
2738 5 445280 236416 58640 166 2737
2739 0 445344 236192 58480 178 2738
2740 0 445344 236000 58280 164 2739
2741 0 445408 235744 58240 178 2740
2742 5 445408 235584 58120 235 2741
2743 0 445376 235328 58120 163 2742
2744 0 445376 235072 58120 128 2743
2745 0 445440 234816 58040 137 2744
2746 5 445504 234720 57920 154 2745
2747 0 445600 234496 57760 214 2746
2748 5 445600 234432 57680 209 2747
2749 0 445440 234336 57480 141 2748
2750 5 445248 234176 57440 226 2749
2751 5 445024 234304 57560 214 2750
2752 5 443968 233734 57560 141 2751
2753 0 443904 233696 57640 175 2752
2754 0 443680 233696 57840 236 2753
2755 0 443424 233664 57920 237 2754
2756 0 443200 233536 58000 229 2755
2757 0 442976 233472 58120 214 2756
2758 0 442752 233472 58320 163 2757
2759 5 442496 233440 58320 175 2758
2760 0 442368 233184 58280 160 2759
2761 0 442176 232992 58280 176 2760
2762 0 441920 232896 58280 157 2761
2763 5 441728 232736 58280 214 2762
2764 5 441568 232640 58320 235 2763
2765 0 441408 232480 58160 136 2764
2766 0 441344 232224 58080 108 2765
2767 0 441184 232032 57960 122 2766
2768 0 441024 231808 57960 124 2767
2769 5 440864 231648 57960 197 2768
2770 0 440337 230807 57880 0 2769
2771 5 439713 230193 58040 0 2770
2772 0 439523 230103 58160 0 2771
2773 0 438400 230208 58440 128 2772
2774 0 438144 230144 58520 120 2773
2775 0 437920 230272 58520 86 2774
2776 0 437664 230336 58560 107 2775
2777 0 437408 230304 58600 80 2776
2778 0 437152 230304 58600 102 2777
2779 0 436896 230368 58640 128 2778
2780 0 436640 230432 58560 139 2779
2781 0 436416 230528 58440 136 2780
2782 0 436160 230560 58400 150 2781
2783 5 436064 230624 58320 143 2782
2784 0 435808 230656 58280 140 2783
2785 0 435584 230688 58120 120 2784
2786 5 435488 230784 58000 51 2785
2787 0 435296 230976 58000 60 2786
2788 5 435104 231104 58000 81 2787
2789 0 434912 231296 57920 81 2788
2790 0 434816 231552 57800 75 2789
2791 0 434816 231808 57720 107 2790
2792 0 434880 232064 57680 91 2791
2793 0 434944 232320 57640 108 2792
2794 0 434912 232576 57600 101 2793
2795 0 434784 232768 57480 96 2794
2796 0 434656 232960 57360 81 2795
2797 0 434528 233184 57240 75 2796
2798 0 434336 233376 57200 60 2797
2799 0 434112 233536 57200 81 2798
2800 0 433888 233728 57200 86 2799
2801 5 433696 233888 57280 80 2800
2802 0 433824 234048 57120 71 2801
2803 0 433952 234208 56920 124 2802
2804 0 434112 234208 56720 108 2803
2805 0 434272 234048 56560 115 2804
2806 0 434432 233856 56480 75 2805
2807 6 434592 233696 56400 80 2806
2808 5 460803 230022 64520 288 2693
2809 0 460753 230004 64440 288 2808
2810 0 460801 229617 64120 0 2809
2811 5 460891 229547 64080 0 2810
2812 0 460819 229623 63960 0 2811
2813 0 460763 229505 63920 0 2812
2814 0 460731 229367 63880 0 2813
2815 5 460671 229338 63840 0 2814
2816 0 460719 228664 63840 60 2815
2817 0 460877 228542 63840 60 2816
2818 5 460727 228281 63800 81 2817
2819 0 460677 228226 63760 81 2818
2820 0 460820 227824 63320 122 2819
2821 0 460808 227445 62920 120 2820
2822 0 460744 227311 62760 91 2821
2823 0 460829 227196 62640 75 2822
2824 0 460722 226924 62520 91 2823
2825 0 460481 226477 62200 120 2824
2826 0 460228 226346 62120 32 2825
2827 0 459817 226036 61920 32 2826
2828 0 459837 225703 61800 0 2827
2829 5 459769 225613 61760 0 2828
2830 0 459033 224717 61280 102 2829
2831 0 458821 224514 61120 51 2830
2832 0 458604 223898 60960 81 2831
2833 0 458281 224084 60760 107 2832
2834 5 457627 224036 60560 124 2833
2835 0 457500 224024 60520 108 2834
2836 0 457217 224075 60400 86 2835
2837 0 456148 223946 60360 175 2836
2838 0 455944 223852 60320 175 2837
2839 0 455889 223851 60280 75 2838
2840 0 455688 223764 60240 75 2839
2841 0 455526 223747 60200 81 2840
2842 0 455498 223766 60160 75 2841
2843 5 455466 223780 60120 98 2842
2844 0 454848 223584 60040 86 2843
2845 0 454592 223584 60000 80 2844
2846 0 454368 223520 59880 102 2845
2847 0 454112 223488 59840 102 2846
2848 0 453888 223360 59760 120 2847
2849 0 453664 223264 59640 124 2848
2850 0 453504 223104 59520 150 2849
2851 0 453312 222912 59400 160 2850
2852 0 453120 222752 59320 160 2851
2853 0 452896 222688 59200 137 2852
2854 0 452736 222656 59000 128 2853
2855 0 452512 222656 58800 96 2854
2856 0 452256 222656 58760 60 2855
2857 5 452000 222560 58760 45 2856
2858 0 451744 222432 58760 81 2857
2859 0 451552 222240 58720 160 2858
2860 0 451296 222176 58640 140 2859
2861 0 451104 222016 58520 166 2860
2862 0 450880 221920 58440 124 2861
2863 5 450752 221888 58400 107 2862
2864 5 450528 221888 58400 102 2863
2865 0 450272 221888 58440 98 2864
2866 0 450016 221920 58480 137 2865
2867 0 449760 222016 58480 160 2866
2868 0 449504 222112 58560 163 2867
2869 0 449248 222176 58640 120 2868
2870 0 449024 222240 58760 90 2869
2871 0 448832 222432 58880 45 2870
2872 5 448800 222624 58960 71 2871
2873 0 448992 222816 59000 102 2872
2874 0 449184 223008 59120 107 2873
2875 0 449312 223232 59200 136 2874
2876 0 449344 223456 59320 120 2875
2877 5 449408 223584 59360 124 2876
2878 0 449440 223808 59520 150 2877
2879 0 449600 223968 59680 104 2878
2880 0 449792 224096 59840 122 2879
2881 0 449952 224256 59960 160 2880
2882 0 450048 224448 60160 120 2881
2883 5 450208 224512 60360 175 2882
2884 0 450368 224704 60440 141 2883
2885 0 450560 224896 60440 80 2884
2886 0 450752 225056 60520 90 2885
2887 5 450816 225120 60520 120 2886
2888 0 450944 225376 60520 115 2887
2889 0 451040 225600 60680 175 2888
2890 0 451072 225856 60720 204 2889
2891 5 451072 226048 60560 226 2890
2892 5 451008 226080 60440 228 2891
2893 5 450976 226144 60400 208 2892
2894 0 450944 226400 60480 71 2893
2895 0 450944 226656 60480 51 2894
2896 0 450944 226912 60360 107 2895
2897 0 451136 227104 60320 90 2896
2898 0 451232 227360 60280 122 2897
2899 0 451264 227616 60240 71 2898
2900 0 451360 227872 60160 60 2899
2901 0 451552 228096 60160 60 2900
2902 0 451712 228320 60200 40 2901
2903 0 451808 228448 60400 40 2902
2904 0 451616 228608 60360 32 2903
2905 0 451360 228640 60360 51 2904
2906 6 451200 228576 60400 51 2905
2907 0 355836 138993 180320 0 2556
2908 0 354719 138768 180160 0 2907
2909 0 354660 138771 180120 0 2908
2910 0 354694 138637 180080 0 2909
2911 0 354671 138654 180040 0 2910
2912 0 354544 138658 179840 0 2911
2913 0 354098 138674 179600 0 2912
2914 0 354072 138662 179560 0 2913
2915 0 354048 138640 179520 0 2914
2916 0 353895 138508 179280 0 2915
2917 0 353812 138484 179200 0 2916
2918 0 353728 138460 179120 0 2917
2919 0 353509 138400 178800 0 2918
2920 0 353283 138228 178600 0 2919
2921 0 353224 138169 178520 0 2920
2922 0 353179 138138 178480 0 2921
2923 0 353190 138071 178400 0 2922
2924 0 353324 137924 178200 0 2923
2925 0 353185 137906 178040 0 2924
2926 0 353115 137995 177840 0 2925
2927 0 353086 138020 177600 0 2926
2928 0 353067 138020 177400 0 2927
2929 0 353176 137908 177120 0 2928
2930 0 353208 137838 176840 0 2929
2931 0 353050 137862 176600 0 2930
2932 0 352827 137776 176480 0 2931
2933 0 352677 137716 176400 0 2932
2934 0 352601 137688 176360 0 2933
2935 0 352612 137717 176320 0 2934
2936 0 352689 137916 176040 0 2935
2937 0 352558 137896 175880 0 2936
2938 0 352492 137883 175800 0 2937
2939 0 352487 137932 175720 0 2938
2940 0 352481 137986 175640 0 2939
2941 0 352477 138040 175560 0 2940
2942 0 352470 138091 175480 0 2941
2943 0 352106 137807 175360 0 2942
2944 0 352137 137800 175320 0 2943
2945 0 352084 137846 175200 0 2944
2946 0 352096 137885 175080 0 2945
2947 0 352101 137896 175040 0 2946
2948 0 352167 137838 174920 0 2947
2949 0 352233 137776 174800 0 2948
2950 0 352218 137725 174760 0 2949
2951 0 352128 137416 174520 0 2950
2952 0 352170 137342 174280 0 2951
2953 0 352168 137351 173960 0 2952
2954 0 352146 137413 173720 0 2953
2955 0 352138 137494 173480 0 2954
2956 0 352175 137556 173240 0 2955
2957 0 352313 137580 173080 0 2956
2958 0 352316 137517 172880 0 2957
2959 0 352348 137796 172800 0 2958
2960 0 352277 137824 172680 0 2959
2961 0 352184 137778 172560 0 2960
2962 0 352069 137768 172520 0 2961
2963 0 352055 137736 172480 0 2962
2964 0 352059 137721 172440 0 2963
2965 0 352015 137610 172400 0 2964
2966 0 352095 137577 172240 0 2965
2967 0 352218 137469 172040 0 2966
2968 0 352164 137364 171920 0 2967
2969 0 352038 137118 171680 0 2968
2970 0 352057 137114 171640 0 2969
2971 0 352040 137114 171520 0 2970
2972 0 351980 137025 171360 0 2971
2973 0 351964 136820 171120 0 2972
2974 0 351906 136691 170840 0 2973
2975 0 351942 136615 170640 0 2974
2976 0 351882 136369 170360 0 2975
2977 0 351797 136291 170080 0 2976
2978 0 351712 136140 169840 0 2977
2979 0 351635 136038 169640 0 2978
2980 0 351598 135993 169560 0 2979
2981 0 351573 136006 169320 0 2980
2982 5 351583 136011 169280 0 2981
2983 0 351633 136055 169080 0 2982
2984 0 351734 135998 168960 0 2983
2985 0 351767 135979 168920 0 2984
2986 0 351800 135960 168880 0 2985
2987 0 351637 135975 168640 0 2986
2988 0 351563 135999 168360 0 2987
2989 0 351567 136003 168240 0 2988
2990 0 351568 136000 168200 0 2989
2991 0 351571 136013 168080 0 2990
2992 0 351564 136020 168040 0 2991
2993 0 351041 136064 167840 0 2992
2994 0 350938 136074 167800 0 2993
2995 0 350570 136095 167600 0 2994
2996 0 350323 136146 167520 0 2995
2997 0 350194 136172 167480 0 2996
2998 0 350071 136200 167440 0 2997
2999 6 349850 136444 167200 0 2998
3000 0 347354 136189 181760 0 2385
3001 0 346942 136851 181760 0 3000
3002 0 346546 137338 182000 0 3001
3003 0 346404 137563 182120 0 3002
3004 0 346292 137701 182200 0 3003
3005 0 346291 137801 182280 0 3004
3006 0 346300 137855 182320 0 3005
3007 0 346306 137954 182400 0 3006
3008 0 346214 138199 182480 0 3007
3009 0 346124 138444 182560 0 3008
3010 5 345976 138544 182600 0 3009
3011 0 346394 139378 182600 0 3010
3012 0 346146 140017 182600 0 3011
3013 0 346245 140194 182600 0 3012
3014 0 346268 140397 182560 0 3013
3015 0 346101 141370 182560 0 3014
3016 0 345778 141968 182560 0 3015
3017 0 345844 142561 182560 0 3016
3018 0 345750 142690 182600 0 3017
3019 0 345520 142917 182760 0 3018
3020 0 345512 143101 182880 0 3019
3021 0 345539 143413 182880 0 3020
3022 0 345964 143804 182880 0 3021
3023 0 345996 144296 182720 0 3022
3024 5 346167 144908 182640 0 3023
3025 0 346027 145134 182600 0 3024
3026 0 345890 145359 182560 0 3025
3027 0 346032 145700 182520 0 3026
3028 0 346053 145950 182480 0 3027
3029 0 346131 146094 182400 0 3028
3030 5 346169 146169 182360 0 3029
3031 0 346320 146240 182320 0 3030
3032 0 346581 146409 182120 0 3031
3033 0 346791 146419 181960 0 3032
3034 0 346932 146387 181920 0 3033
3035 0 347143 146353 181840 0 3034
3036 0 347377 146308 181760 0 3035
3037 0 347460 146390 181560 0 3036
3038 0 347491 146395 181520 0 3037
3039 0 347494 146423 181480 0 3038
3040 0 347560 146366 181360 0 3039
3041 0 347524 146268 181320 0 3040
3042 0 347526 146203 181280 0 3041
3043 0 347518 146023 181240 0 3042
3044 0 347559 146015 181200 0 3043
3045 0 347772 145993 181040 0 3044
3046 0 347734 146021 180920 0 3045
3047 0 347722 146032 180880 0 3046
3048 0 347776 146077 180840 0 3047
3049 0 347573 145956 180680 0 3048
3050 0 347553 145891 180600 0 3049
3051 0 347594 145932 180480 0 3050
3052 0 347668 146026 180400 0 3051
3053 0 347800 145991 180280 0 3052
3054 0 347886 145804 180160 0 3053
3055 0 347967 145689 180120 0 3054
3056 0 347933 145729 180080 0 3055
3057 0 347788 145697 180000 0 3056
3058 0 347568 145645 179880 0 3057
3059 0 347473 145616 179760 0 3058
3060 0 347444 145604 179720 0 3059
3061 0 347414 145595 179680 0 3060
3062 0 347451 145614 179600 0 3061
3063 0 347512 145654 179480 0 3062
3064 0 347822 145520 179200 0 3063
3065 0 347843 145541 178880 0 3064
3066 0 347809 145705 178600 0 3065
3067 0 347835 145619 178360 0 3066
3068 0 347971 145613 178160 0 3067
3069 0 348044 145605 178000 0 3068
3070 0 348098 145599 177880 0 3069
3071 0 347954 145608 177560 0 3070
3072 0 347972 145684 177280 0 3071
3073 0 348028 145477 176960 0 3072
3074 0 348054 145495 176760 0 3073
3075 0 348155 145511 176640 0 3074
3076 0 348330 145543 176440 0 3075
3077 0 348336 145525 176400 0 3076
3078 0 348376 145429 176160 0 3077
3079 0 348454 145389 176000 0 3078
3080 0 348515 145356 175880 0 3079
3081 0 348527 145497 175560 0 3080
3082 0 348530 145501 175360 0 3081
3083 0 348531 145500 175320 0 3082
3084 0 348439 145480 175200 0 3083
3085 0 348628 145471 175000 0 3084
3086 0 348582 145315 174760 0 3085
3087 6 348497 145283 174520 0 3086
3088 0 454528 234434 64680 148 2698
3089 0 454252 234440 64440 175 3088
3090 0 454059 234436 64160 200 3089
3091 0 453839 234618 63600 183 3090
3092 0 453992 234986 63400 140 3091
3093 0 453950 235617 62920 150 3092
3094 5 453738 236026 62680 153 3093
3095 0 454169 235392 62680 32 3094
3096 0 454206 235396 62520 32 3095
3097 0 454254 235016 62160 90 3096
3098 0 454518 234824 62040 86 3097
3099 5 454454 234856 61960 86 3098
3100 0 454422 234704 61800 60 3099
3101 0 454294 234584 61600 51 3100
3102 0 453934 234456 61440 75 3101
3103 0 453766 234296 61280 102 3102
3104 0 453606 234128 61120 71 3103
3105 0 453150 234072 60960 51 3104
3106 5 453004 233866 60800 80 3105
3107 0 452894 233712 60680 102 3106
3108 0 452622 233648 60440 45 3107
3109 5 452497 233667 60320 45 3108
3110 0 452414 233680 60240 45 3109
3111 0 452038 233456 60080 40 3110
3112 0 451870 233368 60000 51 3111
3113 0 451726 233240 59880 91 3112
3114 0 451526 233104 59800 75 3113
3115 0 451374 232952 59680 60 3114
3116 0 451086 232704 59560 81 3115
3117 0 450886 232584 59440 136 3116
3118 0 450734 232488 59320 136 3117
3119 0 450430 232512 59240 98 3118
3120 0 449974 232424 59160 32 3119
3121 0 449326 232376 59080 86 3120
3122 5 448926 232096 58960 96 3121
3123 0 448278 231336 59000 128 3122
3124 5 448230 231136 59040 86 3123
3125 0 448230 230560 59040 91 3124
3126 0 448286 230272 58920 120 3125
3127 0 448454 229944 58680 107 3126
3128 0 448694 229736 58560 102 3127
3129 0 448726 229392 58440 122 3128
3130 0 448726 229232 58360 122 3129
3131 5 448910 229272 58120 96 3130
3132 0 448384 229280 57600 96 3131
3133 0 448224 229152 57440 64 3132
3134 0 448032 228960 57400 60 3133
3135 0 447840 228768 57400 120 3134
3136 5 447648 228576 57440 153 3135
3137 0 447488 228672 57440 124 3136
3138 0 447264 228768 57560 124 3137
3139 0 447040 228736 57720 91 3138
3140 0 446784 228736 57760 150 3139
3141 0 446560 228672 57920 186 3140
3142 0 446304 228640 57920 91 3141
3143 0 446048 228576 57960 157 3142
3144 5 445824 228672 58120 140 3143
3145 0 445760 228640 58160 164 3144
3146 0 445504 228544 58240 128 3145
3147 5 445248 228480 58240 122 3146
3148 0 445280 228352 58480 124 3147
3149 5 445280 228288 58560 134 3148
3150 0 445280 228032 58640 150 3149
3151 5 445152 227872 58680 160 3150
3152 0 445024 227744 58880 101 3151
3153 5 445056 227680 59120 160 3152
3154 0 444928 227520 58960 148 3153
3155 0 444768 227328 58920 163 3154
3156 0 444544 227200 58920 107 3155
3157 5 444480 227136 58920 137 3156
3158 0 444384 226880 58840 101 3157
3159 0 444288 226688 58680 122 3158
3160 0 444256 226432 58640 107 3159
3161 5 444256 226336 58560 157 3160
3162 0 444416 226464 58400 120 3161
3163 0 444544 226560 58200 115 3162
3164 0 444672 226464 57960 104 3163
3165 0 444736 226400 57720 90 3164
3166 0 444800 226240 57480 90 3165
3167 0 444768 225984 57440 128 3166
3168 0 444512 225920 57440 51 3167
3169 6 444352 225920 57440 40 3168
3170 0 345667 138322 182640 0 3010
3171 0 345336 138124 182680 0 3170
3172 0 345132 138075 182760 0 3171
3173 0 344824 138004 182880 0 3172
3174 0 344636 137978 182920 0 3173
3175 0 344448 137953 182960 0 3174
3176 0 344117 137937 183000 0 3175
3177 0 343919 137888 183200 0 3176
3178 0 343714 137963 183240 0 3177
3179 0 343357 138037 183400 0 3178
3180 0 343361 138091 183440 0 3179
3181 5 341918 137945 183440 0 3180
3182 0 340911 138213 183440 0 3181
3183 0 340550 138043 183280 0 3182
3184 0 340351 137881 183200 0 3183
3185 0 339840 137865 183200 0 3184
3186 0 339333 138076 183160 0 3185
3187 0 338745 138136 183160 0 3186
3188 0 338482 138241 183040 0 3187
3189 0 337883 138367 182960 0 3188
3190 0 337386 138560 182960 0 3189
3191 0 337146 138613 182920 0 3190
3192 0 336874 138620 182880 0 3191
3193 0 336538 138597 182840 0 3192
3194 0 336227 138571 182800 0 3193
3195 0 336204 138575 182720 0 3194
3196 0 336078 138576 182680 0 3195
3197 0 335979 138569 182640 0 3196
3198 0 335910 138562 182600 0 3197
3199 0 335712 138823 182400 0 3198
3200 0 335438 138743 182280 0 3199
3201 0 335304 138883 182080 0 3200
3202 0 335170 138909 181840 0 3201
3203 0 335110 138823 181720 0 3202
3204 0 334859 138775 181600 0 3203
3205 0 334661 138985 181400 0 3204
3206 0 334670 139040 181320 0 3205
3207 0 334679 139055 181280 0 3206
3208 0 334645 138848 181240 0 3207
3209 0 334441 138788 181080 0 3208
3210 0 334276 138681 180960 0 3209
3211 0 334220 138645 180920 0 3210
3212 0 333894 138343 180720 0 3211
3213 0 333670 138214 180600 0 3212
3214 0 333526 138133 180520 0 3213
3215 0 333118 138048 180320 0 3214
3216 0 332974 137946 180160 0 3215
3217 0 332798 137856 180000 0 3216
3218 0 332570 137915 179960 0 3217
3219 0 331941 137684 179920 0 3218
3220 0 331935 137642 179880 0 3219
3221 0 331918 137561 179800 0 3220
3222 0 331899 137433 179680 0 3221
3223 5 331678 137284 179560 0 3222
3224 0 331522 137241 179480 0 3223
3225 0 331446 137204 179440 0 3224
3226 0 331409 137191 179360 0 3225
3227 0 331391 137184 179320 0 3226
3228 0 331343 137113 179200 0 3227
3229 0 331281 137007 179000 0 3228
3230 0 331044 136399 178920 0 3229
3231 0 330924 136092 178880 0 3230
3232 0 330678 135475 178800 0 3231
3233 0 330128 133547 178800 0 3232
3234 5 330058 130829 178800 0 3233
3235 0 330024 130789 178680 0 3234
3236 0 330007 130771 178640 0 3235
3237 0 329895 130716 178520 0 3236
3238 0 329926 130444 178160 0 3237
3239 0 329885 130524 178040 0 3238
3240 0 329891 130705 177920 0 3239
3241 0 329845 130710 177760 0 3240
3242 0 329825 130727 177680 0 3241
3243 0 329983 130832 177480 0 3242
3244 6 330003 130880 177360 0 3243
3245 5 372256 136481 184240 0 2342
3246 0 371903 136128 184000 0 3245
3247 0 371720 135783 183680 0 3246
3248 0 371536 135822 183600 0 3247
3249 0 371163 135901 183440 0 3248
3250 0 370957 135909 183160 0 3249
3251 0 370902 136075 182960 0 3250
3252 0 370871 136198 182760 0 3251
3253 0 370807 136297 182520 0 3252
3254 0 370719 136338 182240 0 3253
3255 0 370681 136346 181960 0 3254
3256 0 370590 136361 181680 0 3255
3257 0 370448 136263 181360 0 3256
3258 0 370467 136272 181320 0 3257
3259 0 370462 136252 181280 0 3258
3260 0 370387 136163 181240 0 3259
3261 0 370390 136126 181200 0 3260
3262 0 370397 136103 181040 0 3261
3263 0 370352 136014 180880 0 3262
3264 0 370428 135881 180680 0 3263
3265 0 370331 135808 180520 0 3264
3266 0 370307 135793 180480 0 3265
3267 0 370086 135771 180280 0 3266
3268 0 369877 135756 180160 0 3267
3269 0 369859 135711 180120 0 3268
3270 0 369723 135629 180080 0 3269
3271 0 369467 135656 179960 0 3270
3272 0 369164 135619 179720 0 3271
3273 0 369081 135556 179560 0 3272
3274 0 369017 135524 179400 0 3273
3275 0 368917 135630 179200 0 3274
3276 0 368755 135833 178920 0 3275
3277 0 368578 136017 178800 0 3276
3278 0 368339 136148 178600 0 3277
3279 0 368108 136183 178480 0 3278
3280 0 368004 136489 178240 0 3279
3281 0 368058 136515 178160 0 3280
3282 0 367955 136628 178000 0 3281
3283 0 367777 136802 177840 0 3282
3284 0 367808 136971 177680 0 3283
3285 0 367793 136983 177640 0 3284
3286 0 367791 136969 177600 0 3285
3287 0 367751 136961 177400 0 3286
3288 0 367614 137029 177160 0 3287
3289 0 367499 136982 176960 0 3288
3290 0 367463 137120 176920 0 3289
3291 0 367497 136966 176880 0 3290
3292 0 367277 136924 176600 0 3291
3293 0 367360 136897 176280 0 3292
3294 0 367379 136947 176200 0 3293
3295 0 367394 137002 176080 0 3294
3296 0 367275 137129 175960 0 3295
3297 0 367217 137181 175880 0 3296
3298 0 367185 137278 175840 0 3297
3299 0 367149 137223 175800 0 3298
3300 0 367161 137319 175720 0 3299
3301 0 367095 137415 175480 0 3300
3302 0 366983 137556 175360 0 3301
3303 0 366910 137651 175280 0 3302
3304 0 367013 137650 175080 0 3303
3305 0 367042 137677 175000 0 3304
3306 0 367085 137720 174880 0 3305
3307 0 367107 137779 174680 0 3306
3308 0 367112 137792 174640 0 3307
3309 0 367185 137805 174400 0 3308
3310 0 367223 137989 174360 0 3309
3311 0 367231 138030 174320 0 3310
3312 0 367211 138024 174280 0 3311
3313 0 367172 138024 174240 0 3312
3314 0 367164 138006 174200 0 3313
3315 0 367183 137937 174080 0 3314
3316 0 367222 137954 174040 0 3315
3317 6 367179 137983 174000 0 3316
3318 0 446684 241065 62960 0 2716
3319 0 446591 241108 62800 0 3318
3320 0 446251 241168 62560 81 3319
3321 0 446257 241239 62360 81 3320
3322 0 446119 241144 61920 178 3321
3323 0 446170 241033 61640 154 3322
3324 0 445721 240944 61120 166 3323
3325 0 445646 240932 61080 163 3324
3326 0 445420 240896 60960 163 3325
3327 5 445156 240824 60920 157 3326
3328 0 444395 240867 60760 163 3327
3329 0 444238 240966 60440 120 3328
3330 0 444195 240941 60320 120 3329
3331 0 443790 240838 60200 86 3330
3332 0 443171 240716 60080 136 3331
3333 0 442784 240544 59760 91 3332
3334 0 442624 240512 59560 140 3333
3335 5 442528 240544 59440 178 3334
3336 0 442272 240512 59360 122 3335
3337 0 442016 240416 59360 122 3336
3338 0 441760 240352 59240 122 3337
3339 0 441536 240352 59080 71 3338
3340 0 441280 240352 59040 131 3339
3341 0 441120 240256 58840 168 3340
3342 0 440928 240032 58840 32 3341
3343 0 440736 239904 58720 160 3342
3344 0 440544 239744 58640 115 3343
3345 5 440352 239520 58640 140 3344
3346 0 440128 239360 58560 128 3345
3347 0 439904 239232 58440 128 3346
3348 0 439712 239072 58320 107 3347
3349 0 439488 238944 58200 122 3348
3350 0 439264 238784 58120 122 3349
3351 0 439008 238720 58040 148 3350
3352 0 438752 238688 58000 164 3351
3353 0 438528 238560 58040 137 3352
3354 0 438304 238432 58040 163 3353
3355 0 438080 238304 58000 196 3354
3356 0 437952 238048 57960 157 3355
3357 5 437760 237984 57880 197 3356
3358 0 437600 237920 57640 101 3357
3359 0 437536 237760 57400 32 3358
3360 0 437408 237536 57320 80 3359
3361 0 437504 237312 57160 154 3360
3362 5 437568 237216 57080 172 3361
3363 0 437440 236992 56960 136 3362
3364 0 437248 236800 56960 51 3363
3365 0 437056 236608 56960 40 3364
3366 0 436864 236416 56960 51 3365
3367 0 436672 236224 56920 75 3366
3368 0 436544 236064 56760 104 3367
3369 5 436512 235904 56640 90 3368
3370 5 436480 235840 56560 60 3369
3371 0 436416 235680 56360 80 3370
3372 0 436256 235520 56240 51 3371
3373 0 436096 235360 56120 40 3372
3374 0 436000 235136 56000 45 3373
3375 0 435904 234912 55920 107 3374
3376 0 435776 234688 55880 80 3375
3377 0 435744 234432 55840 51 3376
3378 0 435680 234208 55960 81 3377
3379 0 435744 233952 56000 96 3378
3380 5 435744 233920 56040 81 3379
3381 0 435936 234048 56160 51 3380
3382 5 436096 234048 56200 81 3381
3383 0 436288 234080 56360 75 3382
3384 0 436416 234176 56600 96 3383
3385 0 436480 234336 56800 80 3384
3386 0 436576 234592 56880 51 3385
3387 0 436512 234848 56880 80 3386
3388 0 436384 235072 56880 60 3387
3389 0 436128 235168 56840 32 3388
3390 6 436032 235200 56800 32 3389
3391 0 433343 137679 187680 0 1868
3392 0 433542 137723 187720 0 3391
3393 0 433606 137728 187760 0 3392
3394 0 433661 137740 187800 0 3393
3395 0 433710 137756 187840 0 3394
3396 0 433764 137765 187880 0 3395
3397 0 433818 137781 187920 0 3396
3398 0 433852 137798 187960 0 3397
3399 0 433894 137813 188000 0 3398
3400 0 433925 137828 188040 0 3399
3401 0 434015 137914 188080 0 3400
3402 0 434062 137936 188120 0 3401
3403 0 434118 137944 188160 0 3402
3404 0 434217 137998 188200 0 3403
3405 0 434717 138354 188240 0 3404
3406 0 434747 138425 188280 0 3405
3407 0 435088 138532 188320 0 3406
3408 0 435169 138559 188360 0 3407
3409 0 435244 138578 188400 0 3408
3410 0 435256 138612 188440 0 3409
3411 0 435249 138658 188480 0 3410
3412 0 435270 138695 188520 0 3411
3413 0 435214 138721 188560 0 3412
3414 0 435251 138689 188600 0 3413
3415 0 435279 138658 188640 0 3414
3416 0 435308 138665 188680 0 3415
3417 0 435301 138684 188720 0 3416
3418 0 435319 138737 188760 0 3417
3419 0 435336 138780 188800 0 3418
3420 0 435340 138827 188840 0 3419
3421 0 435375 138787 188880 0 3420
3422 0 435379 138743 188920 0 3421
3423 0 435408 138783 188960 0 3422
3424 0 435521 138850 189000 0 3423
3425 0 435525 138915 189040 0 3424
3426 0 435574 138949 189080 0 3425
3427 0 435591 138997 189120 0 3426
3428 0 435606 139040 189160 0 3427
3429 0 435620 139068 189200 0 3428
3430 0 435612 139110 189240 0 3429
3431 0 435714 139112 189280 0 3430
3432 0 435711 139119 189320 0 3431
3433 0 435709 139130 189360 0 3432
3434 0 435686 139108 189400 0 3433
3435 0 435672 139138 189440 0 3434
3436 0 435669 139131 189480 0 3435
3437 0 435673 139114 189520 0 3436
3438 0 435682 139155 189560 0 3437
3439 0 435700 139179 189600 0 3438
3440 0 435727 139171 189640 0 3439
3441 0 435743 139114 189680 0 3440
3442 0 435760 139118 189720 0 3441
3443 0 435763 139123 189760 0 3442
3444 0 435762 139130 189800 0 3443
3445 0 435790 139141 189840 0 3444
3446 0 435828 139124 189880 0 3445
3447 0 435870 139113 189920 0 3446
3448 0 435879 139115 189960 0 3447
3449 0 435892 139112 190000 0 3448
3450 0 435861 139105 190040 0 3449
3451 0 435860 139087 190080 0 3450
3452 5 435848 139014 190120 0 3451
3453 0 436294 138813 190120 0 3452
3454 0 436304 138832 190160 0 3453
3455 0 436326 138802 190200 0 3454
3456 0 436343 138827 190240 0 3455
3457 0 436377 138824 190280 0 3456
3458 0 436407 138838 190320 0 3457
3459 0 436408 138816 190360 0 3458
3460 0 436429 138808 190400 0 3459
3461 0 436462 138808 190440 0 3460
3462 6 436498 138826 190480 0 3461
3463 0 455581 231467 64680 136 2695
3464 0 454396 230247 64680 242 3463
3465 5 454371 230205 64640 242 3464
3466 5 454312 230125 64560 241 3465
3467 0 454299 230078 64520 241 3466
3468 5 453950 229727 64480 166 3467
3469 5 453604 229375 64440 181 3468
3470 5 453339 229232 64320 104 3469
3471 5 452876 228947 64120 153 3470
3472 0 451298 227179 64120 81 3471
3473 5 449946 226403 64320 124 3472
3474 5 448723 225763 64320 148 3473
3475 0 447318 225648 64320 80 3474
3476 0 447094 225657 64440 107 3475
3477 5 446809 225375 64480 115 3476
3478 0 446950 225456 64520 71 3477
3479 5 446836 225380 64640 115 3478
3480 0 446782 225354 64720 115 3479
3481 5 446741 225267 64920 32 3480
3482 5 446592 225760 65120 96 3481
3483 0 446432 225760 65320 104 3482
3484 0 446240 225888 65520 107 3483
3485 0 445984 225952 65640 81 3484
3486 0 445760 226016 65760 91 3485
3487 0 445600 226176 65880 81 3486
3488 0 445440 226304 66040 122 3487
3489 0 445248 226496 66080 122 3488
3490 0 445088 226720 66120 124 3489
3491 0 444896 226912 66240 75 3490
3492 0 444736 227072 66440 75 3491
3493 0 444576 227232 66560 81 3492
3494 0 444384 227424 66560 51 3493
3495 5 444320 227488 66560 60 3494
3496 0 444288 227488 66840 32 3495
3497 0 444192 227584 67080 64 3496
3498 0 444032 227520 67320 64 3497
3499 0 443776 227424 67400 120 3498
3500 0 443520 227424 67400 128 3499
3501 0 443296 227360 67280 60 3500
3502 0 443072 227328 67160 51 3501
3503 0 442848 227392 67040 80 3502
3504 0 442624 227360 66880 124 3503
3505 0 442368 227264 66840 60 3504
3506 0 442144 227296 66680 90 3505
3507 5 442080 227296 66440 71 3506
3508 0 442112 227136 66240 98 3507
3509 0 442272 226976 66120 108 3508
3510 0 442464 226880 65960 64 3509
3511 0 442720 226848 65880 104 3510
3512 0 442976 226848 65800 98 3511
3513 0 443200 227008 65800 120 3512
3514 0 443360 227136 65960 71 3513
3515 0 443456 227392 66040 40 3514
3516 0 443392 227648 66160 86 3515
3517 0 443328 227872 66280 75 3516
3518 0 443360 228416 66240 51 3517
3519 0 443168 228576 66160 40 3518
3520 6 443008 228640 66160 51 3519
3521 5 462220 225158 64720 136 281
3522 0 462089 225045 64800 175 3521
3523 0 461906 224727 64880 163 3522
3524 0 461558 224558 64920 81 3523
3525 0 461512 223993 65000 163 3524
3526 5 461473 223719 65040 163 3525
3527 0 461254 222962 65040 150 3526
3528 0 461140 222678 64840 197 3527
3529 5 461022 222510 64720 189 3528
3530 0 461090 222291 64520 160 3529
3531 5 461138 222064 64360 51 3530
3532 5 459669 221769 64360 160 3531
3533 5 458138 221482 64360 172 3532
3534 0 458131 221277 64480 172 3533
3535 5 458036 221230 64520 172 3534
3536 0 457684 221010 64680 153 3535
3537 0 457573 220935 64880 153 3536
3538 5 458319 220308 64880 140 3537
3539 0 458239 220381 64920 107 3538
3540 0 457777 220856 65200 122 3539
3541 5 457262 221044 65440 124 3540
3542 0 456424 221080 65440 164 3541
3543 5 456043 220701 65600 107 3542
3544 0 455185 220499 65600 32 3543
3545 0 454944 220289 65680 124 3544
3546 5 454200 220260 65760 80 3545
3547 5 454179 220294 65800 80 3546
3548 0 455266 219935 65800 81 3547
3549 5 455723 219494 65800 32 3548
3550 0 455784 219506 65840 32 3549
3551 5 455838 219510 65880 32 3550
3552 0 456143 219515 66320 51 3551
3553 0 456276 219447 66560 122 3552
3554 0 456497 219490 66720 86 3553
3555 0 456384 219104 67200 139 3554
3556 0 456224 219072 67440 128 3555
3557 0 456032 218912 67560 128 3556
3558 5 456032 218880 67560 122 3557
3559 0 456000 218624 67520 98 3558
3560 0 455872 218432 67400 60 3559
3561 0 455744 218240 67280 136 3560
3562 0 455584 218112 67120 107 3561
3563 0 455328 218048 67040 124 3562
3564 0 455104 217888 66960 81 3563
3565 0 454976 217664 66960 75 3564
3566 0 454944 217472 66800 60 3565
3567 0 454944 217216 66720 32 3566
3568 0 454976 216960 66720 45 3567
3569 0 455008 216736 66840 32 3568
3570 0 454912 216704 67080 32 3569
3571 0 454688 216672 66920 51 3570
3572 0 454432 216608 66880 45 3571
3573 0 454176 216512 66800 75 3572
3574 0 453920 216480 66800 51 3573
3575 6 453760 216416 66800 40 3574
3576 5 453055 236846 62680 137 3094
3577 0 452463 236847 62400 96 3576
3578 0 452180 236798 62280 108 3577
3579 0 451584 236489 62240 166 3578
3580 5 451132 236070 62240 189 3579
3581 0 450404 235445 62240 160 3580
3582 0 449685 234875 62240 204 3581
3583 0 449166 234334 62080 128 3582
3584 5 448974 234254 62040 108 3583
3585 0 448582 234109 61960 122 3584
3586 0 448494 233901 61920 122 3585
3587 0 448341 233746 61840 122 3586
3588 0 448207 233545 61760 98 3587
3589 0 448230 233424 61720 98 3588
3590 0 448324 232942 61560 120 3589
3591 5 448345 232599 61480 81 3590
3592 5 447474 231929 61440 219 3591
3593 0 447035 231683 61640 163 3592
3594 5 446069 231361 61640 163 3593
3595 0 446209 231326 61720 166 3594
3596 5 446281 231310 61760 166 3595
3597 0 445959 231302 61840 139 3596
3598 5 445469 230900 61920 120 3597
3599 0 445045 231070 61720 60 3598
3600 0 444991 231028 61640 60 3599
3601 0 444897 230953 61520 60 3600
3602 0 444820 230818 61360 60 3601
3603 0 444661 230669 61320 60 3602
3604 0 444732 230470 61280 60 3603
3605 0 444751 230273 61160 71 3604
3606 0 444822 230426 61080 81 3605
3607 0 444873 230262 61040 81 3606
3608 0 444803 230142 61000 86 3607
3609 0 444858 230066 60960 86 3608
3610 0 444974 230028 60880 86 3609
3611 0 445020 230056 60800 102 3610
3612 0 445102 230048 60720 102 3611
3613 0 445185 230071 60640 102 3612
3614 0 445251 230111 60560 60 3613
3615 0 445471 230095 60480 60 3614
3616 0 445534 230108 60440 60 3615
3617 0 445575 230117 60400 75 3616
3618 0 445734 230173 60320 75 3617
3619 0 445778 230171 60280 75 3618
3620 0 445775 230180 60240 75 3619
3621 6 445901 230095 60200 75 3620
3622 0 442142 238207 64720 120 2705
3623 0 441010 237929 64720 102 3622
3624 0 440370 237004 64720 91 3623
3625 0 440330 236910 64640 91 3624
3626 0 440557 235970 64480 136 3625
3627 0 440417 235288 64360 107 3626
3628 0 440448 235340 64120 107 3627
3629 5 439594 234394 64000 153 3628
3630 0 438917 234033 63960 148 3629
3631 0 439066 234129 64120 175 3630
3632 0 438765 234168 64400 131 3631
3633 0 438418 234082 64520 102 3632
3634 0 438038 233973 64600 71 3633
3635 5 437186 233821 64720 96 3634
3636 0 437229 233865 64760 96 3635
3637 0 437453 233684 64840 137 3636
3638 0 437120 233532 64880 178 3637
3639 5 437437 233605 65120 137 3638
3640 0 437633 233659 65280 137 3639
3641 0 437655 233599 65360 137 3640
3642 0 437690 233535 65440 137 3641
3643 5 437710 233540 65480 137 3642
3644 0 437872 233560 65720 60 3643
3645 0 438021 233791 65800 148 3644
3646 0 437998 234006 65840 148 3645
3647 0 438078 234753 65920 40 3646
3648 0 438694 235455 66080 40 3647
3649 5 438828 235351 66120 40 3648
3650 0 438889 235358 66200 40 3649
3651 0 438925 235323 66280 40 3650
3652 0 439108 235490 66320 40 3651
3653 0 439140 235538 66360 0 3652
3654 5 439422 235756 66400 0 3653
3655 0 439425 235752 66440 0 3654
3656 0 439522 235874 66520 0 3655
3657 0 439499 235962 66600 0 3656
3658 0 439549 236026 66640 0 3657
3659 0 439870 236315 66680 0 3658
3660 5 440286 236552 66720 0 3659
3661 0 439907 236404 66760 0 3660
3662 5 439575 236334 66840 0 3661
3663 0 440315 236517 66920 0 3662
3664 0 440401 236558 66960 0 3663
3665 6 440487 236634 67000 0 3664
3666 5 450511 225969 64440 60 3473
3667 0 450613 225390 64440 71 3666
3668 5 450229 224825 64440 139 3667
3669 5 450116 224582 64480 75 3668
3670 0 449994 224341 64520 71 3669
3671 5 449947 224208 64600 75 3670
3672 0 449831 224056 64640 81 3671
3673 5 449625 223215 64640 102 3672
3674 0 449527 222718 64680 75 3673
3675 5 449469 222131 64720 60 3674
3676 0 449194 221999 64640 45 3675
3677 0 449251 222058 64560 45 3676
3678 0 449170 221932 64520 45 3677
3679 5 449346 221599 64480 40 3678
3680 0 449364 221525 64440 71 3679
3681 0 449631 221335 64360 40 3680
3682 5 449636 221333 64320 40 3681
3683 0 449461 220675 64480 60 3682
3684 0 449268 220502 64560 71 3683
3685 0 448962 220478 64720 107 3684
3686 0 448814 220445 64840 101 3685
3687 0 448731 220444 64960 101 3686
3688 0 448502 220330 65080 91 3687
3689 0 448439 220341 65160 91 3688
3690 0 448298 220311 65200 64 3689
3691 5 447913 220425 65280 91 3690
3692 0 447742 220578 65280 91 3691
3693 0 447700 220585 65240 45 3692
3694 0 447482 220684 65120 71 3693
3695 0 447361 220776 65040 71 3694
3696 0 447303 220783 65000 71 3695
3697 0 447089 220995 64920 51 3696
3698 5 447119 221107 64840 51 3697
3699 0 446886 221125 64760 75 3698
3700 0 446864 221058 64680 75 3699
3701 0 446731 221074 64640 75 3700
3702 0 446672 221140 64520 32 3701
3703 0 446630 221198 64440 32 3702
3704 5 446503 221333 64360 51 3703
3705 0 446367 221601 64360 40 3704
3706 0 446000 221711 64400 0 3705
3707 0 445932 221742 64440 0 3706
3708 6 445807 221705 64520 0 3707
3709 0 459679 231052 64080 204 2811
3710 0 459510 231194 64040 214 3709
3711 0 459031 231679 63920 32 3710
3712 0 458856 231843 63880 32 3711
3713 0 458813 231770 63840 32 3712
3714 0 458712 231704 63800 32 3713
3715 0 458706 231615 63760 32 3714
3716 0 458674 231578 63720 64 3715
3717 0 458657 231563 63640 64 3716
3718 0 458592 231541 63600 64 3717
3719 0 458581 231545 63560 64 3718
3720 0 458451 231544 63400 40 3719
3721 5 458483 231560 63200 40 3720
3722 0 458499 231562 63120 64 3721
3723 0 457952 231513 62800 32 3722
3724 0 458059 231491 62640 32 3723
3725 5 458099 231498 62560 32 3724
3726 0 458111 231518 62520 32 3725
3727 0 458087 231524 62480 32 3726
3728 0 457841 231309 62280 128 3727
3729 0 457556 231416 62040 96 3728
3730 0 457252 231717 62000 60 3729
3731 0 456798 231926 61920 40 3730
3732 0 456498 231857 61680 96 3731
3733 0 456413 231774 61520 96 3732
3734 0 456225 231507 61320 80 3733
3735 0 455796 231381 61040 80 3734
3736 0 455812 231338 61000 80 3735
3737 0 455690 231234 60920 80 3736
3738 0 455258 230762 60640 153 3737
3739 5 455264 230966 60520 175 3738
3740 0 454483 230488 60520 80 3739
3741 0 454198 230063 60520 104 3740
3742 0 454091 229984 60400 91 3741
3743 0 454032 229905 60360 91 3742
3744 0 453898 229532 60240 60 3743
3745 0 453840 229275 60160 80 3744
3746 0 453612 228931 60120 45 3745
3747 5 453151 228673 60120 51 3746
3748 0 453070 228649 60200 60 3747
3749 0 452968 228636 60240 60 3748
3750 0 452717 228608 60280 40 3749
3751 6 452463 228656 60240 81 3750
3752 0 341589 138208 183640 0 3181
3753 0 341498 138918 184160 0 3752
3754 0 341441 139050 184240 0 3753
3755 0 341446 139504 184480 0 3754
3756 0 341425 139768 184760 0 3755
3757 0 341004 140098 185040 0 3756
3758 0 340761 140341 185240 0 3757
3759 0 340438 140606 185360 0 3758
3760 0 340012 140939 185520 0 3759
3761 0 339824 141192 185720 0 3760
3762 0 339614 141403 185920 0 3761
3763 0 339518 141559 186000 0 3762
3764 0 339397 141646 186160 0 3763
3765 0 339262 141760 186280 0 3764
3766 0 338929 141841 186440 0 3765
3767 0 338620 141911 186520 0 3766
3768 0 338280 141970 186680 0 3767
3769 0 337781 142071 186760 0 3768
3770 0 337246 142030 186920 0 3769
3771 0 336729 141899 187160 0 3770
3772 0 336705 141901 187200 0 3771
3773 0 336595 141924 187400 0 3772
3774 0 336577 141931 187440 0 3773
3775 0 336361 141880 187560 0 3774
3776 0 336065 141829 187680 0 3775
3777 0 335896 141795 187760 0 3776
3778 0 335645 141803 187920 0 3777
3779 0 335631 141795 188040 0 3778
3780 0 335618 141774 188160 0 3779
3781 0 335682 141763 188280 0 3780
3782 0 335727 141750 188360 0 3781
3783 0 335748 141746 188400 0 3782
3784 0 335874 141749 188640 0 3783
3785 0 335986 141534 188840 0 3784
3786 0 336053 141404 188960 0 3785
3787 0 336408 141257 189040 0 3786
3788 0 336516 141170 189080 0 3787
3789 0 336486 141044 189120 0 3788
3790 0 336541 140942 189160 0 3789
3791 0 336700 140937 189400 0 3790
3792 6 336694 140922 189440 0 3791
3793 5 451222 237144 65520 163 2700
3794 0 451129 236862 65680 189 3793
3795 0 451410 236227 65960 175 3794
3796 0 450984 235790 66200 178 3795
3797 0 450149 235678 66520 186 3796
3798 0 448430 235415 66880 75 3797
3799 0 446953 235388 66960 102 3798
3800 0 446132 234717 67240 197 3799
3801 0 445629 234047 67360 164 3800
3802 0 445016 233350 67360 190 3801
3803 0 444912 233016 67160 160 3802
3804 5 444233 232215 66840 98 3803
3805 5 443395 231337 66800 81 3804
3806 5 443250 231157 66960 102 3805
3807 0 442720 230752 67000 81 3806
3808 5 442688 230752 67200 157 3807
3809 0 442432 230720 67240 102 3808
3810 0 442176 230784 67240 51 3809
3811 0 441920 230784 67240 91 3810
3812 5 441728 230784 67240 91 3811
3813 0 441504 230656 67240 128 3812
3814 0 441312 230432 67240 137 3813
3815 0 441056 230368 67240 153 3814
3816 0 440800 230272 67200 81 3815
3817 0 440544 230272 67160 75 3816
3818 0 440320 230240 67040 80 3817
3819 0 440096 230176 66920 91 3818
3820 0 439872 230048 66880 86 3819
3821 0 439648 229920 66760 120 3820
3822 0 439520 229728 66640 108 3821
3823 0 439392 229536 66440 108 3822
3824 0 439392 229312 66320 75 3823
3825 0 439552 229152 66200 45 3824
3826 0 439584 228928 66080 51 3825
3827 0 439680 228672 66040 80 3826
3828 0 439680 228416 66000 51 3827
3829 0 439712 228160 66000 80 3828
3830 0 439776 227904 66040 75 3829
3831 0 439808 227648 65960 75 3830
3832 0 439808 227392 65880 81 3831
3833 6 439808 227136 65760 91 3832
3834 0 462039 228898 65280 298 282
3835 0 461551 229389 65440 120 3834
3836 0 460901 229724 65880 108 3835
3837 0 460778 229867 66000 164 3836
3838 0 460689 229965 66080 164 3837
3839 0 460312 230058 66360 90 3838
3840 0 460026 230020 66600 115 3839
3841 0 459892 229881 66640 135 3840
3842 5 459605 229610 66720 163 3841
3843 5 459320 229105 66840 163 3842
3844 0 459391 228943 66960 163 3843
3845 0 458575 228469 67240 75 3844
3846 0 458155 228296 67360 60 3845
3847 0 457336 227895 67480 98 3846
3848 5 457060 227708 67520 107 3847
3849 0 456506 227336 67600 107 3848
3850 0 455276 226760 67680 98 3849
3851 5 454539 226277 67720 172 3850
3852 0 454500 226330 67800 172 3851
3853 5 454330 226281 67840 172 3852
3854 5 453113 225281 67840 115 3853
3855 0 452960 225696 67400 175 3854
3856 0 453024 225888 67200 154 3855
3857 0 453056 226144 67160 86 3856
3858 0 453056 226400 67160 51 3857
3859 0 453056 226592 67360 51 3858
3860 0 453024 226816 67480 75 3859
3861 0 452960 227072 67480 60 3860
3862 0 452832 227264 67600 75 3861
3863 0 452832 227520 67640 32 3862
3864 0 452992 227744 67680 51 3863
3865 0 453056 228000 67640 60 3864
3866 0 453152 228256 67600 80 3865
3867 0 453312 228448 67520 60 3866
3868 0 453440 228640 67400 32 3867
3869 0 453312 228832 67240 86 3868
3870 0 453120 229024 67120 91 3869
3871 0 452960 229184 66960 51 3870
3872 0 452768 229376 66920 40 3871
3873 6 452704 229440 66920 40 3872
3874 0 360826 137032 184360 0 2355
3875 0 360600 137620 184360 0 3874
3876 0 360687 138122 184600 0 3875
3877 0 360560 138424 184720 0 3876
3878 0 360384 138706 184720 0 3877
3879 0 360400 139115 184720 0 3878
3880 0 360374 139580 184880 0 3879
3881 0 360403 139854 185120 0 3880
3882 0 360319 140182 185200 0 3881
3883 0 360145 140748 185360 0 3882
3884 0 360057 141159 185400 0 3883
3885 0 359852 141493 185560 0 3884
3886 0 359721 141729 185760 0 3885
3887 0 359465 142189 185920 0 3886
3888 0 359233 142506 186080 0 3887
3889 0 359055 142805 186120 0 3888
3890 0 359226 143362 186240 0 3889
3891 0 359441 143757 186240 0 3890
3892 0 359523 144008 186400 0 3891
3893 0 359566 144147 186440 0 3892
3894 0 359596 144355 186520 0 3893
3895 0 359644 144587 186600 0 3894
3896 0 359768 144972 186800 0 3895
3897 0 359792 145050 186840 0 3896
3898 0 359785 145216 186920 0 3897
3899 0 359783 145299 186960 0 3898
3900 0 359891 145374 187120 0 3899
3901 0 359971 145431 187240 0 3900
3902 0 360000 145450 187280 0 3901
3903 0 359983 145503 187320 0 3902
3904 0 359864 145884 187600 0 3903
3905 0 359863 146022 187680 0 3904
3906 0 359867 146234 187800 0 3905
3907 0 359522 146556 188040 0 3906
3908 0 359506 146594 188160 0 3907
3909 6 359531 146605 188240 0 3908
3910 0 455680 234304 65200 202 2697
3911 0 455488 234400 65360 229 3910
3912 0 455232 234432 65400 328 3911
3913 5 455072 234400 65440 404 3912
3914 5 455072 234400 65520 416 3913
3915 0 454944 234240 65680 236 3914
3916 0 454784 234080 65800 86 3915
3917 0 454592 233888 65840 64 3916
3918 5 454400 233888 65840 64 3917
3919 0 454144 233792 65840 102 3918
3920 0 453888 233760 65920 108 3919
3921 0 453632 233760 66000 75 3920
3922 0 453376 233760 66040 128 3921
3923 0 453216 233600 66160 128 3922
3924 5 453088 233472 66200 128 3923
3925 0 452928 233312 66400 51 3924
3926 0 452768 233152 66520 51 3925
3927 0 452576 232960 66560 80 3926
3928 0 452352 232800 66560 115 3927
3929 0 452128 232640 66640 141 3928
3930 0 451872 232576 66680 157 3929
3931 0 451616 232544 66720 120 3930
3932 0 451360 232544 66720 40 3931
3933 0 451104 232512 66720 32 3932
3934 0 450848 232512 66720 164 3933
3935 0 450592 232416 66720 135 3934
3936 0 450400 232256 66800 115 3935
3937 0 450176 232128 66800 64 3936
3938 0 449952 231968 66840 40 3937
3939 0 449760 231776 66840 32 3938
3940 0 449632 231584 67000 81 3939
3941 0 449440 231360 67000 51 3940
3942 0 449344 231104 67040 51 3941
3943 6 449280 230944 67120 40 3942
3944 0 439328 229184 58040 203 2771
3945 5 439296 229120 58040 203 3944
3946 0 439200 228896 58120 139 3945
3947 0 439168 228640 58120 128 3946
3948 0 439136 228480 58200 183 3947
3949 0 439136 228224 58200 150 3948
3950 5 439104 227968 58200 175 3949
3951 0 439072 227712 58120 164 3950
3952 0 439104 227488 57960 122 3951
3953 5 439136 227392 57840 148 3952
3954 5 439296 227264 57760 139 3953
3955 0 439520 227264 57560 98 3954
3956 0 439744 227264 57440 75 3955
3957 0 440000 227264 57360 96 3956
3958 5 440032 227264 57360 86 3957
3959 0 440032 227008 57360 81 3958
3960 0 440096 226752 57360 120 3959
3961 0 440288 226560 57320 80 3960
3962 0 440448 226400 57200 108 3961
3963 0 440672 226272 57160 86 3962
3964 0 440832 226112 57000 86 3963
3965 0 440896 225920 56840 107 3964
3966 0 441024 225696 56840 102 3965
3967 0 441216 225504 56880 102 3966
3968 0 441344 225280 56960 122 3967
3969 0 441472 225056 57000 80 3968
3970 0 441664 224864 57000 71 3969
3971 0 441920 224832 57000 40 3970
3972 0 442144 224992 56960 32 3971
3973 6 442208 225056 56960 32 3972
3974 0 448448 238368 65600 245 2701
3975 0 448192 238496 65600 221 3974
3976 0 447968 238624 65600 262 3975
3977 5 447840 238752 65440 284 3976
3978 0 447744 238912 65200 134 3977
3979 0 447744 238944 64920 32 3978
3980 0 447744 238848 64640 81 3979
3981 5 447744 238848 64400 75 3980
3982 0 447584 238848 64200 134 3981
3983 5 447328 238752 64120 166 3982
3984 0 447104 238592 64120 107 3983
3985 0 446912 238432 64040 75 3984
3986 0 446720 238240 64040 32 3985
3987 0 446528 238048 64000 51 3986
3988 0 446304 237888 64000 60 3987
3989 0 446080 237728 64000 40 3988
3990 0 445888 237536 63920 40 3989
3991 0 445696 237408 63760 51 3990
3992 0 445472 237312 63680 45 3991
3993 0 445280 237184 63560 71 3992
3994 0 445088 237024 63440 64 3993
3995 0 444832 237056 63440 40 3994
3996 0 444704 237280 63520 32 3995
3997 0 444576 237472 63720 32 3996
3998 0 444416 237632 63840 32 3997
3999 0 444384 237888 63840 40 3998
4000 0 444448 238144 63800 45 3999
4001 0 444672 238240 63640 98 4000
4002 6 444896 238304 63520 81 4001
4003 0 442368 233600 58400 107 2759
4004 5 442208 233824 58360 40 4003
4005 0 442272 233888 58440 90 4004
4006 0 442304 234048 58680 122 4005
4007 5 442272 234048 58960 122 4006
4008 0 442272 234080 59000 108 4007
4009 0 442368 234080 59240 135 4008
4010 0 442528 234080 59480 175 4009
4011 5 442688 234240 59680 178 4010
4012 0 442752 234240 59720 176 4011
4013 0 443008 234240 59760 128 4012
4014 0 443264 234304 59840 150 4013
4015 0 443488 234336 59960 178 4014
4016 5 443680 234272 60120 122 4015
4017 5 443872 234272 60320 137 4016
4018 0 443904 234528 60280 160 4017
4019 0 443968 234656 60040 32 4018
4020 0 444160 234656 59840 45 4019
4021 0 444416 234752 59840 90 4020
4022 0 444608 234944 59800 122 4021
4023 0 444736 235168 59840 124 4022
4024 0 444960 235296 59920 60 4023
4025 5 445024 235296 59920 60 4024
4026 0 445248 235328 60080 45 4025
4027 0 445472 235424 60200 60 4026
4028 0 445696 235456 60320 51 4027
4029 0 445856 235488 60520 32 4028
4030 6 445824 235424 60640 32 4029
4031 0 445088 233984 57320 175 2750
4032 5 445024 233760 57200 153 4031
4033 0 444928 233504 57200 81 4032
4034 0 444800 233280 57120 136 4033
4035 0 444640 233088 57000 91 4034
4036 0 444480 232928 56840 75 4035
4037 0 444256 232800 56680 128 4036
4038 0 444064 232672 56560 90 4037
4039 0 443808 232544 56520 153 4038
4040 0 443648 232352 56400 40 4039
4041 0 443520 232128 56400 32 4040
4042 0 443328 232032 56240 102 4041
4043 0 443136 231872 56120 86 4042
4044 0 442912 231840 56000 120 4043
4045 0 442688 231744 55920 131 4044
4046 0 442464 231584 55840 107 4045
4047 0 442272 231392 55760 128 4046
4048 0 442016 231264 55720 128 4047
4049 0 441760 231232 55640 156 4048
4050 0 441504 231232 55640 128 4049
4051 0 441248 231104 55640 115 4050
4052 0 440992 231008 55640 160 4051
4053 0 440736 230880 55600 154 4052
4054 0 440576 230816 55400 160 4053
4055 0 440352 230656 55320 141 4054
4056 0 440224 230464 55200 45 4055
4057 6 440192 230400 55120 32 4056
4058 0 454176 229088 64280 120 3469
4059 0 454368 228928 64400 98 4058
4060 0 454560 228736 64480 81 4059
4061 0 454752 228544 64480 134 4060
4062 5 454912 228384 64480 160 4061
4063 0 454720 228224 64520 166 4062
4064 5 454496 228160 64520 175 4063
4065 0 454336 228320 64320 134 4064
4066 0 454272 228352 64080 96 4065
4067 0 454272 228288 63800 64 4066
4068 5 454272 228160 63640 96 4067
4069 0 454528 228256 63640 80 4068
4070 0 454752 228384 63560 122 4069
4071 0 454944 228576 63480 185 4070
4072 5 455040 228640 63480 175 4071
4073 0 455232 228832 63480 71 4072
4074 0 455360 229024 63320 51 4073
4075 5 455392 229184 63280 102 4074
4076 0 455584 229376 63280 81 4075
4077 5 455680 229440 63280 102 4076
4078 0 455872 229632 63280 71 4077
4079 0 456064 229824 63280 81 4078
4080 0 456320 229888 63280 51 4079
4081 0 456512 230080 63320 51 4080
4082 0 456672 230272 63360 124 4081
4083 0 456768 230400 63640 64 4082
4084 6 456800 230464 63640 32 4083
4085 0 439612 234395 63800 102 3629
4086 0 439773 234069 63680 128 4085
4087 0 439754 233868 63640 120 4086
4088 0 439612 233369 63520 124 4087
4089 0 439601 233261 63360 124 4088
4090 0 439605 232926 63040 172 4089
4091 0 439446 232674 62960 0 4090
4092 0 439261 232503 62880 0 4091
4093 0 438958 232273 62760 0 4092
4094 5 438825 232102 62720 0 4093
4095 0 438548 231797 62760 81 4094
4096 0 438541 231725 62800 81 4095
4097 0 438519 231709 62880 81 4096
4098 0 438491 231593 63000 90 4097
4099 0 438363 231481 63160 75 4098
4100 0 438315 231441 63240 75 4099
4101 0 438291 231257 63360 75 4100
4102 0 438187 231089 63520 75 4101
4103 5 438235 230561 63560 96 4102
4104 0 438067 230233 63760 122 4103
4105 0 438123 230345 63920 80 4104
4106 5 438203 230449 64000 80 4105
4107 0 438131 230513 64080 80 4106
4108 0 438123 230513 64160 80 4107
4109 0 438067 230537 64240 80 4108
4110 6 438035 230553 64280 80 4109
4111 0 444349 240947 60960 60 3327
4112 0 444144 241208 61080 60 4111
4113 0 443915 241047 61120 81 4112
4114 0 443852 241118 61320 81 4113
4115 0 443917 241166 61480 81 4114
4116 5 443935 241264 61680 81 4115
4117 0 443635 240878 61720 189 4116
4118 0 443123 240579 61800 124 4117
4119 5 443072 240507 61840 124 4118
4120 0 442971 240294 61960 124 4119
4121 0 442908 240043 62120 0 4120
4122 0 442816 239606 62280 0 4121
4123 0 442799 239261 62480 0 4122
4124 5 442015 238747 62480 0 4123
4125 5 441712 238487 62720 0 4124
4126 5 441612 238495 62760 0 4125
4127 0 441423 238511 62840 0 4126
4128 0 441142 238515 62960 0 4127
4129 0 441060 238513 63040 0 4128
4130 0 441084 238535 63160 0 4129
4131 0 440716 238215 63400 0 4130
4132 0 440592 238255 63520 0 4131
4133 0 440320 238371 63520 0 4132
4134 0 439932 238375 63520 0 4133
4135 6 439868 238319 63600 0 4134
4136 0 455561 220067 65600 40 3543
4137 0 455230 219284 65440 120 4136
4138 0 455170 219110 65320 140 4137
4139 5 455307 218845 65200 108 4138
4140 0 455348 218758 65160 108 4139
4141 0 455434 218683 65040 108 4140
4142 5 455526 218553 65000 80 4141
4143 0 455711 218293 64920 134 4142
4144 0 455750 218221 64800 104 4143
4145 0 455930 217983 64640 122 4144
4146 0 455984 218180 64440 0 4145
4147 0 456027 218306 64360 134 4146
4148 5 456040 218436 64280 176 4147
4149 0 456079 218883 64280 136 4148
4150 0 456434 219016 64280 71 4149
4151 0 456412 218979 64320 71 4150
4152 0 456411 218985 64360 71 4151
4153 0 456420 218989 64400 51 4152
4154 5 456632 219196 64440 120 4153
4155 0 456551 219309 64560 120 4154
4156 0 456245 219149 64720 51 4155
4157 0 455861 219526 64720 0 4156
4158 0 455868 219495 64800 0 4157
4159 0 455818 219301 64880 0 4158
4160 6 455872 219370 64960 0 4159
4161 0 450624 237248 65720 248 3793
4162 0 450368 237280 65720 270 4161
4163 0 450112 237376 65680 256 4162
4164 5 450080 237408 65680 269 4163
4165 0 450144 237600 65520 257 4164
4166 0 450176 237856 65440 156 4165
4167 0 450368 238048 65360 101 4166
4168 0 450560 238240 65280 154 4167
4169 0 450720 238400 65080 32 4168
4170 0 450784 238432 64840 32 4169
4171 0 450976 238304 64640 45 4170
4172 0 451136 238144 64480 32 4171
4173 0 451168 237952 64320 81 4172
4174 0 451072 237728 64240 102 4173
4175 0 450912 237536 64080 32 4174
4176 0 450720 237376 63920 45 4175
4177 0 450496 237280 63800 45 4176
4178 0 450272 237216 63640 32 4177
4179 0 450048 237216 63520 45 4178
4180 0 449856 237344 63320 71 4179
4181 0 449600 237376 63240 96 4180
4182 0 449376 237344 63360 60 4181
4183 0 449120 237280 63320 40 4182
4184 0 448864 237216 63360 40 4183
4185 6 448768 237120 63360 45 4184
4186 5 453262 230563 64760 168 3465
4187 0 453424 230616 64920 168 4186
4188 0 453416 230591 65040 168 4187
4189 0 453364 230581 65120 168 4188
4190 0 453084 230627 65240 168 4189
4191 0 453144 230588 65320 168 4190
4192 5 453201 230497 65440 128 4191
4193 0 453293 230768 65560 45 4192
4194 0 453298 230804 65680 102 4193
4195 5 453250 230876 65800 102 4194
4196 0 453476 230931 65800 102 4195
4197 0 453760 231200 66120 51 4196
4198 0 453920 231328 66280 64 4197
4199 0 454112 231392 66480 60 4198
4200 0 454304 231424 66640 71 4199
4201 0 454528 231424 66800 32 4200
4202 0 454784 231392 66840 40 4201
4203 0 455008 231264 66840 51 4202
4204 0 455232 231104 66800 40 4203
4205 0 455456 230944 66800 60 4204
4206 0 455648 230752 66760 40 4205
4207 0 455872 230624 66680 90 4206
4208 0 456128 230560 66680 32 4207
4209 0 456384 230560 66680 96 4208
4210 6 456416 230592 66640 86 4209
4211 0 426141 143001 201880 0 2223
4212 0 427021 143077 201880 0 4211
4213 0 427136 143066 201920 0 4212
4214 0 427104 143066 201960 0 4213
4215 0 427121 143086 202000 0 4214
4216 0 427113 143085 202040 0 4215
4217 0 427105 143096 202080 0 4216
4218 0 427105 143105 202120 0 4217
4219 0 427159 143123 202160 0 4218
4220 0 427208 143128 202200 0 4219
4221 0 427207 143111 202240 0 4220
4222 0 427219 143108 202280 0 4221
4223 0 427214 143090 202320 0 4222
4224 0 427227 143088 202360 0 4223
4225 0 427226 143079 202400 0 4224
4226 0 427239 143058 202440 0 4225
4227 0 427231 143062 202480 0 4226
4228 0 427220 143038 202520 0 4227
4229 0 427404 142896 202560 0 4228
4230 0 427419 142837 202600 0 4229
4231 0 427365 142985 202640 0 4230
4232 0 427367 142982 202680 0 4231
4233 6 427409 143005 202720 0 4232
4234 0 448640 222784 59120 60 2872
4235 0 448384 222720 59200 45 4234
4236 0 448192 222528 59200 40 4235
4237 0 448032 222336 59160 81 4236
4238 0 447840 222144 59120 51 4237
4239 0 447776 221952 58960 64 4238
4240 0 447808 221728 58840 71 4239
4241 0 447936 221504 58840 80 4240
4242 0 448096 221312 58880 75 4241
4243 5 448256 221152 58960 51 4242
4244 0 448480 221024 59000 80 4243
4245 0 448736 220992 58960 102 4244
4246 0 448960 220864 58960 101 4245
4247 0 449216 220768 58920 101 4246
4248 0 449472 220704 58840 96 4247
4249 0 449664 220512 58840 40 4248
4250 0 449856 220320 58840 40 4249
4251 0 450112 220192 58800 80 4250
4252 0 450336 220096 58880 75 4251
4253 0 450592 220064 58920 51 4252
4254 0 450848 220064 58920 71 4253
4255 6 451072 220064 58920 98 4254
4256 0 446072 224995 64520 115 3477
4257 5 443737 224339 64520 139 4256
4258 0 443104 224288 64520 96 4257
4259 0 442880 224256 64680 81 4258
4260 0 442752 224352 64880 115 4259
4261 0 442496 224448 64880 120 4260
4262 0 442272 224480 64720 64 4261
4263 0 442112 224608 64560 107 4262
4264 0 441856 224704 64480 128 4263
4265 5 441760 224736 64440 124 4264
4266 0 441504 224736 64360 86 4265
4267 0 441248 224736 64320 102 4266
4268 0 440992 224768 64280 107 4267
4269 0 440736 224768 64320 96 4268
4270 0 440480 224768 64320 102 4269
4271 0 440256 224864 64240 136 4270
4272 0 440032 224992 64240 108 4271
4273 0 440032 225248 64240 86 4272
4274 0 440032 225504 64240 90 4273
4275 0 439904 225728 64240 120 4274
4276 0 439744 225888 64360 51 4275
4277 6 439616 225920 64400 32 4276
4278 0 453824 235328 65720 334 2699
4279 0 453600 235456 65680 294 4278
4280 0 453344 235584 65680 300 4279
4281 5 453184 235744 65680 288 4280
4282 0 453344 235904 65480 202 4281
4283 0 453504 236064 65320 98 4282
4284 0 453696 236256 65320 51 4283
4285 0 453952 236320 65360 32 4284
4286 0 454208 236416 65360 51 4285
4287 0 454432 236544 65400 51 4286
4288 0 454688 236608 65400 71 4287
4289 0 454880 236768 65440 64 4288
4290 0 455072 236960 65440 32 4289
4291 0 455168 237216 65440 80 4290
4292 0 455296 237440 65320 81 4291
4293 0 455296 237696 65240 51 4292
4294 0 455296 237920 65040 32 4293
4295 0 455296 238080 64840 32 4294
4296 0 455136 238272 64720 32 4295
4297 0 454944 238304 64520 98 4296
4298 0 454752 238336 64360 64 4297
4299 6 454688 238336 64360 45 4298
4300 0 437046 232914 65120 86 3639
4301 0 436833 232814 65120 91 4300
4302 5 436735 232605 65200 75 4301
4303 0 436917 231985 65200 102 4302
4304 0 436942 231773 65120 137 4303
4305 0 436846 231623 65000 91 4304
4306 0 436742 231427 64840 122 4305
4307 0 436642 231235 64680 40 4306
4308 5 436646 231151 64640 40 4307
4309 0 436730 231159 64560 40 4308
4310 0 436966 231231 64400 90 4309
4311 0 437274 231199 64240 150 4310
4312 5 437210 231163 64160 150 4311
4313 0 437494 231267 64040 108 4312
4314 5 437514 231275 64000 108 4313
4315 0 437638 231091 63920 51 4314
4316 5 437678 230923 63800 51 4315
4317 0 437958 230975 63800 75 4316
4318 0 437958 230927 63680 75 4317
4319 0 438018 230947 63600 75 4318
4320 6 438030 230927 63560 75 4319
4321 0 446694 224581 65040 71 3481
4322 0 446600 224105 65240 153 4321
4323 0 446326 223823 65400 137 4322
4324 0 446291 223867 65600 137 4323
4325 0 445915 223710 65760 128 4324
4326 0 445900 223714 65920 128 4325
4327 0 445900 223555 66080 32 4326
4328 5 445665 223219 66200 80 4327
4329 0 445248 222944 66120 80 4328
4330 0 445120 222720 66040 32 4329
4331 0 444928 222560 65960 86 4330
4332 0 444672 222560 65840 71 4331
4333 0 444448 222560 65720 32 4332
4334 0 444192 222464 65680 45 4333
4335 0 443936 222368 65640 90 4334
4336 0 443680 222368 65640 51 4335
4337 0 443424 222336 65640 51 4336
4338 0 443168 222304 65680 51 4337
4339 0 442912 222400 65680 40 4338
4340 0 442720 222560 65560 45 4339
4341 6 442592 222656 65520 101 4340
4342 0 445291 240938 64120 91 2709
4343 5 445220 240899 64160 91 4342
4344 0 445145 240954 64320 153 4343
4345 0 444981 241021 64440 124 4344
4346 0 444878 240935 64480 124 4345
4347 0 444852 240951 64520 124 4346
4348 0 444760 241013 64640 40 4347
4349 0 444368 240806 65000 45 4348
4350 0 443950 240574 65000 75 4349
4351 0 443818 240608 65040 60 4350
4352 0 443240 240648 65080 40 4351
4353 0 443078 240756 65120 40 4352
4354 0 442955 240803 65200 45 4353
4355 5 442576 241269 65200 98 4354
4356 0 443017 241465 65200 75 4355
4357 0 443144 241590 65320 75 4356
4358 0 443264 241693 65480 0 4357
4359 0 443212 241622 65600 0 4358
4360 0 443324 241482 65680 0 4359
4361 0 443313 241391 65800 0 4360
4362 6 443283 241383 65840 0 4361
4363 0 438944 227904 58440 75 3950
4364 0 438752 227872 58600 86 4363
4365 5 438592 227840 58640 120 4364
4366 0 438496 227968 58880 128 4365
4367 0 438496 228096 59120 108 4366
4368 0 438560 228128 59400 98 4367
4369 0 438720 228192 59600 131 4368
4370 5 438752 228192 59640 131 4369
4371 0 438976 228192 59760 102 4370
4372 0 439232 228128 59840 51 4371
4373 0 439456 228096 59960 81 4372
4374 0 439680 228000 60080 71 4373
4375 0 439936 227872 60120 40 4374
4376 0 440096 227712 60240 45 4375
4377 0 440256 227488 60320 51 4376
4378 0 440320 227232 60360 40 4377
4379 0 440384 226976 60400 75 4378
4380 0 440544 226752 60400 75 4379
4381 0 440640 226528 60320 60 4380
4382 6 440736 226336 60240 40 4381
4383 0 426511 141483 201360 0 2210
4384 0 427163 141469 201400 0 4383
4385 0 427137 141446 201440 0 4384
4386 0 427127 141375 201480 0 4385
4387 0 427084 141341 201520 0 4386
4388 0 427030 141280 201560 0 4387
4389 0 427004 141280 201600 0 4388
4390 0 426965 141262 201640 0 4389
4391 0 426925 141254 201680 0 4390
4392 0 426882 141288 201720 0 4391
4393 0 426874 141308 201760 0 4392
4394 5 426843 141336 201800 0 4393
4395 0 426416 141386 201800 0 4394
4396 0 426411 141370 201840 0 4395
4397 0 426424 141369 201880 0 4396
4398 0 426433 141319 201920 0 4397
4399 0 426442 141273 201960 0 4398
4400 0 426441 141245 202000 0 4399
4401 6 426442 141202 202040 0 4400
4402 0 435616 230848 57760 140 2786
4403 0 435616 230912 57480 71 4402
4404 0 435616 231008 57200 96 4403
4405 0 435584 231104 56960 131 4404
4406 0 435456 231104 56720 75 4405
4407 0 435296 230944 56560 91 4406
4408 5 435200 230848 56560 124 4407
4409 0 435168 230592 56640 107 4408
4410 0 435200 230336 56720 91 4409
4411 5 435232 230272 56760 81 4410
4412 0 434976 230144 56800 90 4411
4413 0 434912 229952 56960 104 4412
4414 0 434816 229728 57080 64 4413
4415 0 434624 229568 57200 91 4414
4416 0 434496 229376 57320 102 4415
4417 0 434400 229152 57400 98 4416
4418 0 434240 228992 57560 71 4417
4419 0 434080 228832 57720 71 4418
4420 6 434016 228832 57760 64 4419
4421 0 440704 231872 58000 75 2769
4422 0 440608 232128 58000 128 4421
4423 0 440416 232320 58000 128 4422
4424 0 440160 232320 58000 51 4423
4425 5 440032 232320 58000 60 4424
4426 0 439776 232320 58040 80 4425
4427 0 439520 232320 58080 98 4426
4428 5 439296 232320 58080 120 4427
4429 0 439040 232320 57960 120 4428
4430 0 438848 232320 57760 128 4429
4431 0 438688 232384 57560 128 4430
4432 0 438528 232384 57360 154 4431
4433 0 438400 232288 57120 148 4432
4434 0 438336 232320 56880 194 4433
4435 0 438368 232192 56640 122 4434
4436 0 438528 232096 56440 140 4435
4437 0 438656 231936 56240 107 4436
4438 0 438656 231680 56160 32 4437
4439 6 438656 231488 56040 32 4438
4440 5 445483 230910 61960 120 3598
4441 0 444850 230525 62040 124 4440
4442 0 444363 230077 62320 128 4441
4443 0 444116 229675 62440 140 4442
4444 5 443761 229569 62520 0 4443
4445 0 442458 229261 62520 153 4444
4446 5 442361 229196 62560 153 4445
4447 5 441970 228454 62560 136 4446
4448 5 441959 228285 62440 136 4447
4449 0 441946 228212 62400 136 4448
4450 0 441998 228481 62240 136 4449
4451 5 441879 228429 62200 136 4450
4452 0 441648 228330 62120 86 4451
4453 0 441903 228099 61960 108 4452
4454 0 442016 227792 61840 40 4453
4455 0 442343 227238 61560 75 4454
4456 0 442617 226851 61320 75 4455
4457 0 442721 226462 61160 51 4456
4458 6 442708 226395 61120 51 4457
4459 0 453762 220485 65640 104 3546
4460 0 453536 220704 65120 164 4459
4461 0 453312 220832 65000 86 4460
4462 0 453120 221024 64920 115 4461
4463 0 452864 221056 64880 108 4462
4464 0 452640 221120 64760 51 4463
4465 5 452608 221152 64720 51 4464
4466 0 452448 221216 64520 86 4465
4467 0 452288 221376 64400 120 4466
4468 5 452256 221408 64400 128 4467
4469 5 452192 221664 64360 143 4468
4470 0 452448 221760 64360 108 4469
4471 0 452704 221792 64360 136 4470
4472 0 452928 221952 64360 60 4471
4473 0 453184 221952 64360 60 4472
4474 0 453440 222048 64360 60 4473
4475 0 453632 222176 64240 71 4474
4476 0 453856 222272 64080 45 4475
4477 6 453888 222304 64040 60 4476
4478 5 452458 224827 67840 81 3854
4479 0 452864 224448 67720 60 4478
4480 0 452864 224224 67880 40 4479
4481 5 453056 224032 67960 102 4480
4482 0 453248 223872 67880 51 4481
4483 5 453376 223744 67760 64 4482
4484 0 453600 223712 67640 104 4483
4485 0 453856 223584 67600 51 4484
4486 0 453984 223360 67720 51 4485
4487 0 454080 223200 67960 81 4486
4488 0 454240 223136 68160 60 4487
4489 0 454208 223136 68440 32 4488
4490 0 454016 223072 68600 71 4489
4491 0 453760 223040 68680 101 4490
4492 0 453536 222912 68680 86 4491
4493 0 453312 222784 68680 64 4492
4494 0 453248 222560 68560 71 4493
4495 0 453440 222400 68520 45 4494
4496 6 453504 222368 68520 60 4495
4497 0 445080 232274 66840 64 3804
4498 0 444821 232291 66520 120 4497
4499 0 445340 232357 66480 64 4498
4500 5 445370 232261 66440 64 4499
4501 0 445504 232000 65840 124 4500
4502 0 445632 231968 65600 96 4501
4503 0 445792 231904 65360 120 4502
4504 0 445952 231904 65160 131 4503
4505 0 446208 231904 65080 75 4504
4506 0 446464 231904 65080 60 4505
4507 0 446720 231968 65120 40 4506
4508 0 446944 232128 65080 40 4507
4509 0 447200 232128 65040 32 4508
4510 0 447392 232256 64920 40 4509
4511 0 447584 232448 64840 80 4510
4512 0 447808 232576 64840 40 4511
4513 0 448064 232640 64880 51 4512
4514 0 448288 232640 65080 51 4513
4515 6 448384 232640 65080 45 4514
4516 0 460997 221850 63920 60 3531
4517 0 460851 221402 63520 90 4516
4518 0 460952 221068 63400 128 4517
4519 0 460994 220898 63200 75 4518
4520 0 460964 220863 63160 75 4519
4521 5 460723 220582 62840 32 4520
4522 5 460687 220441 62720 32 4521
4523 0 460737 219637 62720 0 4522
4524 0 460832 219614 62800 0 4523
4525 0 460964 219422 62840 0 4524
4526 0 461306 219315 62920 0 4525
4527 0 461578 219563 62920 0 4526
4528 0 462029 219849 62800 0 4527
4529 0 462343 219712 62800 0 4528
4530 0 462345 219879 62720 0 4529
4531 0 462636 220127 62640 0 4530
4532 0 462880 220386 62560 0 4531
4533 0 463449 220771 62520 0 4532
4534 6 463799 220575 62400 0 4533
4535 0 454928 229508 64600 81 3466
4536 0 455008 229414 64680 81 4535
4537 0 455206 229712 64960 115 4536
4538 5 455239 229763 65080 115 4537
4539 0 455479 230108 65080 189 4538
4540 0 455727 230077 65200 150 4539
4541 0 455822 230024 65280 120 4540
4542 0 455942 230068 65360 120 4541
4543 0 455864 229985 65480 120 4542
4544 0 455891 230086 65600 120 4543
4545 5 455923 230139 65680 120 4544
4546 0 456538 230192 65680 51 4545
4547 0 456583 230177 65760 51 4546
4548 0 456603 230151 65800 51 4547
4549 0 456750 230127 65880 51 4548
4550 0 457058 230040 65960 51 4549
4551 0 457484 229774 66000 80 4550
4552 0 457492 229808 66040 80 4551
4553 6 457525 229745 66080 80 4552
4554 0 460699 223466 65600 80 3526
4555 5 459656 223167 66080 140 4554
4556 0 459228 223033 66280 154 4555
4557 5 459131 222864 66320 154 4556
4558 5 458604 222789 66520 80 4557
4559 5 457906 223200 66560 120 4558
4560 0 457635 223329 66520 60 4559
4561 0 457725 223303 66320 51 4560
4562 0 457648 223406 66240 81 4561
4563 0 457473 223572 66200 75 4562
4564 0 457403 223754 66080 80 4563
4565 0 457126 224183 65840 86 4564
4566 0 457037 224283 65760 86 4565
4567 0 456872 224609 65720 0 4566
4568 0 456484 224861 65720 0 4567
4569 0 456275 225055 65760 0 4568
4570 0 456285 225173 66000 0 4569
4571 5 456421 225235 66040 0 4570
4572 6 456234 225198 66160 0 4571
4573 0 445056 236608 58640 71 2738
4574 0 444832 236800 58640 60 4573
4575 5 444736 236832 58600 101 4574
4576 0 444480 236864 58520 120 4575
4577 5 444384 236896 58520 102 4576
4578 0 444384 236768 58280 75 4577
4579 0 444224 236608 58080 90 4578
4580 5 444160 236544 58000 90 4579
4581 0 443904 236512 58000 51 4580
4582 0 443712 236576 57840 107 4581
4583 0 443520 236576 57640 96 4582
4584 0 443392 236512 57400 91 4583
4585 0 443136 236512 57400 75 4584
4586 0 442880 236480 57360 101 4585
4587 0 442624 236576 57360 75 4586
4588 0 442400 236576 57560 60 4587
4589 0 442496 236672 57800 60 4588
4590 6 442528 236640 57800 75 4589
4591 5 454400 228064 64520 102 4064
4592 0 454208 227904 64560 81 4591
4593 0 454016 227712 64640 86 4592
4594 0 453856 227488 64640 60 4593
4595 0 453792 227232 64720 80 4594
4596 0 453728 227040 64880 122 4595
4597 0 453568 226848 65040 75 4596
4598 5 453568 226816 65080 51 4597
4599 0 453920 226464 64840 32 4598
4600 0 454080 226304 64720 40 4599
4601 0 454272 226112 64720 71 4600
4602 0 454528 226112 64640 51 4601
4603 0 454784 226144 64600 51 4602
4604 0 455040 226144 64560 51 4603
4605 0 455296 226112 64520 86 4604
4606 0 455552 226080 64560 75 4605
4607 0 455776 226240 64440 51 4606
4608 6 455904 226336 64400 51 4607
4609 0 452200 229515 64320 0 3470
4610 0 451766 229275 64320 40 4609
4611 0 451784 229347 64200 40 4610
4612 0 451748 229382 64120 40 4611
4613 0 451706 229543 64000 32 4612
4614 0 451390 229383 63720 51 4613
4615 0 451257 229649 63640 81 4614
4616 5 450807 230162 63640 60 4615
4617 0 450673 230386 63640 60 4616
4618 0 450706 230463 63640 32 4617
4619 5 450689 230612 63640 32 4618
4620 0 450354 231026 63640 40 4619
4621 0 450400 231216 63600 40 4620
4622 0 450319 231435 63480 32 4621
4623 0 450260 231878 63400 75 4622
4624 0 450290 231633 63320 40 4623
4625 0 450416 231727 63240 40 4624
4626 6 450454 231743 63200 75 4625
4627 0 444192 227712 66560 60 3495
4628 0 444192 227968 66520 51 4627
4629 0 444224 228160 66320 32 4628
4630 0 444320 228352 66120 64 4629
4631 0 444352 228608 66080 40 4630
4632 0 444352 228800 65880 60 4631
4633 0 444352 229024 66000 32 4632
4634 0 444512 229152 66160 32 4633
4635 0 444544 229312 66360 32 4634
4636 0 444576 229376 66600 45 4635
4637 0 444736 229440 66840 40 4636
4638 0 444928 229472 67000 71 4637
4639 0 445152 229472 67160 60 4638
4640 0 445376 229408 67280 101 4639
4641 0 445600 229312 67360 86 4640
4642 0 445824 229184 67360 32 4641
4643 6 445856 229216 67320 32 4642
4644 5 453743 219836 65760 81 3546
4645 0 453536 219840 66360 64 4644
4646 0 453376 219776 66600 75 4645
4647 5 453376 219744 66640 71 4646
4648 0 453440 219744 66920 32 4647
4649 0 453600 219776 67120 45 4648
4650 0 453792 219936 67240 51 4649
4651 0 454016 220096 67280 32 4650
4652 0 454176 220320 67280 80 4651
4653 0 454336 220544 67240 32 4652
4654 0 454336 220768 67400 81 4653
4655 0 454176 220736 67640 75 4654
4656 0 454112 220704 67880 32 4655
4657 0 454240 220704 68120 51 4656
4658 0 454304 220800 68360 71 4657
4659 0 454176 220992 68520 51 4658
4660 6 453984 221120 68520 40 4659
4661 5 442770 231576 66600 32 3805
4662 0 442727 231739 66320 64 4661
4663 0 442741 231669 66240 64 4662
4664 0 442745 231679 66120 64 4663
4665 0 442839 231435 66080 64 4664
4666 0 442720 231395 65840 51 4665
4667 0 443103 230736 65520 120 4666
4668 0 443185 230605 65360 98 4667
4669 0 443573 230519 65280 32 4668
4670 0 443507 230246 65280 51 4669
4671 0 443686 230110 65280 32 4670
4672 0 443864 229961 65240 32 4671
4673 0 444060 229784 65200 60 4672
4674 0 444194 229678 65120 91 4673
4675 0 444459 229628 65040 104 4674
4676 0 444427 229606 64920 104 4675
4677 6 444410 229665 64880 104 4676
4678 0 457120 227168 67480 102 3848
4679 0 457280 227008 67320 98 4678
4680 0 457440 226784 67360 108 4679
4681 0 457408 226592 67560 107 4680
4682 0 457408 226432 67800 45 4681
4683 0 457536 226240 67960 107 4682
4684 5 457632 226144 68080 137 4683
4685 0 457856 225984 68080 75 4684
4686 0 458112 225952 68120 75 4685
4687 0 458336 225984 68280 60 4686
4688 0 458528 226080 68440 75 4687
4689 5 458688 226144 68560 104 4688
4690 0 458880 226304 68640 71 4689
4691 0 459136 226400 68640 75 4690
4692 0 459392 226368 68640 96 4691
4693 0 459584 226176 68640 51 4692
4694 6 459680 226048 68800 60 4693
4695 0 434912 230944 57960 139 2788
4696 0 434720 230752 58040 139 4695
4697 0 434464 230720 58080 120 4696
4698 0 434208 230688 58080 124 4697
4699 0 433984 230688 58200 98 4698
4700 0 433792 230752 58400 90 4699
4701 0 433632 230880 58600 81 4700
4702 0 433568 230944 58840 64 4701
4703 0 433568 230912 59120 98 4702
4704 0 433632 230816 59360 115 4703
4705 0 433696 230656 59560 139 4704
4706 0 433888 230528 59720 120 4705
4707 0 434112 230400 59800 75 4706
4708 0 434304 230304 60000 40 4707
4709 0 434528 230240 60120 40 4708
4710 6 434560 230240 60120 40 4709
4711 5 458587 220077 64760 120 3538
4712 0 458976 219808 65240 81 4711
4713 0 459040 219584 65360 81 4712
4714 5 458944 219424 65440 60 4713
4715 0 458944 219168 65480 75 4714
4716 0 458912 218944 65360 120 4715
4717 0 458848 218720 65240 96 4716
4718 0 459008 218496 65200 101 4717
4719 5 459136 218432 65200 120 4718
4720 0 459328 218240 65120 80 4719
4721 0 459456 218016 65040 98 4720
4722 0 459456 217760 65040 86 4721
4723 0 459424 217536 64920 124 4722
4724 0 459392 217280 65000 40 4723
4725 0 459392 217088 65200 75 4724
4726 6 459424 217024 65240 45 4725
4727 0 452319 229475 64480 0 3469
4728 5 452171 229604 64520 0 4727
4729 0 451672 229399 64520 0 4728
4730 5 451565 229305 64600 0 4729
4731 0 451728 229544 64720 0 4730
4732 0 451719 229592 64840 0 4731
4733 0 451839 229781 64920 0 4732
4734 0 451781 229782 65040 0 4733
4735 0 451719 229816 65280 0 4734
4736 0 451773 229984 65400 0 4735
4737 0 451625 229934 65480 0 4736
4738 0 451538 229893 65600 0 4737
4739 0 451448 229997 65680 0 4738
4740 0 451501 230111 65760 0 4739
4741 0 451475 230217 65880 0 4740
4742 6 451445 230232 65920 0 4741
4743 0 454133 230188 64440 108 3468
4744 0 453875 230610 64320 108 4743
4745 0 453639 230824 64280 0 4744
4746 0 453555 230880 64240 0 4745
4747 0 453342 230855 64120 0 4746
4748 5 453411 230825 64080 0 4747
4749 0 453476 230788 64040 0 4748
4750 0 453749 230844 63880 0 4749
4751 0 453641 230882 63800 0 4750
4752 0 453335 230805 63680 0 4751
4753 0 453256 230904 63560 0 4752
4754 0 453419 230903 63400 0 4753
4755 0 453526 231071 63240 0 4754
4756 0 453546 231288 63160 0 4755
4757 0 453589 231393 63000 0 4756
4758 6 453650 231478 62840 0 4757
4759 0 463006 224977 63800 32 275
4760 0 463006 225341 63800 32 4759
4761 0 462873 225127 63520 71 4760
4762 5 462829 224929 63040 60 4761
4763 0 462763 224649 63040 0 4762
4764 0 462849 224671 62880 0 4763
4765 0 462813 224602 62720 0 4764
4766 0 462748 224612 62640 0 4765
4767 0 462566 224452 62520 0 4766
4768 0 462358 224421 62400 0 4767
4769 0 462236 224369 62360 0 4768
4770 0 461974 224282 62240 0 4769
4771 0 461667 224289 62160 0 4770
4772 0 461512 224398 62080 0 4771
4773 0 461501 224463 62000 0 4772
4774 6 461465 224726 61960 0 4773
4775 0 441536 232448 58480 189 2764
4776 0 441600 232192 58560 200 4775
4777 5 441632 232160 58600 186 4776
4778 5 441728 232064 58640 181 4777
4779 0 441568 231840 58600 160 4778
4780 0 441440 231584 58640 156 4779
4781 5 441312 231456 58760 140 4780
4782 0 441120 231360 58920 107 4781
4783 0 440864 231296 58960 102 4782
4784 0 440672 231136 58800 96 4783
4785 0 440768 230976 58560 40 4784
4786 0 440960 230880 58400 75 4785
4787 0 441152 230752 58280 98 4786
4788 0 441408 230720 58240 40 4787
4789 6 441472 230688 58240 40 4788
4790 0 445184 228480 58240 124 3147
4791 0 444928 228512 58160 80 4790
4792 0 444672 228608 58120 120 4791
4793 0 444416 228640 58160 102 4792
4794 5 444160 228672 58160 102 4793
4795 0 443936 228672 58160 75 4794
4796 0 443680 228672 58160 51 4795
4797 0 443424 228640 58160 40 4796
4798 5 443200 228544 58080 32 4797
4799 0 443200 228640 57840 32 4798
4800 0 443104 228672 57560 75 4799
4801 0 442848 228672 57480 75 4800
4802 0 442592 228672 57480 81 4801
4803 0 442336 228640 57520 115 4802
4804 6 442208 228608 57600 64 4803
4805 0 456603 224042 60560 153 2834
4806 0 455936 223903 60720 175 4805
4807 5 455921 223692 60880 175 4806
4808 5 455715 224360 60880 71 4807
4809 0 455264 224256 60400 32 4808
4810 5 455008 224256 60360 107 4809
4811 0 455008 224832 60360 32 4810
4812 0 454784 224960 60320 40 4811
4813 0 454592 225120 60360 122 4812
4814 5 454496 225184 60320 128 4813
4815 0 454240 225312 60280 51 4814
4816 0 453984 225344 60200 71 4815
4817 0 453728 225472 60200 71 4816
4818 0 453504 225600 60320 60 4817
4819 6 453248 225664 60400 71 4818
4820 0 454508 226152 68160 148 3853
4821 0 454638 226370 68360 98 4820
4822 5 454785 226547 68520 75 4821
4823 0 455264 227008 68560 98 4822
4824 0 455392 227264 68520 71 4823
4825 0 455552 227456 68560 80 4824
4826 0 455776 227616 68560 75 4825
4827 0 456000 227776 68600 81 4826
4828 0 456256 227808 68600 40 4827
4829 0 456512 227744 68600 101 4828
4830 0 456736 227616 68560 81 4829
4831 0 456992 227552 68520 96 4830
4832 0 457248 227616 68440 64 4831
4833 0 457472 227680 68320 71 4832
4834 6 457728 227808 68280 60 4833
4835 0 450025 224505 64400 75 3668
4836 0 449672 224635 64280 71 4835
4837 0 449659 224627 64240 71 4836
4838 0 449433 224607 64200 71 4837
4839 0 449292 224582 64160 0 4838
4840 0 449333 224569 64120 0 4839
4841 0 449045 224470 64000 0 4840
4842 0 448790 224300 63880 32 4841
4843 0 448720 224214 63840 32 4842
4844 0 448011 223789 63640 81 4843
4845 5 447467 223273 63760 51 4844
4846 0 447539 223166 63880 60 4845
4847 0 447653 223207 63920 40 4846
4848 0 447921 223240 64080 32 4847
4849 6 447967 223197 64120 32 4848
4850 0 453205 229210 64080 104 3471
4851 0 452693 228757 64040 102 4850
4852 0 452572 228672 63880 120 4851
4853 0 452807 228751 63840 102 4852
4854 0 452888 228914 63800 102 4853
4855 0 452824 228885 63720 102 4854
4856 0 452754 228804 63680 102 4855
4857 0 452749 228788 63640 0 4856
4858 0 452778 228764 63600 0 4857
4859 0 452702 228479 63560 0 4858
4860 0 452712 228445 63480 0 4859
4861 0 452647 228313 63440 0 4860
4862 0 452637 228398 63400 0 4861
4863 0 452591 228482 63360 0 4862
4864 6 452597 228519 63320 0 4863
4865 0 460074 229205 64520 80 2808
4866 0 459887 229208 64520 80 4865
4867 0 459659 229200 64680 80 4866
4868 0 459533 229141 64720 0 4867
4869 0 459349 229166 64920 0 4868
4870 5 459136 228992 65040 81 4869
4871 0 459008 228736 65040 51 4870
4872 0 458944 228480 65080 51 4871
4873 0 458816 228256 65080 60 4872
4874 5 458688 228000 65080 32 4873
4875 0 458496 227840 65120 51 4874
4876 0 458304 227680 65240 32 4875
4877 0 458144 227520 65400 81 4876
4878 0 457984 227360 65520 71 4877
4879 6 457856 227264 65520 40 4878
4880 0 432985 137676 187160 0 1857
4881 0 433099 137725 187120 0 4880
4882 0 433206 137789 187080 0 4881
4883 0 433277 137782 187040 0 4882
4884 0 433252 137788 187000 0 4883
4885 0 433193 137810 186960 0 4884
4886 0 433130 137832 186920 0 4885
4887 0 433061 137874 186880 0 4886
4888 0 433031 137861 186840 0 4887
4889 0 432958 137866 186800 0 4888
4890 0 432656 137682 186760 0 4889
4891 0 432613 137596 186720 0 4890
4892 0 432605 137581 186680 0 4891
4893 6 432611 137560 186640 0 4892
4894 0 438912 227328 57680 131 3953
4895 0 438720 227168 57640 60 4894
4896 5 438592 227040 57640 96 4895
4897 0 438400 226976 57840 75 4896
4898 0 438240 226976 58040 98 4897
4899 0 438080 226976 58240 98 4898
4900 0 437856 226976 58440 102 4899
4901 0 437664 227104 58600 124 4900
4902 0 437504 227200 58800 60 4901
4903 0 437376 227360 59000 75 4902
4904 0 437440 227424 59240 71 4903
4905 0 437568 227520 59480 81 4904
4906 0 437728 227552 59720 51 4905
4907 6 437760 227648 59840 60 4906
4908 0 442048 233920 58160 51 4004
4909 5 441920 233824 58000 175 4908
4910 0 441760 233984 57800 45 4909
4911 0 441696 234144 57600 32 4910
4912 0 441760 234304 57400 75 4911
4913 0 441920 234432 57200 104 4912
4914 0 442080 234528 57000 120 4913
4915 0 442304 234560 56840 104 4914
4916 0 442336 234592 56560 32 4915
4917 0 442240 234464 56360 40 4916
4918 0 442048 234272 56320 81 4917
4919 0 441888 234048 56320 115 4918
4920 0 441888 233792 56280 64 4919
4921 6 441856 233632 56280 71 4920
4922 0 447712 228352 57320 101 3136
4923 0 447872 228128 57320 124 4922
4924 0 447904 227872 57320 60 4923
4925 0 447872 227616 57320 202 4924
4926 0 447904 227360 57360 157 4925
4927 0 448064 227136 57360 139 4926
4928 0 448160 226880 57320 40 4927
4929 0 448288 226688 57480 75 4928
4930 0 448448 226496 57640 104 4929
4931 0 448640 226304 57720 120 4930
4932 0 448832 226112 57680 75 4931
4933 0 448832 225856 57680 51 4932
4934 0 448960 225600 57640 91 4933
4935 6 449216 225600 57560 32 4934
4936 0 442517 223928 64520 128 4257
4937 0 442526 223164 64520 200 4936
4938 5 442581 223374 64280 200 4937
4939 0 442814 223093 64000 128 4938
4940 0 443177 222859 63880 40 4939
4941 0 443165 222403 63480 45 4940
4942 5 443358 222284 63320 107 4941
4943 0 443404 222256 63280 107 4942
4944 0 443722 222303 62920 0 4943
4945 0 443923 221830 62680 0 4944
4946 0 443937 221818 62480 0 4945
4947 0 444034 221243 62320 0 4946
4948 0 444221 221083 62440 0 4947
4949 6 444185 220856 62680 0 4948
4950 0 450014 226954 64480 148 3666
4951 5 449704 227169 64520 80 4950
4952 0 449280 227200 64800 108 4951
4953 0 449056 227200 64920 140 4952
4954 0 448960 227200 65160 71 4953
4955 0 448928 227232 65440 71 4954
4956 0 448768 227360 65640 102 4955
4957 0 448672 227520 65840 102 4956
4958 0 448512 227680 66000 71 4957
4959 0 448288 227840 66000 75 4958
4960 0 448032 227872 66040 75 4959
4961 0 447776 227840 66080 120 4960
4962 0 447552 227840 66240 102 4961
4963 6 447456 227808 66360 81 4962
4964 0 455136 228288 64400 178 4062
4965 0 455360 228288 64240 64 4964
4966 0 455616 228288 64240 32 4965
4967 0 455840 228256 64360 71 4966
4968 0 456064 228224 64480 139 4967
4969 0 456320 228096 64520 91 4968
4970 0 456512 227872 64520 51 4969
4971 0 456544 227616 64520 40 4970
4972 0 456640 227360 64560 75 4971
4973 0 456736 227104 64560 32 4972
4974 0 456960 226976 64640 71 4973
4975 0 457184 226976 64760 60 4974
4976 0 457408 227136 64800 51 4975
4977 6 457472 227200 64840 40 4976
4978 0 461728 225472 64440 96 3521
4979 0 461536 225664 64520 51 4978
4980 0 461312 225696 64640 71 4979
4981 0 461056 225696 64680 64 4980
4982 0 460800 225632 64720 51 4981
4983 0 460544 225632 64720 32 4982
4984 0 460288 225632 64680 60 4983
4985 0 460032 225696 64640 104 4984
4986 0 459808 225824 64640 75 4985
4987 0 459616 226016 64560 40 4986
4988 0 459456 226208 64520 40 4987
4989 0 459328 226464 64480 51 4988
4990 0 459232 226720 64480 40 4989
4991 6 459104 226944 64440 104 4990
4992 0 427301 141831 199120 0 2155
4993 0 427295 141893 199080 0 4992
4994 0 427278 141964 199040 0 4993
4995 0 427283 142021 199000 0 4994
4996 0 427286 142082 198960 0 4995
4997 0 427279 142105 198920 0 4996
4998 0 427275 142124 198880 0 4997
4999 0 427310 142148 198840 0 4998
5000 0 427341 142170 198800 0 4999
5001 0 427357 142161 198760 0 5000
5002 0 427366 142148 198720 0 5001
5003 0 427336 142153 198680 0 5002
5004 6 427316 142164 198640 0 5003
5005 0 363198 136450 184880 0 2350
5006 0 363149 136457 184920 0 5005
5007 0 363092 136496 185000 0 5006
5008 0 362986 136545 185120 0 5007
5009 0 362797 136659 185200 0 5008
5010 0 362420 136892 185360 0 5009
5011 0 362251 137167 185520 0 5010
5012 0 362206 137233 185560 0 5011
5013 0 362161 137326 185640 0 5012
5014 0 362042 137543 185840 0 5013
5015 0 362018 137587 185880 0 5014
5016 0 362018 137894 186160 0 5015
5017 6 362054 137871 186200 0 5016
5018 0 440224 227328 57200 115 3958
5019 0 440416 227520 57080 124 5018
5020 0 440672 227648 57040 108 5019
5021 0 440864 227744 56880 102 5020
5022 5 441024 227904 56880 128 5021
5023 0 441248 227904 56720 128 5022
5024 0 441504 227968 56680 96 5023
5025 0 441728 227840 56680 75 5024
5026 0 441984 227776 56680 75 5025
5027 0 442240 227744 56680 80 5026
5028 0 442432 227552 56720 137 5027
5029 0 442592 227360 56840 96 5028
5030 6 442688 227200 56960 32 5029
5031 0 443968 234272 60560 108 4017
5032 0 444000 234112 60800 101 5031
5033 0 444000 234048 61080 98 5032
5034 0 444128 234080 61320 60 5033
5035 0 444288 234144 61520 91 5034
5036 0 444416 234336 61720 104 5035
5037 0 444480 234400 61760 101 5036
5038 0 444544 234592 61960 120 5037
5039 0 444704 234752 62120 102 5038
5040 0 444896 234944 62200 104 5039
5041 0 445120 235072 62280 81 5040
5042 0 445376 235072 62320 80 5041
5043 6 445632 235072 62320 86 5042
5044 0 439296 229120 57760 108 3945
5045 0 439136 229120 57560 45 5044
5046 0 438912 229216 57440 32 5045
5047 0 438656 229312 57440 75 5046
5048 0 438432 229440 57440 81 5047
5049 0 438208 229440 57600 101 5048
5050 0 438016 229312 57720 124 5049
5051 5 437984 229280 57760 102 5050
5052 0 437728 229280 57760 51 5051
5053 0 437504 229408 57800 60 5052
5054 0 437280 229472 57920 64 5053
5055 0 437024 229440 58000 32 5054
5056 6 436800 229280 58120 60 5055
5057 0 442016 234112 58960 163 4007
5058 0 441760 234208 58920 168 5057
5059 5 441632 234432 59000 234 5058
5060 0 441568 234368 59240 163 5059
5061 0 441472 234176 59400 108 5060
5062 0 441312 234080 59600 175 5061
5063 0 441344 234016 59840 122 5062
5064 0 441472 233920 60040 124 5063
5065 0 441536 233760 60240 81 5064
5066 0 441536 233600 60440 120 5065
5067 0 441536 233440 60640 60 5066
5068 0 441440 233280 60840 80 5067
5069 6 441216 233280 61000 40 5068
5070 0 444192 237056 58640 98 4577
5071 0 443968 237184 58720 71 5070
5072 5 443808 237344 58800 115 5071
5073 0 443616 237568 58800 139 5072
5074 5 443552 237728 58800 120 5073
5075 0 443360 237664 58640 75 5074
5076 0 443104 237664 58640 80 5075
5077 0 442848 237728 58640 75 5076
5078 0 442592 237760 58560 64 5077
5079 0 442336 237792 58480 75 5078
5080 0 442080 237792 58480 51 5079
5081 0 441824 237728 58400 64 5080
5082 6 441760 237664 58360 32 5081
5083 0 448960 232832 61240 40 3591
5084 0 449216 232768 61160 60 5083
5085 0 449472 232736 61120 64 5084
5086 0 449664 232704 60960 90 5085
5087 0 449856 232512 60960 107 5086
5088 0 450080 232384 61000 137 5087
5089 0 450336 232320 60960 135 5088
5090 0 450592 232288 60920 40 5089
5091 0 450752 232352 60720 40 5090
5092 0 450784 232544 60520 51 5091
5093 0 450848 232704 60320 51 5092
5094 0 451072 232736 60200 86 5093
5095 6 451200 232736 60200 75 5094
5096 0 452367 224961 67720 51 4478
5097 0 452183 225164 67600 60 5096
5098 5 452046 225183 67520 0 5097
5099 0 451285 224993 67520 0 5098
5100 0 451021 224675 67680 98 5099
5101 5 450823 224436 67800 81 5100
5102 0 450775 223450 67800 80 5101
5103 0 450655 223309 67920 102 5102
5104 0 450743 223149 68040 102 5103
5105 0 450701 223171 68080 102 5104
5106 0 450706 223251 68200 102 5105
5107 0 450689 223134 68480 60 5106
5108 6 450600 223130 68520 0 5107
5109 0 470432 228192 63360 207 291
5110 0 470688 228288 63320 178 5109
5111 0 470912 228448 63280 197 5110
5112 0 471136 228608 63280 175 5111
5113 0 471360 228800 63280 229 5112
5114 0 471584 228960 63160 249 5113
5115 0 471776 229120 63200 209 5114
5116 5 471936 229248 63200 172 5115
5117 0 472064 229088 62960 32 5116
5118 0 472384 229280 62920 32 5117
5119 0 472608 229376 63000 32 5118
5120 0 472864 229344 62920 32 5119
5121 6 473024 228960 63000 32 5120
5122 0 425842 141404 200040 0 2178
5123 0 425630 141429 200000 0 5122
5124 0 425575 141407 199960 0 5123
5125 0 425504 141386 199920 0 5124
5126 0 425438 141362 199880 0 5125
5127 0 425432 141289 199840 0 5126
5128 0 425433 141220 199800 0 5127
5129 0 425455 141175 199760 0 5128
5130 0 425500 141127 199720 0 5129
5131 0 425471 141123 199680 0 5130
5132 0 425459 141112 199640 0 5131
5133 6 425447 141158 199600 0 5132
5134 0 441952 232640 58120 143 2763
5135 0 442112 232512 57920 91 5134
5136 0 442368 232480 57920 101 5135
5137 0 442624 232480 57920 143 5136
5138 0 442880 232480 57920 194 5137
5139 0 443136 232448 57880 141 5138
5140 0 443328 232256 57800 124 5139
5141 0 443520 232096 57720 40 5140
5142 0 443744 231968 57680 75 5141
5143 0 443968 231872 57600 51 5142
5144 0 444224 231872 57600 75 5143
5145 6 444416 231872 57600 102 5144
5146 0 450752 221632 58440 40 2863
5147 0 450624 221376 58440 71 5146
5148 0 450464 221184 58480 107 5147
5149 0 450272 221024 58440 102 5148
5150 0 450048 220928 58320 40 5149
5151 0 449792 220864 58320 40 5150
5152 0 449536 220864 58320 64 5151
5153 0 449280 220800 58320 45 5152
5154 0 449024 220672 58320 60 5153
5155 0 448768 220608 58320 75 5154
5156 0 448544 220448 58320 32 5155
5157 6 448384 220384 58360 51 5156
5158 0 445600 234272 57880 104 2748
5159 0 445568 234048 58000 40 5158
5160 0 445568 233792 58040 71 5159
5161 0 445440 233568 58120 80 5160
5162 0 445344 233312 58160 75 5161
5163 0 445280 233056 58280 60 5162
5164 0 445248 232864 58480 32 5163
5165 0 445408 232768 58680 45 5164
5166 0 445664 232704 58720 45 5165
5167 0 445792 232480 58760 64 5166
5168 0 445792 232224 58760 32 5167
5169 6 445760 232064 58760 71 5168
5170 0 453120 219712 66560 75 4647
5171 0 452896 219712 66360 51 5170
5172 0 452672 219872 66280 91 5171
5173 0 452416 219872 66240 75 5172
5174 0 452160 219872 66240 80 5173
5175 0 451936 219808 66360 51 5174
5176 0 451776 219808 66560 45 5175
5177 0 451712 219904 66800 32 5176
5178 0 451776 220064 67000 71 5177
5179 0 451904 220160 67240 51 5178
5180 0 451840 220128 67480 40 5179
5181 6 451808 220128 67520 51 5180
5182 5 442121 231864 66600 120 4661
5183 0 442400 232160 66040 32 5182
5184 0 442528 232192 65800 75 5183
5185 0 442624 232352 65600 81 5184
5186 0 442784 232512 65440 86 5185
5187 0 442848 232768 65400 40 5186
5188 5 442848 232800 65400 40 5187
5189 0 442656 232992 65360 51 5188
5190 0 442528 233152 65160 104 5189
5191 0 442368 233216 64960 75 5190
5192 0 442144 233344 65000 64 5191
5193 6 441920 233344 65040 91 5192
5194 0 450226 224947 64520 139 3669
5195 0 450408 225033 64560 81 5194
5196 0 450692 225482 64560 102 5195
5197 0 450716 225599 64600 102 5196
5198 0 450751 225484 64720 0 5197
5199 0 451064 225756 64760 0 5198
5200 0 450508 225336 65240 0 5199
5201 0 450589 224948 65320 0 5200
5202 5 450499 224854 65360 0 5201
5203 0 450424 224633 65320 0 5202
5204 0 450161 224525 65280 0 5203
5205 6 450027 224547 65240 0 5204
5206 0 449568 226016 64360 124 3473
5207 0 449344 225984 64360 186 5206
5208 0 449504 225824 64560 51 5207
5209 0 449504 225728 64840 64 5208
5210 0 449504 225632 65080 45 5209
5211 0 449504 225728 65360 107 5210
5212 0 449344 225792 65600 96 5211
5213 0 449280 225952 65800 32 5212
5214 0 449152 226144 65920 51 5213
5215 0 449056 226368 66040 80 5214
5216 0 448896 226560 66080 71 5215
5217 6 448800 226656 66120 32 5216
5218 0 360670 138207 164840 0 2672
5219 0 360634 138073 164800 0 5218
5220 0 360697 137943 164680 0 5219
5221 0 360809 137866 164560 0 5220
5222 0 360917 137919 164480 0 5221
5223 5 361065 138064 164400 0 5222
5224 0 361252 138473 164360 0 5223
5225 0 361255 138660 164280 0 5224
5226 0 361253 138758 164200 0 5225
5227 0 361223 138844 164080 0 5226
5228 6 361255 138888 164040 0 5227
5229 0 439296 227008 57840 86 3954
5230 0 439360 226848 58040 32 5229
5231 5 439392 226816 58080 64 5230
5232 0 439168 226720 58240 81 5231
5233 0 439008 226592 58440 75 5232
5234 0 438784 226560 58600 81 5233
5235 0 438624 226592 58800 40 5234
5236 0 438720 226592 59040 60 5235
5237 0 438944 226496 59160 40 5236
5238 0 439200 226464 59200 71 5237
5239 6 439328 226432 59320 51 5238
5240 0 444928 227712 59360 128 3153
5241 5 444928 227712 59400 128 5240
5242 0 444896 227520 59560 60 5241
5243 5 444896 227488 59560 64 5242
5244 0 445088 227296 59640 122 5243
5245 0 445344 227232 59720 81 5244
5246 0 445600 227136 59720 71 5245
5247 0 445856 227136 59720 104 5246
5248 0 446112 227072 59760 86 5247
5249 0 446368 227008 59800 75 5248
5250 6 446528 226816 59840 40 5249
5251 0 444864 234432 57720 135 2751
5252 0 444640 234592 57800 163 5251
5253 5 444448 234752 57880 122 5252
5254 0 444288 234784 58080 104 5253
5255 5 444192 234720 58200 122 5254
5256 0 444032 234560 58360 102 5255
5257 0 443872 234496 58560 128 5256
5258 0 443776 234592 58800 51 5257
5259 0 443744 234816 58920 32 5258
5260 0 443712 235008 59120 64 5259
5261 6 443776 235072 59200 32 5260
5262 0 456059 218541 64200 176 4148
5263 5 456078 218528 64080 176 5262
5264 0 455408 218831 64080 64 5263
5265 0 455157 218609 64080 102 5264
5266 0 454935 218509 64000 60 5265
5267 0 454344 218525 63920 81 5266
5268 0 454079 218386 63800 101 5267
5269 0 454023 218261 63680 120 5268
5270 0 454122 218220 63560 120 5269
5271 0 454156 218214 63520 120 5270
5272 6 454202 218210 63480 120 5271
5273 0 445687 223232 66360 80 4328
5274 0 445920 223456 66920 164 5273
5275 0 445888 223520 67160 128 5274
5276 0 445824 223616 67400 51 5275
5277 0 445728 223648 67640 40 5276
5278 0 445568 223680 67840 96 5277
5279 0 445440 223808 68040 150 5278
5280 0 445440 224032 68160 80 5279
5281 0 445440 224288 68200 101 5280
5282 0 445504 224512 68360 60 5281
5283 6 445568 224576 68400 102 5282
5284 0 456162 217647 65000 80 4142
5285 0 456704 217184 65200 75 5284
5286 0 456896 217120 65400 81 5285
5287 0 457152 217024 65520 71 5286
5288 0 457408 216960 65520 81 5287
5289 0 457664 216896 65560 81 5288
5290 0 457920 216864 65560 40 5289
5291 0 458176 216800 65520 40 5290
5292 0 458400 216640 65520 80 5291
5293 0 458624 216544 65640 32 5292
5294 6 458752 216544 65640 51 5293
5295 0 443872 231168 67240 40 3805
5296 0 443936 230976 67440 64 5295
5297 0 444064 230944 67680 51 5296
5298 0 444256 230816 67880 81 5297
5299 0 444480 230688 67960 98 5298
5300 0 444736 230560 67960 71 5299
5301 0 444896 230496 68160 64 5300
5302 0 445184 230368 68320 51 5301
5303 0 445312 230240 68520 98 5302
5304 0 445280 229984 68640 86 5303
5305 6 445280 229920 68640 90 5304
5306 0 454272 228000 63440 40 4068
5307 0 454272 227776 63320 141 5306
5308 0 454272 227616 63120 80 5307
5309 5 454272 227488 63000 122 5308
5310 0 454336 227232 62960 51 5309
5311 0 454528 227040 62960 60 5310
5312 0 454656 226816 62960 32 5311
5313 0 454752 226560 63000 60 5312
5314 0 454912 226336 63040 60 5313
5315 0 455104 226144 63160 75 5314
5316 6 455264 226144 63320 45 5315
5317 0 452928 233440 65960 81 3924
5318 0 452800 233344 65760 60 5317
5319 0 452640 233312 65560 96 5318
5320 0 452480 233216 65360 104 5319
5321 0 452320 233120 65160 32 5320
5322 0 452160 232960 64960 86 5321
5323 0 452000 232800 64840 98 5322
5324 0 451744 232672 64800 80 5323
5325 0 451488 232608 64800 75 5324
5326 0 451232 232576 64720 40 5325
5327 6 451040 232608 64640 51 5326
5328 0 447136 238944 64040 124 3983
5329 0 446944 239136 64000 120 5328
5330 0 446784 239264 63840 98 5329
5331 0 446528 239296 63760 51 5330
5332 0 446272 239328 63720 32 5331
5333 0 446080 239136 63760 60 5332
5334 0 445888 238944 63760 101 5333
5335 0 445632 238880 63640 75 5334
5336 0 445376 238816 63520 124 5335
5337 0 445184 238752 63360 40 5336
5338 6 445152 238752 63360 40 5337
5339 0 457472 221590 64240 60 3533
5340 5 457343 221618 64040 143 5339
5341 0 456892 221455 64040 0 5340
5342 0 456638 221321 63840 0 5341
5343 0 456607 221434 63720 0 5342
5344 0 456717 221653 63600 0 5343
5345 0 456598 221706 63480 0 5344
5346 0 456727 221733 63400 0 5345
5347 0 456735 221817 63320 0 5346
5348 0 456788 221863 63200 0 5347
5349 6 456695 221725 63160 0 5348
5350 0 451168 226144 60800 122 2891
5351 0 451008 226208 61040 115 5350
5352 5 450976 226176 61080 108 5351
5353 0 450816 226112 61280 75 5352
5354 0 450720 226144 61520 32 5353
5355 0 450720 226336 61720 98 5354
5356 0 450752 226528 61880 81 5355
5357 0 450752 226784 61920 60 5356
5358 0 450816 227008 62080 45 5357
5359 6 450848 227104 62320 45 5358
5360 0 440096 232576 57880 90 4425
5361 0 440064 232800 57680 140 5360
5362 0 439968 232864 57440 108 5361
5363 0 439776 232960 57280 80 5362
5364 0 439552 233088 57200 98 5363
5365 0 439328 233216 57120 153 5364
5366 0 439072 233312 57080 108 5365
5367 0 438816 233376 57120 81 5366
5368 0 438592 233536 57160 86 5367
5369 6 438400 233568 57160 32 5368
5370 0 441984 231968 58640 81 4778
5371 0 442208 231840 58640 32 5370
5372 0 442432 231680 58560 91 5371
5373 0 442656 231680 58680 51 5372
5374 0 442912 231680 58680 60 5373
5375 0 443168 231680 58680 81 5374
5376 0 443424 231712 58680 102 5375
5377 0 443616 231680 58840 196 5376
5378 0 443872 231648 58960 124 5377
5379 6 444096 231584 59080 91 5378
5380 0 441632 232256 58840 98 4777
5381 0 441568 232288 59120 124 5380
5382 0 441472 232448 59320 51 5381
5383 0 441376 232576 59520 137 5382
5384 0 441440 232576 59800 139 5383
5385 0 441376 232480 60040 141 5384
5386 0 441408 232256 60200 75 5385
5387 0 441440 232032 60320 40 5386
5388 0 441472 231776 60400 40 5387
5389 6 441472 231744 60400 40 5388
5390 0 443997 233118 66840 0 3804
5391 0 443957 233061 66760 0 5390
5392 0 443917 232635 66560 0 5391
5393 0 444051 232763 66400 0 5392
5394 0 444122 232502 66200 0 5393
5395 0 444070 231968 66120 0 5394
5396 0 444194 231906 66040 0 5395
5397 0 444214 231868 65960 0 5396
5398 0 444056 231765 65800 0 5397
5399 6 444083 231729 65760 0 5398
5400 0 451360 235905 62240 51 3580
5401 0 451646 235916 62240 32 5400
5402 0 451744 235849 62240 32 5401
5403 0 451737 235803 62200 32 5402
5404 0 451723 235764 62160 32 5403
5405 0 451710 235737 62120 81 5404
5406 0 451693 235669 62040 81 5405
5407 0 451677 235628 61960 81 5406
5408 0 451616 235517 61840 60 5407
5409 6 451511 235473 61720 60 5408
5410 0 435328 230048 56680 60 4411
5411 0 435328 229792 56560 51 5410
5412 0 435296 229728 56320 64 5411
5413 0 435296 229664 56040 71 5412
5414 0 435296 229504 55800 40 5413
5415 0 435392 229344 55600 64 5414
5416 0 435616 229216 55520 64 5415
5417 0 435840 229088 55560 75 5416
5418 6 436064 229088 55560 75 5417
5419 0 450080 224320 60520 107 2883
5420 5 449984 224160 60560 60 5419
5421 0 450144 224000 60680 104 5420
5422 5 450272 223872 60760 102 5421
5423 0 450464 223680 60880 75 5422
5424 0 450592 223424 60920 75 5423
5425 0 450784 223232 60840 91 5424
5426 0 450976 223040 60920 91 5425
5427 6 451072 222912 60920 51 5426
5428 0 443867 228554 62520 0 4444
5429 0 443819 228326 62760 0 5428
5430 0 443731 228319 62920 0 5429
5431 0 443681 228267 63040 0 5430
5432 0 443952 228045 63200 0 5431
5433 0 443939 227692 63400 0 5432
5434 0 443751 227233 63520 0 5433
5435 0 443528 227276 63560 0 5434
5436 6 443501 227312 63640 0 5435
5437 0 447935 220421 65440 45 3691
5438 0 447937 220418 65560 45 5437
5439 0 447835 220407 65720 91 5438
5440 0 447721 220525 65840 0 5439
5441 0 447639 220621 66000 0 5440
5442 0 447510 220780 66120 0 5441
5443 0 447418 220964 66280 0 5442
5444 0 447350 221122 66400 0 5443
5445 6 446911 221288 66560 0 5444
5446 0 438697 231927 62680 81 4094
5447 0 438847 231935 62680 81 5446
5448 0 438758 232130 62560 0 5447
5449 0 438669 231721 62560 81 5448
5450 0 439097 231806 62560 0 5449
5451 0 439449 231921 62560 0 5450
5452 0 439552 231878 62480 0 5451
5453 0 439532 231825 62360 0 5452
5454 6 439538 231804 62320 0 5453
5455 0 441760 224992 64360 51 4265
5456 0 441632 225184 64240 104 5455
5457 0 441472 225344 64040 102 5456
5458 0 441280 225504 63920 140 5457
5459 0 441184 225728 63800 163 5458
5460 0 441024 225920 63760 75 5459
5461 0 441024 226176 63840 45 5460
5462 0 441184 226400 63920 60 5461
5463 6 441248 226464 63920 86 5462
5464 0 460352 220448 63480 64 4521
5465 0 460352 220384 63760 75 5464
5466 5 460352 220384 63840 115 5465
5467 0 460512 220480 64040 71 5466
5468 0 460672 220512 64240 32 5467
5469 0 460832 220352 64440 64 5468
5470 0 460992 220160 64560 32 5469
5471 0 461120 219968 64720 60 5470
5472 6 461184 219968 64760 64 5471
5473 0 458654 222614 66720 136 4558
5474 0 458757 222313 66880 86 5473
5475 0 458772 222281 66960 90 5474
5476 5 458503 221233 67000 86 5475
5477 0 458410 221196 67120 86 5476
5478 0 458189 221221 67200 86 5477
5479 0 458120 221151 67240 75 5478
5480 0 458023 220960 67480 75 5479
5481 6 457989 220911 67520 75 5480
5482 0 459136 229248 65080 81 4870
5483 0 458976 229408 65280 96 5482
5484 0 458784 229600 65280 102 5483
5485 0 458560 229792 65280 102 5484
5486 0 458336 229952 65360 115 5485
5487 0 458176 229952 65560 96 5486
5488 0 458016 229792 65760 51 5487
5489 0 457817 229315 65640 0 5488
5490 6 457804 229030 65440 0 5489
5491 0 426608 143243 200360 0 2186
5492 0 426162 143390 200360 0 5491
5493 0 426046 143364 200320 0 5492
5494 0 425936 143331 200280 0 5493
5495 0 425850 143266 200240 0 5494
5496 0 425770 143186 200200 0 5495
5497 0 425711 143064 200160 0 5496
5498 6 425661 142952 200120 0 5497
5499 0 450752 226144 60440 80 2892
5500 0 450560 226240 60600 136 5499
5501 0 450304 226240 60600 81 5500
5502 0 450144 226080 60720 51 5501
5503 0 450016 225888 60840 96 5502
5504 0 449888 225696 61000 122 5503
5505 0 449760 225568 61240 32 5504
5506 6 449728 225536 61280 40 5505
5507 0 439296 232160 58280 51 4428
5508 0 439296 232000 58480 45 5507
5509 0 439232 231808 58640 75 5508
5510 0 439136 231552 58600 101 5509
5511 0 439168 231392 58400 102 5510
5512 0 439360 231360 58200 91 5511
5513 0 439616 231360 58120 91 5512
5514 6 439680 231392 58080 98 5513
5515 0 436256 235968 56560 60 3370
5516 5 436064 236000 56600 71 5515
5517 0 435904 236192 56720 45 5516
5518 0 435872 236448 56800 96 5517
5519 0 435808 236576 57040 45 5518
5520 0 435776 236512 57280 98 5519
5521 0 435840 236448 57520 32 5520
5522 6 436032 236576 57560 32 5521
5523 0 442496 234432 59640 163 4011
5524 0 442304 234496 59840 141 5523
5525 0 442176 234592 60080 51 5524
5526 0 442112 234624 60320 107 5525
5527 0 442112 234496 60560 60 5526
5528 0 442048 234528 60800 40 5527
5529 0 442112 234784 60840 40 5528
5530 6 442112 234816 60800 32 5529
5531 0 441728 234592 58800 185 5059
5532 0 441920 234656 58640 196 5531
5533 0 442144 234784 58480 98 5532
5534 0 442336 234816 58320 75 5533
5535 0 442560 234880 58160 122 5534
5536 0 442784 234784 58080 140 5535
5537 0 443040 234848 58080 104 5536
5538 6 443296 234848 58040 40 5537
5539 0 441696 233792 58120 200 4909
5540 0 441472 233920 58160 120 5539
5541 0 441248 234112 58120 81 5540
5542 0 440992 234176 58120 96 5541
5543 0 440736 234112 58160 75 5542
5544 0 440512 234016 58240 75 5543
5545 0 440288 233952 58360 75 5544
5546 6 440064 233952 58520 64 5545
5547 0 442294 227775 62560 176 4447
5548 0 443073 227272 62560 0 5547
5549 0 442851 227300 62680 0 5548
5550 5 442840 227359 62680 0 5549
5551 5 443126 226758 62760 0 5550
5552 0 443073 226458 62720 0 5551
5553 0 443027 226366 62680 0 5552
5554 6 442982 226253 62680 0 5553
5555 0 455904 218880 67800 140 3558
5556 0 455936 219040 68000 60 5555
5557 0 456064 219168 68200 80 5556
5558 0 456256 219360 68280 51 5557
5559 0 456512 219424 68360 60 5558
5560 0 456768 219424 68440 64 5559
5561 0 457024 219360 68440 71 5560
5562 6 457216 219360 68520 60 5561
5563 0 445984 231584 61040 90 3594
5564 5 446016 231680 60920 98 5563
5565 0 446144 231840 60760 98 5564
5566 0 446304 232000 60640 51 5565
5567 0 446496 232192 60560 75 5566
5568 0 446688 232384 60480 75 5567
5569 0 446880 232544 60400 102 5568
5570 6 446976 232608 60360 75 5569
5571 0 453479 221212 65760 101 3546
5572 5 453201 221324 65880 0 5571
5573 0 452853 221532 65880 0 5572
5574 0 452797 221538 65800 0 5573
5575 0 452845 221562 65640 0 5574
5576 0 452826 221534 65520 0 5575
5577 0 452976 221607 65320 0 5576
5578 6 453004 221583 65280 0 5577
5579 0 457504 225984 68240 102 4684
5580 0 457344 225888 68440 90 5579
5581 0 457120 225728 68440 75 5580
5582 0 456864 225728 68560 64 5581
5583 0 456640 225728 68720 86 5582
5584 0 456416 225792 68840 64 5583
5585 0 456160 225792 68840 64 5584
5586 6 456128 225792 68840 60 5585
5587 0 453600 225504 67560 115 3854
5588 0 453600 225440 67280 90 5587
5589 5 453568 225280 67120 51 5588
5590 0 453408 225088 67000 40 5589
5591 0 453216 224896 66920 75 5590
5592 0 453056 224736 66760 60 5591
5593 0 452928 224576 66560 40 5592
5594 6 452768 224608 66400 51 5593
5595 0 457278 221593 65440 0 3541
5596 0 457427 222039 65440 0 5595
5597 0 457934 222263 65440 0 5596
5598 0 458014 222637 65440 0 5597
5599 0 457934 222580 65240 0 5598
5600 0 458092 222599 65160 0 5599
5601 0 458153 222582 65080 0 5600
5602 6 458205 222559 65040 0 5601
5603 0 453192 236670 62840 120 3576
5604 0 453317 236556 62960 120 5603
5605 0 453325 236469 63080 128 5604
5606 0 453355 236511 63160 0 5605
5607 0 453290 236555 63280 0 5606
5608 0 453256 236630 63400 0 5607
5609 0 453088 236603 63520 0 5608
5610 6 453022 236614 63600 0 5609
5611 0 452575 229446 64520 0 4728
5612 0 452544 229450 64600 0 5611
5613 0 452581 229490 64720 0 5612
5614 0 452761 229551 64800 0 5613
5615 0 452937 229702 64880 0 5614
5616 0 453032 229757 64960 0 5615
5617 0 453057 229736 65040 0 5616
5618 6 452989 229688 65120 0 5617
5619 0 438592 228256 59840 51 4370
5620 0 438560 228288 60120 32 5619
5621 0 438560 228128 60320 51 5620
5622 0 438432 227968 60480 51 5621
5623 0 438400 227744 60600 32 5622
5624 0 438368 227488 60640 32 5623
5625 6 438400 227360 60640 40 5624
5626 0 439584 226624 58080 91 5231
5627 0 439776 226528 57920 108 5626
5628 0 440000 226368 57880 120 5627
5629 0 440192 226208 57920 71 5628
5630 5 440352 225984 57880 71 5629
5631 0 439942 225894 57720 0 5630
5632 6 439833 225817 57520 0 5631
5633 0 436096 230912 58200 32 2783
5634 0 435808 231232 58280 32 5633
5635 0 435712 231424 58080 32 5634
5636 0 435520 231584 58000 91 5635
5637 0 435712 231648 57840 120 5636
5638 0 435968 231744 57840 75 5637
5639 6 436064 231776 57800 75 5638
5640 0 451200 226240 61200 86 5352
5641 0 451456 226240 61240 128 5640
5642 0 451712 226304 61240 40 5641
5643 0 451968 226176 61240 64 5642
5644 0 452032 225952 61120 51 5643
5645 0 452160 225760 61000 40 5644
5646 6 452320 225760 61080 45 5645
5647 0 450656 225248 60720 124 2887
5648 0 450496 225216 60920 122 5647
5649 0 450240 225088 60920 60 5648
5650 0 450048 224864 60920 120 5649
5651 0 449856 224672 60920 120 5650
5652 0 449664 224480 60960 80 5651
5653 6 449600 224416 61040 45 5652
5654 0 441504 231296 58800 175 4781
5655 0 441664 231168 59000 102 5654
5656 0 441856 231136 59160 90 5655
5657 0 442016 231136 59360 81 5656
5658 0 442048 231200 59600 98 5657
5659 0 442176 231264 59840 32 5658
5660 6 442240 231264 59920 32 5659
5661 0 448064 220928 58920 81 4243
5662 0 447872 220736 58800 32 5661
5663 0 447776 220640 58560 32 5662
5664 0 447520 220672 58560 45 5663
5665 0 447264 220672 58600 51 5664
5666 0 447008 220672 58520 40 5665
5667 6 446976 220640 58520 40 5666
5668 0 444864 227904 59600 90 5241
5669 0 444864 228000 59840 122 5668
5670 0 444896 228096 60080 64 5669
5671 0 444768 228128 60320 102 5670
5672 0 444992 228288 60320 75 5671
5673 0 445248 228352 60400 98 5672
5674 6 445504 228384 60440 64 5673
5675 0 449152 223584 59400 75 2877
5676 0 448896 223584 59440 32 5675
5677 0 448672 223712 59400 81 5676
5678 0 448608 223936 59280 32 5677
5679 0 448704 224192 59280 75 5678
5680 0 448896 224384 59400 81 5679
5681 6 448960 224448 59440 102 5680
5682 0 445216 228352 58800 104 3149
5683 0 445152 228448 59040 139 5682
5684 0 445280 228672 59160 102 5683
5685 0 445536 228736 59200 75 5684
5686 0 445792 228832 59280 64 5685
5687 0 446048 228928 59280 108 5686
5688 6 446080 228960 59320 108 5687
5689 0 444256 234816 57680 153 5253
5690 0 444064 234688 57480 51 5689
5691 0 444032 234528 57240 40 5690
5692 0 444000 234272 57200 51 5691
5693 0 444000 234016 57240 64 5692
5694 0 443904 233760 57240 80 5693
5695 6 443872 233728 57240 86 5694
5696 0 445568 235584 57920 168 2742
5697 0 445760 235520 57760 163 5696
5698 0 446016 235424 57760 206 5697
5699 0 446240 235392 57640 137 5698
5700 0 446496 235392 57640 32 5699
5701 0 446560 235200 57800 32 5700
5702 6 446176 235008 57680 32 5701
5703 0 444843 231772 61920 45 3598
5704 0 444773 232069 62040 80 5703
5705 0 444789 232109 62080 80 5704
5706 0 444804 232214 62160 80 5705
5707 0 444648 232372 62240 60 5706
5708 0 444649 232452 62320 60 5707
5709 6 444684 232480 62400 60 5708
5710 0 452096 221920 64360 81 4469
5711 0 452000 222176 64360 107 5710
5712 0 451968 222400 64480 75 5711
5713 0 451776 222528 64640 71 5712
5714 0 451520 222592 64720 45 5713
5715 0 451264 222688 64760 80 5714
5716 6 451200 222720 64760 91 5715
5717 0 452096 221248 64600 86 4468
5718 0 451904 221088 64680 80 5717
5719 0 451712 220896 64680 40 5718
5720 0 451584 220640 64640 86 5719
5721 0 451488 220384 64600 86 5720
5722 0 451392 220128 64560 86 5721
5723 6 451360 220064 64560 80 5722
5724 0 436695 232543 65240 75 4302
5725 5 436592 232587 65280 90 5724
5726 0 437271 232097 65280 86 5725
5727 0 437204 232155 65320 86 5726
5728 0 437329 232075 65440 120 5727
5729 0 437715 232038 65640 51 5728
5730 6 437710 232041 65680 51 5729
5731 5 454096 220531 66160 0 3547
5732 0 454108 220663 66320 0 5731
5733 0 454076 220718 66400 0 5732
5734 0 454217 220861 66520 0 5733
5735 0 454366 221169 66600 0 5734
5736 0 454414 221159 66800 0 5735
5737 6 454431 221164 66840 0 5736
5738 0 452076 224382 67520 80 5098
5739 5 452485 223927 67200 122 5738
5740 0 452395 224692 67200 32 5739
5741 0 452192 224676 67000 32 5740
5742 0 451938 224636 66880 96 5741
5743 0 451965 224613 66760 96 5742
5744 6 451819 224607 66640 96 5743
5745 0 453152 224160 68160 45 4481
5746 0 453280 224352 68280 81 5745
5747 0 453504 224480 68280 96 5746
5748 0 453664 224512 68480 32 5747
5749 0 453824 224384 68640 45 5748
5750 0 454048 224384 68760 32 5749
5751 6 454144 224544 68840 45 5750
5752 0 453504 226656 65280 32 4598
5753 0 453536 226496 65480 102 5752
5754 0 453600 226336 65680 51 5753
5755 0 453728 226272 65920 32 5754
5756 0 453952 226272 66040 45 5755
5757 0 454112 226432 65840 40 5756
5758 6 454144 226464 65800 71 5757
5759 5 454752 226816 69040 108 4822
5760 0 454496 226848 68960 32 5759
5761 0 454272 226720 68960 45 5760
5762 0 454048 226752 69080 64 5761
5763 0 453824 226912 69160 131 5762
5764 0 453728 227040 68960 64 5763
5765 6 453760 227136 68800 51 5764
5766 5 443008 231456 67560 51 3806
5767 0 442784 231584 67640 81 5766
5768 5 442656 231616 67640 102 5767
5769 0 442400 231680 67640 75 5768
5770 0 442240 231776 67440 51 5769
5771 0 441984 231776 67400 91 5770
5772 6 441792 231712 67480 86 5771
5773 0 458944 219488 65720 32 4714
5774 0 459104 219584 65920 51 5773
5775 0 459360 219584 66040 81 5774
5776 0 459584 219488 66160 98 5775
5777 0 459712 219264 66240 60 5776
5778 0 459808 219136 66440 64 5777
5779 6 459840 219104 66480 71 5778
5780 0 444816 241383 64160 0 4343
5781 0 444613 241518 64160 0 5780
5782 0 444319 241524 64160 0 5781
5783 0 444216 241741 64120 0 5782
5784 0 443838 241945 64040 0 5783
5785 0 443444 242182 63840 0 5784
5786 6 442916 242613 63280 0 5785
5787 0 458073 221572 64040 0 5340
5788 0 458181 221635 63960 0 5787
5789 0 458320 221704 63840 0 5788
5790 0 458509 221609 63720 0 5789
5791 0 459005 221738 63640 0 5790
5792 0 459045 221750 63560 0 5791
5793 6 459077 221770 63520 0 5792
5794 0 455823 229165 65080 80 4538
5795 0 455902 229062 65160 80 5794
5796 5 456061 228728 65320 40 5795
5797 0 455910 228038 65320 64 5796
5798 0 456315 227486 65440 60 5797
5799 0 456350 227306 65520 40 5798
5800 6 456363 227284 65560 40 5799
5801 0 456212 232781 64680 128 2696
5802 0 456263 232763 64640 128 5801
5803 0 456311 232787 64560 128 5802
5804 0 456327 232808 64520 128 5803
5805 0 456228 232796 64480 128 5804
5806 0 456229 232762 64440 128 5805
5807 6 455526 232758 64320 81 5806
5808 0 330418 130854 178880 0 3234
5809 0 330692 130909 178920 0 5808
5810 0 331007 130856 179000 0 5809
5811 0 331175 130905 179040 0 5810
5812 0 331225 130924 179080 0 5811
5813 6 331331 131055 179000 0 5812
5814 0 346309 145558 182360 0 3030
5815 0 346316 145577 182200 0 5814
5816 0 346244 145558 182160 0 5815
5817 0 346181 145577 182120 0 5816
5818 0 346160 145546 182080 0 5817
5819 6 346127 145521 182040 0 5818
5820 0 346074 144887 182800 0 3024
5821 5 345861 144895 182880 0 5820
5822 0 345786 144942 182920 0 5821
5823 0 345754 144798 183000 0 5822
5824 0 345527 144714 183040 0 5823
5825 6 345465 144697 183080 0 5824
5826 0 353551 134604 182880 0 2371
5827 0 353413 134668 182960 0 5826
5828 0 352994 134698 183040 0 5827
5829 0 352705 134736 183120 0 5828
5830 0 352406 134841 183200 0 5829
5831 6 352300 134980 183240 0 5830
5832 0 372922 136452 184120 0 3245
5833 0 373102 136345 183840 0 5832
5834 0 373107 136314 183760 0 5833
5835 0 373110 136297 183720 0 5834
5836 0 373114 136177 183600 0 5835
5837 6 372980 136180 183560 0 5836
5838 0 435072 230848 56320 104 4408
5839 0 435040 230688 56120 40 5838
5840 0 435136 230432 56080 40 5839
5841 0 435360 230272 56040 40 5840
5842 0 435584 230112 56040 45 5841
5843 6 435680 229920 56000 60 5842
5844 0 440960 228064 57080 81 5022
5845 0 440800 228256 57200 98 5844
5846 0 440832 228512 57240 80 5845
5847 0 440832 228768 57240 40 5846
5848 0 440800 229024 57200 81 5847
5849 6 440832 229248 57080 102 5848
5850 0 450912 226112 60120 178 2893
5851 0 451008 225952 59920 60 5850
5852 0 451232 225856 59840 32 5851
5853 0 451488 225760 59840 75 5852
5854 0 451744 225760 59840 60 5853
5855 6 451808 225792 59840 64 5854
5856 0 443648 234240 60160 122 4016
5857 0 443488 234208 60360 101 5856
5858 0 443552 234272 60600 32 5857
5859 0 443680 234080 60800 32 5858
5860 0 443392 233920 60840 32 5859
5861 6 443008 233952 60760 32 5860
5862 0 449792 223936 60560 81 5420
5863 0 449664 223744 60720 71 5862
5864 0 449408 223648 60760 104 5863
5865 0 449152 223648 60840 80 5864
5866 0 448896 223648 60880 40 5865
5867 6 448800 223584 60920 32 5866
5868 0 437504 237888 57920 122 3357
5869 0 437280 237760 57960 80 5868
5870 0 437088 237568 57960 75 5869
5871 0 436864 237408 57920 60 5870
5872 0 436704 237312 57720 40 5871
5873 6 436672 237280 57680 32 5872
5874 0 445920 228928 58040 139 3144
5875 0 446016 229184 58000 128 5874
5876 0 445824 229376 58080 75 5875
5877 0 445632 229536 58200 40 5876
5878 0 445408 229632 58280 60 5877
5879 6 445184 229728 58360 51 5878
5880 0 444064 233792 57440 90 2752
5881 5 444160 233888 57320 98 5880
5882 0 444064 233728 57120 60 5881
5883 0 444192 233664 56880 60 5882
5884 0 444320 233888 56840 32 5883
5885 6 444480 233984 56840 32 5884
5886 0 443520 237984 58920 60 5074
5887 0 443456 238144 59120 75 5886
5888 0 443488 238304 59320 90 5887
5889 0 443584 238560 59440 71 5888
5890 0 443712 238720 59640 45 5889
5891 6 443808 238784 59760 45 5890
5892 0 438392 235346 66120 32 3649
5893 0 438395 235358 66160 32 5892
5894 0 438412 235352 66200 32 5893
5895 0 438444 235254 66320 60 5894
5896 0 438568 235250 66400 60 5895
5897 6 438548 235230 66480 60 5896
5898 0 456208 218512 63920 176 5263
5899 5 456031 218406 63840 176 5898
5900 0 455891 218338 63800 176 5899
5901 0 455956 218559 63760 176 5900
5902 0 455870 218518 63680 176 5901
5903 6 455821 218512 63640 176 5902
5904 0 445792 231680 60760 86 5564
5905 0 445536 231744 60800 98 5904
5906 5 445408 231872 60800 104 5905
5907 0 445376 231872 61080 71 5906
5908 0 445536 232000 61280 45 5907
5909 6 445536 232064 61480 32 5908
5910 0 456593 225006 60720 136 4808
5911 0 456654 225103 60680 134 5910
5912 0 456753 225174 60640 120 5911
5913 5 457147 225119 60600 120 5912
5914 0 456755 225343 60560 120 5913
5915 6 456764 225372 60520 120 5914
5916 0 450360 224668 68040 71 5101
5917 0 449224 224584 68040 75 5916
5918 0 449270 224550 67960 75 5917
5919 5 448967 224744 67760 45 5918
5920 0 448931 225173 67760 98 5919
5921 6 448905 225160 67720 98 5920
5922 0 454144 227680 62720 96 5309
5923 0 453984 227616 62480 32 5922
5924 0 453856 227488 62240 80 5923
5925 0 453824 227264 62120 86 5924
5926 0 454016 227072 62120 32 5925
5927 6 454240 227104 62240 32 5926
5928 0 454848 226912 69120 134 5759
5929 0 454848 227136 69240 120 5928
5930 0 454848 227232 69480 64 5929
5931 0 454688 227232 69680 51 5930
5932 0 454528 227264 69920 122 5931
5933 6 454496 227168 70160 98 5932
5934 0 445803 232136 66360 0 4500
5935 0 445806 231880 66320 0 5934
5936 0 445844 231865 66280 0 5935
5937 0 445839 231804 66240 0 5936
5938 0 445806 231587 66200 0 5937
5939 6 445805 231375 66040 0 5938
5940 0 446560 226528 65080 32 3482
5941 0 446688 226720 64920 107 5940
5942 0 446848 226880 64800 75 5941
5943 0 446976 227040 64600 98 5942
5944 0 447168 227232 64520 60 5943
5945 6 447328 227360 64360 102 5944
5946 0 460160 220192 63840 45 5466
5947 0 460224 219968 63960 60 5946
5948 0 460384 219744 64000 40 5947
5949 0 460512 219520 64000 32 5948
5950 0 460384 219264 64000 32 5949
5951 6 460160 219232 64040 51 5950
5952 0 453107 230681 65800 102 4195
5953 0 453054 230787 65960 102 5952
5954 0 453019 230833 66080 0 5953
5955 0 453007 231026 66200 0 5954
5956 0 453020 231077 66320 0 5955
5957 6 453098 230962 66480 0 5956
5958 0 452635 230613 65440 45 4192
5959 0 452406 231047 65440 0 5958
5960 0 452441 230980 65600 0 5959
5961 0 452528 231198 65720 0 5960
5962 0 452541 231230 65800 0 5961
5963 6 452583 231348 66040 0 5962
5964 0 457759 223277 66600 60 4559
5965 0 457560 223353 66680 80 5964
5966 0 457350 223468 66720 80 5965
5967 0 457601 223669 66960 80 5966
5968 0 457576 223831 67000 0 5967
5969 6 457612 223886 67040 0 5968
5970 0 459673 230278 66760 0 3842
5971 0 459531 230554 66840 0 5970
5972 0 459418 230638 66920 0 5971
5973 0 459404 230663 66960 0 5972
5974 0 459308 230713 67040 0 5973
5975 6 459116 230817 67120 0 5974
5976 0 352274 136017 169280 0 2982
5977 0 352381 135939 169400 0 5976
5978 0 352390 135888 169520 0 5977
5979 0 352324 135871 169600 0 5978
5980 6 352304 135883 169640 0 5979
5981 0 435516 138942 190160 0 3452
5982 0 435176 138942 190200 0 5981
5983 0 435174 138969 190240 0 5982
5984 0 435244 139018 190280 0 5983
5985 6 435293 139033 190320 0 5984
5986 0 438048 229024 57680 64 5051
5987 0 438112 228768 57640 81 5986
5988 0 438112 228512 57640 64 5987
5989 0 438112 228256 57640 75 5988
5990 6 438112 228128 57640 64 5989
5991 0 444128 226112 58560 86 3161
5992 0 444128 225856 58640 124 5991
5993 0 444096 225600 58560 102 5992
5994 0 444032 225344 58560 75 5993
5995 6 444032 225152 58640 75 5994
5996 0 436000 235808 56760 64 5516
5997 0 435840 235680 56960 64 5996
5998 0 435584 235680 56960 71 5997
5999 0 435328 235712 56960 75 5998
6000 6 435264 235712 57040 71 5999
6001 0 443136 228544 58120 32 4798
6002 0 442912 228608 58240 75 6001
6003 0 442688 228448 58320 51 6002
6004 0 442528 228320 58160 75 6003
6005 6 442336 228160 58080 102 6004
6006 0 443968 234848 58160 107 5255
6007 0 443712 234944 58160 96 6006
6008 0 443456 234944 58200 120 6007
6009 0 443200 235008 58240 102 6008
6010 6 443104 235008 58280 91 6009
6011 0 444768 233760 57160 120 4032
6012 5 444640 233760 57120 91 6011
6013 0 444480 233856 56920 64 6012
6014 0 444416 234016 56720 64 6013
6015 6 444416 234144 56720 60 6014
6016 0 443648 237152 58920 45 5072
6017 0 443424 237024 58920 81 6016
6018 0 443168 236928 58960 80 6017
6019 0 442976 236736 58960 51 6018
6020 6 442816 236512 58840 32 6019
6021 0 440480 239424 58840 51 3345
6022 0 440704 239328 58960 51 6021
6023 0 440960 239264 59000 32 6022
6024 0 441120 239072 59080 80 6023
6025 6 441184 238848 59080 102 6024
6026 0 439582 235807 66360 0 3654
6027 0 439658 235635 66280 0 6026
6028 0 439689 235503 66240 0 6027
6029 0 439694 235505 66160 0 6028
6030 6 439770 235543 66080 0 6029
6031 5 442191 228972 62680 153 4446
6032 0 442122 228931 62680 153 6031
6033 0 441563 229033 63040 0 6032
6034 0 441186 229207 63120 0 6033
6035 6 441379 229140 63200 0 6034
6036 0 454528 225120 60080 81 4814
6037 0 454496 225056 59840 71 6036
6038 0 454368 225024 59600 135 6037
6039 0 454272 225120 59360 102 6038
6040 6 454176 225280 59160 91 6039
6041 0 436439 232616 65320 51 5725
6042 0 435594 232404 65320 81 6041
6043 0 435508 232426 65280 81 6042
6044 0 435423 232448 65240 81 6043
6045 6 435399 232487 65160 81 6044
6046 0 455962 224400 60960 136 4808
6047 0 456195 225157 61120 136 6046
6048 0 456457 225265 61200 60 6047
6049 5 456474 225350 61240 60 6048
6050 6 456541 225506 61360 32 6049
6051 0 455478 219305 65880 32 3551
6052 0 455380 219238 65920 0 6051
6053 0 455278 219184 65960 0 6052
6054 0 455247 219242 66000 0 6053
6055 6 455227 219332 66080 0 6054
6056 0 449354 221491 64560 71 3679
6057 0 449284 221448 64640 71 6056
6058 0 449279 221374 64680 71 6057
6059 0 449294 221353 64720 71 6058
6060 6 449309 221374 64760 71 6059
6061 0 453691 221171 66160 60 5731
6062 5 454097 221696 66160 80 6061
6063 0 454030 221915 66160 51 6062
6064 0 454070 222138 66120 80 6063
6065 6 454052 222118 66080 80 6064
6066 0 455552 228128 62720 157 4072
6067 0 455680 227968 62560 75 6066
6068 0 455840 227744 62560 32 6067
6069 0 456032 227552 62560 60 6068
6070 6 456192 227488 62480 45 6069
6071 0 453792 225088 67120 75 5589
6072 0 453952 224928 67240 75 6071
6073 0 454112 224768 67360 71 6072
6074 0 454304 224576 67320 40 6073
6075 6 454432 224448 67320 60 6074
6076 0 456989 221376 65600 32 3543
6077 5 457652 221378 65760 32 6076
6078 5 457724 221461 65880 32 6077
6079 0 457741 221488 65920 32 6078
6080 6 458354 221164 66040 143 6079
6081 0 449525 223033 64520 86 3673
6082 0 449538 223022 64440 86 6081
6083 0 449613 223047 64320 102 6082
6084 0 449651 223018 64240 0 6083
6085 6 449665 223012 64200 0 6084
6086 0 450282 224209 64600 0 3671
6087 0 450522 224337 64600 0 6086
6088 0 450877 224094 64600 0 6087
6089 0 450895 224048 64680 0 6088
6090 6 450926 223970 64760 0 6089
6091 0 450968 230080 63360 64 4616
6092 0 450974 230214 63200 64 6091
6093 0 450996 230247 63120 0 6092
6094 0 451080 230390 63040 0 6093
6095 6 451147 230459 62920 0 6094
6096 0 459238 231718 63200 0 3721
6097 0 459632 231557 62960 45 6096
6098 0 459793 231649 62880 45 6097
6099 0 459760 231598 62840 45 6098
6100 6 459751 231589 62760 45 6099
6101 0 455870 230158 65760 120 4545
6102 0 455757 230234 65880 0 6101
6103 0 455703 230254 66000 0 6102
6104 0 455643 230314 66080 0 6103
6105 6 455489 230155 66120 0 6104
6106 0 472128 229408 63280 197 5116
6107 0 472320 229600 63360 258 6106
6108 0 472576 229728 63360 284 6107
6109 0 472832 229728 63320 280 6108
6110 6 473056 229600 63480 202 6109
6111 0 448160 239072 64400 32 3981
6112 0 448256 239200 64160 32 6111
6113 0 448800 239296 64560 32 6112
6114 0 448960 239456 64360 32 6113
6115 6 449088 239296 64320 32 6114
6116 5 454163 230790 64080 0 4748
6117 0 454201 230918 64120 0 6116
6118 0 454235 230906 64200 0 6117
6119 0 454119 230861 64360 32 6118
6120 6 454040 230859 64400 32 6119
6121 0 451190 229087 64600 0 4730
6122 0 450845 228832 64600 0 6121
6123 0 450621 228787 64520 0 6122
6124 0 450658 228817 64360 0 6123
6125 6 450554 228744 64320 0 6124
6126 0 458752 227904 64800 32 4874
6127 0 458848 228000 64560 51 6126
6128 0 459040 227968 64360 64 6127
6129 0 459232 227776 64360 51 6128
6130 6 459296 227776 64360 51 6129
6131 0 452928 235808 65640 175 4281
6132 0 452672 235872 65640 189 6131
6133 0 452448 236000 65680 244 6132
6134 0 452192 236000 65680 160 6133
6135 6 451936 236000 65760 160 6134
6136 5 452357 231242 64760 51 4186
6137 0 451966 230972 64760 51 6136
6138 0 451622 230935 64680 51 6137
6139 0 451502 230926 64640 51 6138
6140 6 451390 230949 64560 51 6139
6141 0 426949 141441 201800 0 4394
6142 0 427030 141456 201840 0 6141
6143 0 427024 141532 201880 0 6142
6144 6 426987 141566 201920 0 6143
6145 0 358078 135594 165880 0 2686
6146 0 358012 135378 166000 0 6145
6147 0 357938 135487 166160 0 6146
6148 6 357905 135474 166200 0 6147
6149 0 433440 233888 57360 32 2801
6150 0 433248 233952 57560 75 6149
6151 0 433024 233856 57720 32 6150
6152 6 432928 233760 57880 64 6151
6153 0 438688 226880 57440 45 4896
6154 0 438848 226752 57240 32 6153
6155 0 438880 226560 57080 71 6154
6156 6 438880 226304 57080 45 6155
6157 0 445120 235104 59760 40 4025
6158 0 445312 234912 59720 80 6157
6159 0 445472 234752 59880 60 6158
6160 6 445504 234592 59920 32 6159
6161 0 436000 234048 56440 51 3382
6162 0 435840 233920 56600 51 6161
6163 0 435680 233792 56760 71 6162
6164 6 435648 233792 56760 80 6163
6165 0 435712 233664 56000 128 3380
6166 0 435552 233440 56040 98 6165
6167 0 435360 233280 56000 86 6166
6168 6 435136 233280 55880 51 6167
6169 0 444064 228832 57960 75 4794
6170 0 444000 228896 57720 101 6169
6171 0 444000 228832 57440 45 6170
6172 6 444064 228768 57240 32 6171
6173 0 445056 227648 58520 80 3151
6174 0 445088 227584 58280 60 6173
6175 0 445248 227712 58080 64 6174
6176 6 445440 227616 57960 51 6175
6177 0 437824 237344 57120 96 3362
6178 0 438080 237344 57120 80 6177
6179 0 438336 237408 57120 75 6178
6180 6 438464 237440 57080 51 6179
6181 0 440607 237644 62480 0 4124
6182 5 440244 237535 62280 0 6181
6183 0 438890 238265 62280 0 6182
6184 6 438005 238212 62120 0 6183
6185 0 442624 240288 59440 115 3335
6186 0 442592 240064 59560 107 6185
6187 0 442432 239840 59560 32 6186
6188 6 442176 239744 59560 32 6187
6189 0 444657 229399 62520 86 4444
6190 0 445024 229290 62520 40 6189
6191 0 445603 229392 62680 0 6190
6192 6 445938 229338 62720 0 6191
6193 0 456528 218325 63840 0 5899
6194 0 456596 218376 63760 0 6193
6195 0 456637 218412 63680 0 6194
6196 6 456614 218359 63640 0 6195
6197 0 449668 221310 64240 40 3682
6198 0 449644 221412 64120 71 6197
6199 0 449613 221384 64000 71 6198
6200 6 449569 221346 63920 0 6199
6201 0 447316 223029 63760 40 4845
6202 0 447191 223012 63720 60 6201
6203 0 447080 223018 63680 60 6202
6204 6 446989 222887 63640 60 6203
6205 0 453120 223616 67720 51 4483
6206 0 452896 223456 67840 51 6205
6207 0 452736 223296 68000 60 6206
6208 6 452576 223264 68040 45 6207
6209 0 449526 221979 64840 60 3675
6210 0 449681 221769 64920 0 6209
6211 0 449670 221751 64960 0 6210
6212 6 449678 221761 65000 0 6211
6213 0 443200 231616 67680 32 5766
6214 0 443456 231648 67640 32 6213
6215 0 443840 231584 67520 32 6214
6216 6 443840 231616 67520 32 6215
6217 0 454283 225990 67680 122 3851
6218 0 454338 225951 67520 122 6217
6219 0 454570 225966 67440 134 6218
6220 6 454977 225892 67240 81 6219
6221 0 460652 220350 62640 32 4522
6222 0 460528 220352 62560 32 6221
6223 0 460545 220553 62520 32 6222
6224 6 460565 220515 62480 32 6223
6225 0 458242 222091 64360 60 3533
6226 0 458231 222136 64400 60 6225
6227 0 458206 222252 64440 60 6226
6228 6 458068 222290 64520 32 6227
6229 0 461490 228190 63800 32 2818
6230 0 461608 228262 63800 80 6229
6231 0 461755 228495 63800 80 6230
6232 6 462000 228523 63800 51 6231
6233 0 459389 222416 66320 0 4557
6234 0 459371 222311 66440 0 6233
6235 0 459453 222326 66480 0 6234
6236 6 459433 222248 66560 0 6235
6237 0 462823 225387 63040 60 4762
6238 0 462555 225400 62880 32 6237
6239 0 462543 225402 62840 32 6238
6240 6 462538 225408 62720 32 6239
6241 0 360907 137924 164320 0 5223
6242 0 360853 137903 164280 0 6241
6243 6 360856 137802 164240 0 6242
6244 0 444320 227264 59120 45 3157
6245 0 444096 227424 59200 32 6244
6246 6 443904 227488 59200 40 6245
6247 0 444672 227360 59720 80 5243
6248 0 444448 227232 59800 40 6247
6249 6 444352 227264 59920 32 6248
6250 0 444352 234080 57240 51 5881
6251 0 444320 234272 57040 64 6250
6252 6 444160 234432 57040 71 6251
6253 0 444512 233664 57320 98 6012
6254 0 444352 233696 57520 32 6253
6255 6 444224 233600 57680 64 6254
6256 0 444352 236384 57920 40 4580
6257 0 444608 236320 57880 64 6256
6258 6 444704 236320 57800 71 6257
6259 0 440479 236842 66640 0 3660
6260 0 440279 237108 66520 0 6259
6261 6 440337 237050 66480 0 6260
6262 0 442640 238902 62760 0 4126
6263 0 443089 238744 62920 0 6262
6264 6 443124 238706 63080 0 6263
6265 0 444736 237056 58760 64 4575
6266 0 444800 237120 59040 32 6265
6267 6 444928 237184 58960 32 6266
6268 0 442240 227488 66400 51 3507
6269 0 442400 227680 66440 45 6268
6270 6 442272 227776 66560 64 6269
6271 0 442482 227555 62680 0 5550
6272 0 442700 227402 62800 0 6271
6273 6 442663 227414 62920 0 6272
6274 0 453207 228327 60120 51 3747
6275 0 452952 227910 60120 0 6274
6276 6 452931 227877 60080 0 6275
6277 0 439831 229425 62680 0 6031
6278 0 439847 229517 62520 0 6277
6279 6 439517 229509 62200 0 6278
6280 0 454752 224256 60360 60 4810
6281 0 454528 224256 60480 40 6280
6282 6 454400 224288 60560 40 6281
6283 0 446429 238172 60640 0 2725
6284 0 446412 238021 60760 0 6283
6285 6 446504 238055 60960 0 6284
6286 0 452864 221184 64280 32 4465
6287 0 452832 221280 63960 32 6286
6288 6 452736 221120 63840 32 6287
6289 0 455904 229216 63440 32 4077
6290 0 455904 229248 63920 32 6289
6291 6 455872 229312 63960 32 6290
6292 0 443296 233152 66400 60 5188
6293 0 443104 233376 66400 104 6292
6294 6 442944 233568 66480 45 6293
6295 0 454944 229216 62560 32 4075
6296 0 454720 229408 62600 80 6295
6297 6 454592 229376 62680 32 6296
6298 0 436733 233410 64600 178 3635
6299 0 436826 233435 64520 178 6298
6300 6 436890 233357 64480 178 6299
6301 0 443579 221771 63320 32 4942
6302 0 443561 221726 63360 45 6301
6303 6 443540 221702 63400 45 6302
6304 0 458720 225856 68600 32 4689
6305 0 458528 225984 68840 32 6304
6306 6 458432 225856 68880 75 6305
6307 0 442592 231360 67640 40 5768
6308 0 442400 231168 67720 40 6307
6309 6 442368 231136 67720 40 6308
6310 0 441777 231744 66600 120 5182
6311 0 441480 231421 66680 51 6310
6312 6 441432 231402 66720 51 6311
6313 0 458589 230319 62560 122 3725
6314 0 458566 230308 62440 122 6313
6315 6 458558 230305 62400 122 6314
6316 0 450651 230570 63880 32 4619
6317 0 450931 230458 64000 32 6316
6318 6 450929 230468 64080 0 6317
6319 0 454662 234384 61960 0 3099
6320 0 454574 234080 61960 96 6319
6321 6 454190 233864 61960 60 6320
6322 0 454388 230572 63960 0 6116
6323 0 454354 230489 63880 0 6322
6324 6 454311 230480 63840 0 6323
6325 0 458719 220650 67000 40 5476
6326 0 458914 220524 67000 40 6325
6327 6 458892 220468 66960 40 6326
6328 0 454400 234112 65720 32 3918
6329 0 454208 234304 65760 32 6328
6330 6 453984 234528 65800 32 6329
6331 0 455814 228750 65400 40 5796
6332 0 455545 228832 65520 40 6331
6333 6 455356 228974 65560 0 6332
6334 0 453761 230108 65440 71 4192
6335 0 453728 230106 65560 71 6334
6336 6 453758 230134 65640 71 6335
6337 0 449824 237472 65680 249 4164
6338 0 449600 237632 65560 266 6337
6339 6 449376 237824 65560 245 6338
6340 0 447872 239200 66000 32 3977
6341 0 448064 239712 65360 32 6340
6342 6 448064 239776 65200 32 6341
6343 0 447584 238720 65400 273 3977
6344 0 447328 238720 65400 273 6343
6345 6 447072 238784 65320 237 6344
6346 0 459843 221700 64080 183 3532
6347 0 459839 221755 64040 183 6346
6348 6 459821 221746 64000 183 6347
6349 0 454599 230110 65080 202 4538
6350 0 454596 230106 65240 0 6349
6351 6 454610 230194 65320 0 6350
6352 0 452255 231355 64840 75 6136
6353 0 452319 231245 64920 51 6352
6354 6 452369 231274 64960 51 6353
6355 5 460194 223440 66080 108 4555
6356 0 460070 223808 66080 108 6355
6357 6 460003 223938 66040 80 6356
6358 0 331962 137864 179560 0 3223
6359 6 331830 138304 179560 0 6358
6360 0 345492 145084 182840 0 5821
6361 6 345161 144898 182800 0 6360
6362 0 358565 134674 183080 0 2366
6363 6 358571 134670 183040 0 6362
6364 0 440443 224972 57840 0 5630
6365 6 440366 224827 57640 0 6364
6366 0 438528 227808 58360 32 4365
6367 6 438464 228096 58280 32 6366
6368 0 450400 224032 60520 32 5422
6369 6 450496 224256 60520 32 6368
6370 0 436768 235808 56640 51 3369
6371 6 436992 235680 56560 51 6370
6372 0 450688 222304 58560 32 2864
6373 6 450752 222304 58640 32 6372
6374 0 445376 234816 57600 32 2746
6375 6 445312 235104 57560 32 6374
6376 0 439492 236392 66960 0 3662
6377 6 439469 236335 67000 0 6376
6378 0 446537 221384 64240 51 3704
6379 6 446539 221388 64200 51 6378
6380 0 449078 229136 57840 98 3131
6381 6 448918 228936 57520 0 6380
6382 0 440172 237517 62240 0 6182
6383 6 439906 237366 62120 0 6382
6384 0 437506 230735 63720 51 4316
6385 6 437398 230611 63680 0 6384
6386 0 441820 227521 62440 0 4448
6387 6 441917 227436 62520 0 6386
6388 0 445248 232032 60680 32 5906
6389 6 445216 232160 60440 32 6388
6390 0 455263 231385 60240 0 3739
6391 6 455127 231423 60080 0 6390
6392 0 446694 231621 61760 120 3596
6393 6 447007 232103 61760 197 6392
6394 0 442559 241109 65280 98 4355
6395 6 442607 241087 65360 98 6394
6396 0 456392 223625 61120 0 4807
6397 6 456533 223637 61200 0 6396
6398 0 447241 231561 61280 108 3592
6399 6 447103 231332 61120 60 6398
6400 0 453990 221675 66200 80 6062
6401 6 453978 221711 66240 80 6400
6402 0 450393 224776 65400 0 5202
6403 6 450305 224820 65480 0 6402
6404 0 459264 218560 65400 32 4719
6405 6 459296 218784 65120 32 6404
6406 0 453577 219804 65680 80 4644
6407 6 453579 219753 65560 0 6406
6408 0 442944 230752 67240 108 3808
6409 6 443168 230784 67360 81 6408
6410 0 449714 223471 64760 75 3673
6411 6 449696 223560 64880 75 6410
6412 0 447879 225492 64680 107 3479
6413 6 448157 225394 64760 75 6412
6414 0 454400 228064 65320 32 4591
6415 6 454016 228096 65640 32 6414
6416 0 447968 238144 64400 32 3981
6417 6 448000 238112 64400 32 6416
6418 0 448412 225982 64160 32 3474
6419 6 448097 226115 64000 32 6418
6420 0 457562 221443 64520 60 3535
6421 6 457508 221744 64520 143 6420
6422 0 459056 228602 66800 81 3843
6423 6 458782 228400 66720 71 6422
6424 0 454912 234624 65600 313 3914
6425 6 454752 234816 65680 260 6424
6426 5 460345 229111 63640 51 2815
6427 6 460316 229085 63600 51 6426
6428 6 361441 136036 184800 0 2352
6429 6 440728 226379 57520 0 5630
6430 6 452192 222400 59040 32 2857
6431 6 440752 238755 62720 0 4125
6432 6 443283 226461 62800 0 5551
6433 6 442392 229614 62200 0 4451
6434 6 447374 221443 64840 0 3698
6435 6 437402 231479 64000 150 4314
6436 6 436946 231219 64160 90 4312
6437 6 438379 230153 64000 51 4106
6438 6 448118 230944 59080 120 3124
6439 6 442977 240866 61840 86 4119
6440 6 456637 219473 64400 81 4154
6441 6 444491 230491 62520 176 4444
6442 6 448526 231744 58640 86 3122
6443 6 438315 230041 63440 86 4103
6444 6 436646 231495 64640 40 4308
6445 6 444180 241962 61720 0 4116
6446 6 446176 230838 61960 32 4440
6447 6 455505 223673 60080 98 2843
6448 6 457588 225121 60520 136 5913
6449 6 457045 225560 61240 80 6049
6450 6 438358 233037 65480 75 3643
6451 6 448757 224656 67720 0 5919
6452 6 446032 232039 61640 0 3594
6453 6 451702 233872 60320 40 3109
6454 6 456265 220181 65800 120 3549
6455 6 441600 231008 67240 102 3812
6456 6 452327 223470 67160 60 5739
6457 6 453175 221351 66000 0 5572
6458 6 455770 218867 65200 108 4139
6459 6 452374 233432 60800 45 3106
6460 6 456822 221929 65880 0 6078
6461 6 458238 221078 65760 51 6077
6462 6 460004 224934 61760 32 2829
6463 6 456918 225712 66120 0 4571
6464 6 443716 222634 64280 0 4938
6465 6 449096 233203 62040 60 3584
6466 6 458226 220527 65440 163 3541
6467 6 458608 220140 64680 120 4711
6468 6 445761 240760 63880 32 2710
6469 6 448982 227644 64560 0 4951
6470 6 456404 228192 67520 51 3848
6471 6 460946 229351 63640 0 6426
6472 6 454944 234368 65200 245 3913
6473 6 460812 222073 64720 71 3529
6474 6 460314 223514 66120 108 6355
```
