## Supplementary material for "Complete connectomic reconstruction of olfactory projection neurons in the fly brain": neuron skeletons: 22594.swc

```
# SWC format file
# based on specifications at http://research.mssm.edu/cnic/swc.html
# Created by pymaid (https://github.com/schlegelp/PyMaid)
# PointNo Label X Y Z Radius Parent
# Labels:
# 0 = undefined
# 1 = soma
# 5 = fork point
# 6 = end point
1 1 421096 233406 71320 2543 -1
2 0 421203 232790 71200 0 1
3 0 421208 232654 69640 0 2
4 0 421389 232458 69360 0 3
5 0 421426 232462 68520 0 4
6 0 421444 232703 66920 0 5
7 0 421155 232640 66360 0 6
8 0 421184 232631 66320 0 7
9 0 421206 232616 66280 0 8
10 0 421094 232591 65920 0 9
11 0 421336 232260 65280 0 10
12 0 421715 231489 65080 0 11
13 0 422232 230336 65000 0 12
14 0 422249 230189 64800 0 13
15 0 422378 230134 64600 0 14
16 0 422373 230248 64360 0 15
17 0 422255 230173 64120 0 16
18 0 422122 230068 63920 0 17
19 0 422224 229917 63880 0 18
20 0 422232 229785 63840 0 19
21 0 422172 229332 63560 0 20
22 0 422496 228749 63520 0 21
23 0 422315 228854 63320 0 22
24 0 422535 228534 63160 0 23
25 0 422643 228119 63000 0 24
26 0 422632 228066 62840 0 25
27 0 422929 228169 62680 0 26
28 0 422962 228342 62560 0 27
29 0 422801 228104 62160 0 28
30 0 422825 228112 61960 0 29
31 0 422785 228134 61800 0 30
32 0 422728 227949 61600 0 31
33 0 422618 227940 61440 0 32
34 0 422546 227850 61280 0 33
35 0 422664 227579 61080 0 34
36 0 422578 227482 60920 0 35
37 0 422559 227719 60800 0 36
38 0 422656 228000 60640 0 37
39 0 422727 228188 60440 0 38
40 0 422789 228342 60160 0 39
41 0 422814 228419 59880 0 40
42 0 422910 228269 59320 0 41
43 0 423406 228028 58800 0 42
44 0 423530 228062 58480 0 43
45 0 424115 227990 58240 0 44
46 0 424465 228144 57760 0 45
47 0 424914 228023 57560 0 46
48 0 425233 227997 57400 0 47
49 0 425589 227850 57280 0 48
50 0 425643 227776 57240 0 49
51 0 425730 227786 57200 120 50
52 0 425785 228028 57160 120 51
53 0 425904 228147 57120 120 52
54 0 426040 228107 57000 120 53
55 0 426132 228130 56880 137 54
56 0 426191 228132 56840 137 55
57 0 426230 228066 56680 122 56
58 0 426483 228183 56520 115 57
59 0 426632 228184 56360 124 58
60 0 426646 228183 56320 124 59
61 0 426748 228163 56280 124 60
62 0 426856 228268 56240 136 61
63 0 427247 228347 56080 172 62
64 0 428110 228826 56000 160 63
65 0 428692 228781 55880 128 64
66 0 429898 228878 55720 178 65
67 0 430282 229035 55600 206 66
68 0 431668 229342 55480 166 67
69 0 431734 229899 55440 150 68
70 0 432065 230019 55280 124 69
71 0 432817 229892 55080 80 70
72 0 433292 230185 55000 80 71
73 0 433471 230320 54960 0 72
74 0 433556 230347 54920 0 73
75 0 433647 230335 54880 0 74
76 0 433800 230209 54840 0 75
77 0 433742 229889 54800 0 76
78 0 433676 229753 54760 0 77
79 0 433642 229711 54720 0 78
80 0 434203 230061 54680 0 79
81 0 434224 230140 54640 0 80
82 0 434461 230216 54600 0 81
83 0 434599 230262 54560 0 82
84 0 434850 230545 54560 0 83
85 0 435771 230509 54560 0 84
86 0 437152 230741 54560 0 85
87 0 437752 230791 54600 0 86
88 0 437577 230851 54640 0 87
89 0 437730 230823 54680 0 88
90 0 438163 230868 54720 0 89
91 0 440788 231024 54760 0 90
92 0 442130 231086 54800 0 91
93 0 442662 231107 54840 102 92
94 0 443499 231193 54880 124 93
95 0 443869 231241 54920 148 94
96 0 444671 231305 54960 156 95
97 0 446603 231371 54960 60 96
98 0 446785 231388 55000 60 97
99 0 446905 231402 55040 0 98
100 0 447151 231309 55080 0 99
101 0 447213 231295 55120 107 100
102 0 447307 231282 55160 107 101
103 0 447376 231287 55200 107 102
104 0 447412 231344 55240 107 103
105 0 447479 231393 55280 107 104
106 0 447569 231439 55320 107 105
107 0 447560 231421 55360 107 106
108 0 447564 231479 55400 107 107
109 0 447626 231476 55440 107 108
110 0 447740 231561 55480 102 109
111 0 448143 231727 55520 75 110
112 5 448406 231789 55560 81 111
113 0 448528 231783 55600 81 112
114 0 448610 231881 55640 81 113
115 0 448626 231950 55680 80 114
116 0 448955 232149 55720 80 115
117 0 449829 232200 55760 40 116
118 0 450261 232277 55800 91 117
119 0 450610 232278 55840 91 118
120 0 450623 232262 55880 91 119
121 0 450953 232320 55920 102 120
122 0 451497 232398 55960 120 121
123 0 451618 232441 56000 120 122
124 0 451753 232471 56040 124 123
125 0 451869 232488 56080 124 124
126 0 451971 232489 56120 128 125
127 0 452236 232497 56160 128 126
128 0 452406 232470 56200 139 127
129 0 452501 232455 56240 139 128
130 0 452535 232477 56280 139 129
131 0 452699 232510 56320 139 130
132 0 452967 232486 56360 156 131
133 0 452994 232482 56400 156 132
134 0 453032 232477 56440 156 133
135 0 453115 232449 56480 156 134
136 0 453229 232458 56520 153 135
137 0 453371 232435 56560 153 136
138 0 453500 232421 56600 150 137
139 0 453601 232433 56640 150 138
140 0 453805 232420 56680 150 139
141 0 453907 232401 56720 150 140
142 0 453975 232403 56760 163 141
143 0 454296 232429 56800 163 142
144 0 454399 232393 56840 163 143
145 0 454483 232400 56880 136 144
146 0 454547 232368 56920 136 145
147 0 454632 232321 56960 136 146
148 0 454821 232327 57000 120 147
149 0 454913 232330 57040 120 148
150 0 454951 232296 57080 120 149
151 0 455071 232308 57120 107 150
152 0 455356 232304 57160 128 151
153 0 455491 232314 57200 128 152
154 0 455612 232319 57240 128 153
155 0 455727 232332 57280 128 154
156 0 455780 232338 57320 128 155
157 0 455908 232340 57360 128 156
158 0 456022 232362 57400 131 157
159 0 456124 232362 57440 131 158
160 0 456168 232359 57480 131 159
161 0 456311 232334 57520 128 160
162 0 456458 232329 57560 128 161
163 0 456573 232330 57600 134 162
164 0 456753 232331 57640 134 163
165 0 456833 232330 57680 134 164
166 0 456956 232327 57720 134 165
167 0 457043 232326 57760 134 166
168 0 457116 232313 57800 134 167
169 0 457165 232301 57840 134 168
170 0 457261 232301 57880 124 169
171 0 457343 232276 57920 124 170
172 0 457407 232269 57960 124 171
173 0 457504 232248 58000 131 172
174 0 457598 232242 58040 131 173
175 0 457729 232240 58080 128 174
176 0 457774 232234 58120 128 175
177 0 457897 232217 58160 128 176
178 0 458019 232198 58200 104 177
179 0 458169 232192 58240 96 178
180 0 458450 232196 58280 96 179
181 0 458668 232204 58320 96 180
182 0 458885 232190 58360 108 181
183 0 458973 232150 58400 128 182
184 0 459144 232123 58440 128 183
185 0 459477 232068 58480 107 184
186 0 459628 232012 58520 107 185
187 0 459999 231973 58560 124 186
188 0 460357 231906 58600 102 187
189 0 460792 231875 58640 102 188
190 0 461526 231739 58680 107 189
191 0 461764 231710 58720 80 190
192 0 462516 231627 58760 107 191
193 0 464130 231286 58800 60 192
194 0 465618 231123 58840 124 193
195 5 468649 230367 58840 120 194
196 0 469915 230273 58800 128 195
197 0 470881 230236 58760 98 196
198 0 471024 230159 58720 172 197
199 0 471150 230127 58680 172 198
200 0 471315 230092 58640 202 199
201 0 471388 230074 58600 202 200
202 0 471622 230042 58560 189 201
203 0 471702 230035 58520 198 202
204 0 471755 230029 58480 198 203
205 0 471836 230017 58440 198 204
206 0 471944 229948 58400 172 205
207 0 472111 229945 58360 172 206
208 0 472251 229806 58320 101 207
209 0 472276 229743 58280 101 208
210 0 472474 229734 58240 136 209
211 0 472495 229742 58200 136 210
212 0 472501 229721 58160 136 211
213 0 472609 229693 58120 86 212
214 0 472772 229692 58080 86 213
215 0 473077 229733 58040 91 214
216 0 473295 229764 58000 91 215
217 0 473431 229778 57960 81 216
218 0 473557 229763 57920 81 217
219 0 473749 229724 57880 96 218
220 0 473955 229722 57840 81 219
221 0 474194 229709 57800 71 220
222 0 474746 229616 57760 51 221
223 5 475620 229478 57760 221 222
224 0 475612 229377 57800 221 223
225 0 475552 229393 57840 221 224
226 0 475560 229406 57880 221 225
227 0 475587 229416 57920 221 226
228 0 475562 229434 57960 221 227
229 0 475552 229427 58000 221 228
230 0 475522 229451 58040 221 229
231 0 475489 229472 58080 221 230
232 0 475505 229480 58120 221 231
233 0 475421 229469 58160 221 232
234 0 475409 229461 58200 185 233
235 0 475309 229449 58240 163 234
236 0 475302 229473 58280 163 235
237 0 475315 229485 58320 163 236
238 0 475284 229506 58360 163 237
239 0 475221 229531 58400 163 238
240 0 475183 229572 58440 163 239
241 0 475180 229563 58480 163 240
242 0 475199 229660 58520 224 241
243 0 475176 229717 58560 224 242
244 0 475170 229713 58600 224 243
245 0 475158 229719 58640 224 244
246 0 475166 229714 58680 224 245
247 0 475105 229747 58720 268 246
248 0 475101 229750 58760 268 247
249 0 475093 229782 58800 268 248
250 0 475151 229857 58840 268 249
251 0 475174 229909 58880 268 250
252 0 475138 229969 58920 242 251
253 0 475126 230026 58960 242 252
254 0 475136 230040 59000 242 253
255 0 475079 230110 59040 256 254
256 0 475036 230137 59080 256 255
257 0 474998 230152 59120 256 256
258 0 474986 230170 59160 256 257
259 0 474991 230201 59200 256 258
260 0 474972 230234 59280 186 259
261 0 474937 230272 59320 186 260
262 0 474953 230284 59360 186 261
263 0 474962 230301 59400 186 262
264 0 474923 230328 59440 186 263
265 0 474837 230371 59480 186 264
266 0 474790 230390 59520 186 265
267 0 474789 230448 59560 86 266
268 0 474798 230475 59600 86 267
269 0 474815 230500 59640 86 268
270 0 474841 230518 59680 86 269
271 0 474859 230520 59720 86 270
272 0 474881 230522 59760 192 271
273 0 474899 230525 59800 192 272
274 0 474921 230528 59840 192 273
275 0 474933 230553 59880 192 274
276 0 474959 230560 59920 192 275
277 0 474988 230583 59960 192 276
278 0 475031 230565 60000 192 277
279 0 475069 230589 60040 124 278
280 0 475115 230578 60080 124 279
281 0 475306 230639 60240 198 280
282 0 475350 230878 60520 226 281
283 0 475559 230926 60920 178 282
284 0 475605 230943 61000 178 283
285 0 475494 230934 61040 178 284
286 0 475659 231010 61280 137 285
287 0 475969 231362 61800 98 286
288 0 476289 231501 62120 150 287
289 0 476513 231661 62400 150 288
290 0 476572 231780 62720 207 289
291 0 476458 231861 63040 264 290
292 0 476509 231809 63400 227 291
293 0 476479 231811 63560 227 292
294 0 476451 231778 63600 227 293
295 0 476561 231803 63840 198 294
296 0 476884 231933 64120 104 295
297 0 476845 231910 64480 64 296
298 0 476830 231796 64920 190 297
299 0 477038 231991 65360 176 298
300 0 477268 232074 65600 175 299
301 0 477444 232180 65720 156 300
302 0 477771 232463 66160 189 301
303 0 478147 232709 66720 175 302
304 0 478507 232833 67040 128 303
305 0 478591 232952 67360 160 304
306 0 478593 232955 67720 189 305
307 0 479001 232990 68080 197 306
308 0 479221 232990 68320 153 307
309 0 479516 233077 68600 200 308
310 0 479651 233086 68720 197 309
311 0 479776 233107 68840 186 310
312 0 479993 233165 69040 197 311
313 0 480105 233142 69200 197 312
314 0 480370 233121 69760 96 313
315 0 480682 233448 70360 163 314
316 0 480808 233533 70560 189 315
317 0 481044 233669 70840 200 316
318 0 481465 233776 71320 181 317
319 0 481679 233890 71520 139 318
320 0 482011 233940 71760 206 319
321 0 482300 233941 72040 204 320
322 0 482680 233912 72280 200 321
323 0 483096 233970 72560 203 322
324 0 483494 234001 72800 202 323
325 0 483789 234039 73120 160 324
326 0 484065 234067 73400 185 325
327 0 484539 234114 73640 0 326
328 0 484757 234213 73960 178 327
329 0 484823 234147 74280 128 328
330 0 484931 234084 74600 229 329
331 0 485129 233921 74880 183 330
332 0 485344 233896 75160 224 331
333 0 485576 233871 75360 189 332
334 0 485690 233862 75440 189 333
335 0 485862 233862 75680 186 334
336 0 486185 233826 75920 176 335
337 0 486494 233759 76200 104 336
338 0 486771 233664 76520 0 337
339 0 487051 233574 76800 0 338
340 0 487248 233575 77040 0 339
341 0 487361 233545 77240 0 340
342 0 487456 233554 77280 0 341
343 0 487828 233531 77520 0 342
344 0 488072 233499 77800 0 343
345 0 488301 233496 78040 0 344
346 0 488410 233461 78200 0 345
347 0 488612 233413 78280 0 346
348 0 488709 233418 78480 0 347
349 0 488941 233380 78880 0 348
350 0 488951 233354 79200 0 349
351 0 488998 233355 79400 0 350
352 0 488982 233434 79760 0 351
353 0 489030 233489 80040 0 352
354 0 489104 233460 80320 0 353
355 0 489199 233419 80600 0 354
356 0 489314 233345 80920 0 355
357 0 489587 233219 81240 0 356
358 0 489755 233177 81560 0 357
359 0 489928 233113 81840 0 358
360 0 490136 233003 82320 0 359
361 0 490362 232895 82640 0 360
362 0 490397 232883 82960 0 361
363 0 490571 232776 83200 0 362
364 0 490671 232709 83440 0 363
365 0 490946 232257 83960 0 364
366 0 491274 231726 84560 0 365
367 0 491374 231546 84840 0 366
368 0 491549 231423 85080 0 367
369 0 491645 231202 85320 0 368
370 0 491900 231138 85560 0 369
371 0 492100 230871 85880 0 370
372 0 492166 230687 86120 0 371
373 0 492259 230243 86480 0 372
374 0 492459 230118 86600 0 373
375 0 492597 229921 86840 0 374
376 0 492769 229680 86960 0 375
377 0 492792 229598 87080 0 376
378 0 492803 229473 87280 0 377
379 0 492836 229353 87480 0 378
380 0 492854 229233 87680 0 379
381 0 492962 229106 87920 0 380
382 0 492992 229047 88040 0 381
383 0 493091 228869 88200 0 382
384 0 493134 228633 88320 0 383
385 0 493123 228595 88360 0 384
386 0 493146 228545 88400 0 385
387 0 493122 228553 88440 0 386
388 0 493167 228555 88480 0 387
389 0 493160 228552 88520 0 388
390 0 493305 228404 88560 0 389
391 0 493259 228453 88600 0 390
392 0 493299 228511 88640 0 391
393 0 493940 228590 88680 0 392
394 0 493755 228233 88720 0 393
395 0 493728 227979 88760 0 394
396 0 493695 227947 88800 0 395
397 0 493630 227895 88840 0 396
398 0 493646 227841 88880 0 397
399 0 493630 227778 88920 0 398
400 0 493632 227796 88960 0 399
401 0 493655 227747 89000 0 400
402 0 493567 227735 89040 0 401
403 0 493537 227701 89120 0 402
404 0 493814 227412 89440 0 403
405 0 493974 227249 89640 0 404
406 0 494020 227133 89920 0 405
407 0 494154 227010 90160 0 406
408 0 494187 226891 90320 0 407
409 0 494235 226617 90480 0 408
410 0 494331 226443 90600 0 409
411 0 494667 226105 90760 0 410
412 0 494583 225644 90920 0 411
413 0 494571 225665 90960 0 412
414 0 495252 222413 91000 0 413
415 0 494657 225507 91040 0 414
416 0 494728 225388 91280 0 415
417 0 494826 225223 91360 0 416
418 0 494888 225057 91560 0 417
419 0 494909 224940 91800 0 418
420 0 495146 224536 92000 0 419
421 0 495481 224182 92200 0 420
422 0 495674 224028 92400 0 421
423 0 495854 223781 92680 0 422
424 0 496009 223636 92880 0 423
425 0 496052 223423 93120 0 424
426 0 496073 223383 93280 0 425
427 0 496129 223290 93400 0 426
428 0 496220 223222 93640 0 427
429 0 496351 223187 93920 0 428
430 0 496400 223175 94000 0 429
431 0 496267 222900 94240 0 430
432 0 496066 222506 94440 0 431
433 0 496148 222149 94720 0 432
434 0 496302 221944 94880 0 433
435 0 496727 221218 95240 0 434
436 0 496456 220781 95680 0 435
437 0 496379 220577 95920 0 436
438 0 496343 220442 96360 0 437
439 0 496401 220294 96840 0 438
440 0 496474 220181 97040 0 439
441 0 496504 220089 97200 0 440
442 0 496721 219847 97800 0 441
443 0 496741 219792 97960 0 442
444 0 496723 219669 98200 0 443
445 0 496636 219667 98520 0 444
446 0 496653 219626 98720 0 445
447 0 496641 219581 98920 0 446
448 0 496675 219465 99320 0 447
449 0 496700 219389 99480 0 448
450 0 496820 219294 99680 0 449
451 0 497153 218918 99920 0 450
452 0 497404 218610 100200 0 451
453 0 497518 218495 100440 0 452
454 0 497595 218386 100840 0 453
455 0 497676 218246 101240 0 454
456 0 497647 218146 101400 0 455
457 0 497638 218048 101560 0 456
458 0 497613 217873 101760 0 457
459 0 497615 217601 101960 0 458
460 0 497740 217316 102200 0 459
461 0 497728 217177 102320 0 460
462 0 497908 216947 102520 0 461
463 0 497999 216911 102680 0 462
464 0 498174 216817 102840 0 463
465 0 498336 216655 103000 0 464
466 0 498407 216557 103160 0 465
467 0 498448 216533 103400 0 466
468 0 498516 216460 103520 0 467
469 0 498548 216458 103680 0 468
470 0 498517 216314 103880 0 469
471 0 498321 216221 104000 0 470
472 0 498340 216232 104160 0 471
473 0 498143 216192 104360 0 472
474 0 498145 215961 104520 0 473
475 0 498100 215947 104720 0 474
476 0 498123 215897 104920 0 475
477 0 498056 215776 105080 0 476
478 0 498084 215509 105280 0 477
479 0 498085 215433 105360 0 478
480 0 498188 215371 105400 0 479
481 0 486735 212746 105440 0 480
482 0 498096 215213 105480 0 481
483 0 498109 215203 105520 0 482
484 0 498112 215113 105600 0 483
485 0 498114 214991 105640 0 484
486 0 498007 214607 106240 0 485
487 0 497997 214553 106320 0 486
488 0 498068 214062 106960 0 487
489 0 498196 213755 107320 0 488
490 0 498521 213387 107680 0 489
491 0 498725 213211 107880 0 490
492 0 498748 212919 108080 0 491
493 0 498820 212768 108320 0 492
494 0 498659 212415 108320 0 493
495 0 498566 212091 108680 0 494
496 0 498423 211920 109040 0 495
497 0 498349 211840 109320 0 496
498 0 498406 211726 109600 0 497
499 0 498492 211671 109840 0 498
500 0 498539 211498 110000 0 499
501 0 498732 210957 110200 0 500
502 0 498639 210714 110360 0 501
503 0 498595 209788 110360 0 502
504 0 498299 209352 110600 0 503
505 0 498178 209263 110680 0 504
506 0 497963 209123 111000 0 505
507 0 498025 209136 111200 0 506
508 0 497974 209198 111560 0 507
509 0 497686 209204 111800 0 508
510 0 497182 208849 112200 0 509
511 0 497146 208619 112440 0 510
512 0 497138 208485 112560 0 511
513 0 497359 207811 113440 0 512
514 0 497362 207628 113800 0 513
515 0 497297 207584 113960 0 514
516 0 497248 207542 114080 0 515
517 0 497170 207475 114120 0 516
518 0 496842 207309 114360 0 517
519 0 496589 207059 114560 0 518
520 0 496407 206744 114760 0 519
521 0 496171 206563 114920 0 520
522 0 495991 206272 115040 0 521
523 0 495824 206079 115160 0 522
524 0 495550 205874 115280 0 523
525 0 495313 205557 115400 0 524
526 0 495387 205109 115560 0 525
527 0 495409 204977 115760 0 526
528 0 495343 204891 115960 0 527
529 0 495282 204772 116200 0 528
530 0 495190 204727 116480 0 529
531 0 495007 204577 116720 0 530
532 0 494928 204439 116920 0 531
533 0 494899 204414 117120 0 532
534 0 494826 204281 117320 0 533
535 0 494843 204106 117400 0 534
536 0 494883 203999 117520 0 535
537 0 494870 203810 117680 0 536
538 0 494811 203648 117800 0 537
539 0 494808 203503 117920 0 538
540 0 494796 203310 118000 0 539
541 0 494716 203138 118120 0 540
542 0 494466 202989 118280 0 541
543 0 494336 202762 118440 0 542
544 0 494215 202525 118520 0 543
545 0 494124 202348 118680 0 544
546 0 494065 202239 118840 0 545
547 0 494060 202145 119000 0 546
548 0 494007 202035 119160 0 547
549 0 493968 201983 119240 0 548
550 0 494029 201949 119400 0 549
551 0 494027 201913 119560 0 550
552 0 494011 201740 119760 0 551
553 0 494111 201591 119960 0 552
554 0 494158 201422 120080 0 553
555 0 494236 201161 120360 0 554
556 0 494164 201119 120640 0 555
557 0 494089 201032 120800 0 556
558 0 494030 200992 121000 0 557
559 0 493882 200955 121200 0 558
560 0 493766 200895 121400 0 559
561 0 493695 200862 121480 0 560
562 0 493616 200812 121600 0 561
563 0 493532 200695 121800 0 562
564 0 493466 200578 121920 0 563
565 0 493435 200438 122080 0 564
566 0 493349 200257 122240 0 565
567 0 493420 200045 122400 0 566
568 0 493492 199745 122560 0 567
569 0 493473 199445 122800 0 568
570 0 493450 199191 122960 0 569
571 0 493279 198734 123240 0 570
572 0 493232 198597 123440 0 571
573 0 493212 198426 123560 0 572
574 0 493219 198366 123640 0 573
575 0 493197 198240 123920 0 574
576 0 493183 198305 124000 0 575
577 0 493120 198252 124160 0 576
578 0 493025 198222 124360 0 577
579 0 493018 198188 124600 0 578
580 0 492972 198130 124720 0 579
581 0 492975 198039 124840 0 580
582 0 492893 197654 125080 0 581
583 0 492789 197304 125320 0 582
584 0 492723 196889 125560 0 583
585 0 492669 196644 125800 0 584
586 0 492677 196460 126000 0 585
587 0 492563 196128 126160 0 586
588 0 492488 195884 126440 0 587
589 0 492489 195781 126640 0 588
590 0 492350 195564 126840 0 589
591 0 492253 195311 127080 0 590
592 0 492101 195086 127320 0 591
593 0 492084 194880 127560 0 592
594 0 492066 194629 127840 0 593
595 0 492085 194385 128120 0 594
596 0 492016 194170 128320 0 595
597 0 492045 194067 128440 0 596
598 0 492038 193897 128560 0 597
599 0 492049 193729 128720 0 598
600 0 492101 193518 128920 0 599
601 0 492048 193214 129120 0 600
602 0 491957 192932 129240 0 601
603 0 491842 192786 129400 0 602
604 0 491688 192674 129600 0 603
605 0 491626 192665 129680 0 604
606 0 491571 192598 129880 0 605
607 0 491565 192551 130080 0 606
608 0 491562 192455 130280 0 607
609 0 491499 192402 130440 0 608
610 0 491552 192258 130600 0 609
611 0 491587 192152 130680 0 610
612 0 491438 192059 130760 0 611
613 0 491423 191833 130840 0 612
614 0 491386 191724 130960 0 613
615 0 491276 191338 131520 0 614
616 0 491301 191294 131680 0 615
617 0 491501 191195 131880 0 616
618 0 491683 191144 132040 0 617
619 0 491758 191079 132240 0 618
620 0 491789 190984 132400 0 619
621 0 491831 190817 132560 0 620
622 0 491765 190641 132720 0 621
623 0 491587 190301 132920 0 622
624 0 491413 190033 133120 0 623
625 0 491204 189683 133400 0 624
626 0 491147 189497 133600 0 625
627 0 491129 189306 133880 0 626
628 0 491141 189174 134120 0 627
629 0 491247 188950 134360 0 628
630 0 491222 188738 134560 0 629
631 0 491197 188548 134720 0 630
632 0 491090 188278 134880 0 631
633 0 491074 188171 135000 0 632
634 0 490912 187629 135160 0 633
635 0 490908 187345 135200 0 634
636 0 490900 187050 135360 0 635
637 0 490923 186838 135600 0 636
638 0 490923 186784 135800 0 637
639 0 490892 186664 136120 0 638
640 0 490804 186631 136280 0 639
641 0 490568 186429 136480 0 640
642 0 490514 186229 136720 0 641
643 0 490450 185996 136920 0 642
644 0 490600 185693 137160 0 643
645 0 490777 185436 137400 0 644
646 0 490776 185187 137640 0 645
647 0 490759 184811 137880 0 646
648 0 490725 184694 138040 0 647
649 0 490738 184587 138080 0 648
650 0 490715 184496 138120 0 649
651 0 490678 184455 138160 0 650
652 0 490663 184349 138200 0 651
653 0 490664 184288 138240 0 652
654 0 490665 184224 138280 0 653
655 0 490664 184172 138320 0 654
656 0 490668 184119 138360 0 655
657 0 490676 184080 138400 0 656
658 0 490682 184031 138440 0 657
659 0 490704 183998 138480 0 658
660 0 490717 183964 138520 0 659
661 0 490739 183931 138560 0 660
662 0 490757 183901 138600 0 661
663 0 490781 183876 138640 0 662
664 0 490805 183849 138680 0 663
665 0 490815 183809 138720 0 664
666 0 490851 183800 138760 0 665
667 0 490869 183780 138800 0 666
668 0 490898 183780 138840 0 667
669 0 490920 183772 138880 0 668
670 0 490935 183761 138920 0 669
671 0 490959 183752 138960 0 670
672 0 490976 183747 139000 0 671
673 0 490995 183735 139040 0 672
674 0 491011 183735 139080 0 673
675 0 491024 183735 139120 0 674
676 0 491032 183725 139160 0 675
677 0 491045 183732 139200 0 676
678 0 491061 183747 139240 0 677
679 0 491121 183810 139280 0 678
680 0 491113 183804 139320 0 679
681 0 491147 183812 139360 0 680
682 0 491157 183774 139400 0 681
683 0 491179 183756 139440 0 682
684 0 491200 183731 139480 0 683
685 0 491220 183699 139520 0 684
686 0 491247 183662 139560 0 685
687 0 491276 183622 139600 0 686
688 0 491305 183592 139640 0 687
689 0 491333 183546 139680 0 688
690 0 491359 183520 139720 0 689
691 0 491376 183493 139760 0 690
692 0 491398 183469 139800 0 691
693 0 491414 183439 139840 0 692
694 0 491432 183396 139880 0 693
695 0 491445 183366 139920 0 694
696 0 491464 183341 139960 0 695
697 0 491481 183295 140000 0 696
698 0 491457 183276 140040 0 697
699 0 491378 183334 140080 0 698
700 0 491419 183249 140120 0 699
701 0 491411 183254 140160 0 700
702 0 491443 183218 140200 0 701
703 0 491452 183209 140240 0 702
704 0 491467 183201 140280 0 703
705 0 491475 183199 140320 0 704
706 0 491484 183198 140360 0 705
707 0 491445 183096 140400 0 706
708 0 491400 183006 140440 0 707
709 0 491397 182962 140480 0 708
710 0 491402 182917 140520 0 709
711 0 491401 182882 140560 0 710
712 0 491372 182848 140600 0 711
713 0 491339 182812 140640 0 712
714 0 491308 182782 140680 0 713
715 0 491275 182728 140720 0 714
716 0 491245 182671 140760 0 715
717 0 491210 182639 140800 0 716
718 0 491181 182548 140840 0 717
719 0 491148 182461 140880 0 718
720 0 491114 182379 140920 0 719
721 0 491113 182326 140960 0 720
722 0 491116 182289 141000 0 721
723 0 491118 182231 141040 0 722
724 0 491115 182181 141080 0 723
725 0 491124 182149 141120 0 724
726 0 491130 182131 141160 0 725
727 0 491139 182104 141200 0 726
728 0 491138 182081 141240 0 727
729 0 491145 182072 141280 0 728
730 0 491150 182058 141320 0 729
731 0 491151 182039 141360 0 730
732 0 491143 182012 141400 0 731
733 0 491141 181977 141440 0 732
734 0 491135 181957 141480 0 733
735 0 491152 181937 141520 0 734
736 0 491168 181913 141560 0 735
737 0 491183 181888 141600 0 736
738 0 491205 181872 141640 0 737
739 0 491223 181858 141680 0 738
740 0 491233 181844 141720 0 739
741 0 491240 181836 141760 0 740
742 0 491250 181820 141800 0 741
743 0 491254 181797 141840 0 742
744 0 491262 181770 141880 0 743
745 0 491312 181734 141920 0 744
746 0 491387 181683 141960 0 745
747 0 491400 181671 142000 0 746
748 0 491428 181643 142040 0 747
749 0 491463 181620 142080 0 748
750 0 491494 181594 142120 0 749
751 0 491512 181566 142160 0 750
752 0 491542 181538 142200 0 751
753 0 491554 181499 142240 0 752
754 0 491577 181485 142280 0 753
755 0 491597 181471 142320 0 754
756 0 491628 181454 142360 0 755
757 0 491664 181425 142400 0 756
758 0 491692 181401 142440 0 757
759 0 491725 181382 142480 0 758
760 0 491767 181289 142520 0 759
761 0 491806 181196 142560 0 760
762 0 491800 181198 142600 0 761
763 0 491800 181176 142640 0 762
764 0 491808 181154 142680 0 763
765 0 491820 181140 142720 0 764
766 0 491818 181089 142760 0 765
767 0 491815 181045 142800 0 766
768 0 491812 181005 142840 0 767
769 0 491822 180939 142880 0 768
770 0 491801 180927 142920 0 769
771 0 491819 180924 142960 0 770
772 0 491809 180897 143000 0 771
773 0 491809 180867 143040 0 772
774 0 491834 180834 143080 0 773
775 0 491842 180806 143120 0 774
776 0 491862 180750 143160 0 775
777 0 491897 180737 143200 0 776
778 0 491886 180732 143240 0 777
779 0 491900 180711 143280 0 778
780 0 491914 180704 143320 0 779
781 0 491904 180663 143360 0 780
782 0 491917 180630 143400 0 781
783 0 491906 180551 143440 0 782
784 0 491892 180510 143480 0 783
785 0 491873 180442 143520 0 784
786 0 491847 180391 143560 0 785
787 0 491820 180342 143600 0 786
788 0 491792 180298 143640 0 787
789 0 491746 180254 143680 0 788
790 0 491694 180208 143720 0 789
791 0 491683 180172 143760 0 790
792 0 491693 179975 143920 0 791
793 0 491665 179917 143960 0 792
794 0 491654 179873 144000 0 793
795 0 491628 179833 144040 0 794
796 0 491601 179804 144080 0 795
797 0 491574 179780 144120 0 796
798 0 491554 179749 144160 0 797
799 0 491562 179713 144200 0 798
800 0 491570 179695 144240 0 799
801 0 491571 179679 144280 0 800
802 0 491544 179578 144320 0 801
803 0 491544 179560 144360 0 802
804 0 491556 179541 144400 0 803
805 0 491555 179514 144440 0 804
806 0 491564 179486 144480 0 805
807 0 491558 179467 144520 0 806
808 0 491557 179452 144560 0 807
809 0 491556 179438 144600 0 808
810 0 491558 179405 144640 0 809
811 0 491571 179365 144680 0 810
812 0 491581 179321 144720 0 811
813 0 491596 179272 144760 0 812
814 0 491600 179244 144800 0 813
815 0 491615 179226 144840 0 814
816 0 491632 179186 144880 0 815
817 0 491642 179171 144920 0 816
818 0 491663 179133 144960 0 817
819 0 491688 179097 145000 0 818
820 0 491708 179073 145040 0 819
821 0 491735 179035 145080 0 820
822 0 491746 178967 145120 0 821
823 0 491751 178894 145160 0 822
824 0 491760 178833 145200 0 823
825 0 491757 178807 145240 0 824
826 0 491757 178784 145280 0 825
827 0 491756 178778 145320 0 826
828 0 491761 178750 145360 0 827
829 0 491763 178744 145400 0 828
830 0 491710 178705 145440 0 829
831 0 491662 178681 145480 0 830
832 0 491609 178657 145520 0 831
833 0 491570 178616 145560 0 832
834 0 491520 178609 145600 0 833
835 0 491496 178584 145640 0 834
836 0 491467 178547 145680 0 835
837 0 491415 178596 145720 0 836
838 0 491372 178553 145760 0 837
839 0 491341 178518 145800 0 838
840 0 491297 178474 145840 0 839
841 0 491275 178416 145880 0 840
842 0 491254 178384 145920 0 841
843 0 491217 178310 145960 0 842
844 0 491180 178260 146000 0 843
845 0 491148 178221 146040 0 844
846 0 491112 178158 146080 0 845
847 0 491078 178127 146120 0 846
848 0 491051 178089 146160 0 847
849 0 491005 178029 146200 0 848
850 0 490950 177978 146240 0 849
851 0 490902 177910 146280 0 850
852 0 490858 177883 146320 0 851
853 0 490802 177860 146360 0 852
854 0 490748 177831 146400 0 853
855 0 490768 177812 146440 0 854
856 0 490760 177794 146480 0 855
857 0 490836 177757 146520 0 856
858 0 490886 177705 146560 0 857
859 0 490911 177673 146600 0 858
860 0 490933 177642 146640 0 859
861 0 490968 177553 146720 0 860
862 0 490973 177526 146760 0 861
863 0 490988 177502 146800 0 862
864 0 490993 177496 146840 0 863
865 0 491000 177473 146880 0 864
866 0 491007 177468 146920 0 865
867 0 491007 177464 146960 0 866
868 0 491029 177413 147000 0 867
869 0 491040 177367 147040 0 868
870 0 491059 177329 147080 0 869
871 0 491077 177291 147120 0 870
872 0 491074 177228 147160 0 871
873 0 491072 177148 147200 0 872
874 0 491088 177069 147240 0 873
875 0 491070 177073 147280 0 874
876 0 491064 177057 147320 0 875
877 0 491060 177041 147360 0 876
878 0 491060 177042 147400 0 877
879 0 491052 177031 147440 0 878
880 0 491051 176997 147480 0 879
881 0 491055 176958 147520 0 880
882 0 491051 176907 147560 0 881
883 0 491054 176874 147600 0 882
884 0 491045 176861 147640 0 883
885 0 491042 176851 147680 0 884
886 0 491045 176843 147720 0 885
887 0 491037 176843 147760 0 886
888 0 491037 176832 147800 0 887
889 0 491035 176839 147840 0 888
890 0 491027 176807 147880 0 889
891 0 491026 176790 147920 0 890
892 0 491016 176757 147960 0 891
893 0 491011 176738 148000 0 892
894 0 490995 176707 148040 0 893
895 0 490980 176690 148080 0 894
896 0 490954 176650 148120 0 895
897 0 490944 176608 148160 0 896
898 0 490932 176574 148200 0 897
899 0 490927 176505 148240 0 898
900 0 490907 176498 148280 0 899
901 0 490896 176490 148320 0 900
902 0 490878 176435 148360 0 901
903 0 490862 176385 148400 0 902
904 0 490844 176292 148440 0 903
905 0 490825 176203 148480 0 904
906 0 490810 176130 148520 0 905
907 0 490837 176031 148560 0 906
908 0 490846 175948 148640 0 907
909 0 490827 175913 148680 0 908
910 0 490823 175870 148720 0 909
911 0 490816 175832 148760 0 910
912 0 490795 175756 148800 0 911
913 0 490786 175697 148840 0 912
914 0 490778 175648 148880 0 913
915 0 490774 175603 148920 0 914
916 0 490768 175574 148960 0 915
917 0 490762 175544 149000 0 916
918 0 490764 175510 149040 0 917
919 0 490751 175472 149080 0 918
920 0 490747 175418 149120 0 919
921 0 490735 175370 149160 0 920
922 0 490723 175314 149200 0 921
923 0 490722 175267 149240 0 922
924 0 490730 175220 149280 0 923
925 0 490737 175175 149320 0 924
926 0 490649 175030 149360 0 925
927 0 490632 174962 149400 0 926
928 0 490624 174904 149440 0 927
929 0 490615 174833 149480 0 928
930 0 490599 174781 149520 0 929
931 0 490585 174722 149560 0 930
932 0 490600 174775 149600 0 931
933 0 490623 174804 149640 0 932
934 0 490629 174847 149680 0 933
935 0 490650 174911 149720 0 934
936 0 490688 174940 149760 0 935
937 0 490689 174975 149800 0 936
938 0 490702 175042 149840 0 937
939 0 490720 175060 149880 0 938
940 0 490737 175059 149920 0 939
941 0 490758 175052 149960 0 940
942 0 490720 175193 150000 0 941
943 0 490671 175115 150040 0 942
944 0 490658 175040 150080 0 943
945 0 490662 174974 150120 0 944
946 0 490703 174942 150160 0 945
947 0 490737 174906 150200 0 946
948 0 490778 174865 150240 0 947
949 0 490807 174806 150280 0 948
950 0 490851 174748 150320 0 949
951 0 490863 174707 150360 0 950
952 0 490877 174655 150400 0 951
953 0 490885 174579 150440 0 952
954 0 490876 174450 150480 0 953
955 0 490864 174342 150520 0 954
956 0 490846 174229 150560 0 955
957 0 490848 174129 150600 0 956
958 0 490849 174008 150640 0 957
959 0 490847 173874 150680 0 958
960 0 490845 173767 150720 0 959
961 0 490854 173703 150760 0 960
962 0 490853 173670 150800 0 961
963 0 490847 173627 150840 0 962
964 0 490846 173588 150880 0 963
965 0 490850 173563 150920 0 964
966 0 490854 173482 150960 0 965
967 0 490839 173434 151000 0 966
968 0 490839 173397 151040 0 967
969 0 490836 173342 151080 0 968
970 0 490832 173281 151120 0 969
971 0 490825 173232 151160 0 970
972 0 490825 173187 151200 0 971
973 0 490830 173136 151240 0 972
974 0 490851 173089 151280 0 973
975 0 490866 173040 151320 0 974
976 0 490851 173008 151360 0 975
977 0 490844 172988 151400 0 976
978 0 490840 172960 151440 0 977
979 0 490829 172927 151480 0 978
980 0 490814 172895 151520 0 979
981 0 490802 172822 151560 0 980
982 0 490795 172773 151600 0 981
983 0 490783 172716 151640 0 982
984 0 490769 172649 151680 0 983
985 0 490754 172579 151720 0 984
986 0 490741 172523 151760 0 985
987 0 490744 172507 151800 0 986
988 0 490748 172450 151840 0 987
989 0 490739 172405 151880 0 988
990 0 490731 172370 151920 0 989
991 0 490714 172331 151960 0 990
992 0 490700 172298 152000 0 991
993 0 490685 172253 152040 0 992
994 0 490645 172181 152080 0 993
995 0 490604 172114 152120 0 994
996 0 490562 172042 152160 0 995
997 0 490571 171992 152200 0 996
998 0 490563 171948 152240 0 997
999 0 490561 171914 152280 0 998
1000 0 490559 171857 152320 0 999
1001 0 490570 171789 152360 0 1000
1002 0 490581 171716 152400 0 1001
1003 0 490597 171663 152440 0 1002
1004 0 490609 171601 152480 0 1003
1005 0 490611 171551 152520 0 1004
1006 0 490615 171508 152560 0 1005
1007 0 490617 171464 152600 0 1006
1008 0 490619 171411 152640 0 1007
1009 0 490628 171370 152680 0 1008
1010 0 490634 171329 152720 0 1009
1011 0 490637 171290 152760 0 1010
1012 0 490644 171254 152800 0 1011
1013 0 490650 171207 152840 0 1012
1014 0 490647 171144 152880 0 1013
1015 0 490650 171108 152920 0 1014
1016 0 490641 171053 152960 0 1015
1017 0 490632 171027 153000 0 1016
1018 0 490625 170991 153040 0 1017
1019 0 490613 170971 153080 0 1018
1020 0 490605 170930 153120 0 1019
1021 0 490592 170864 153160 0 1020
1022 0 490580 170802 153200 0 1021
1023 0 490570 170751 153240 0 1022
1024 0 490571 170697 153280 0 1023
1025 0 490568 170651 153320 0 1024
1026 0 490557 170636 153360 0 1025
1027 0 490551 170618 153400 0 1026
1028 0 490545 170597 153440 0 1027
1029 0 490537 170590 153480 0 1028
1030 0 490520 170563 153520 0 1029
1031 0 490504 170537 153560 0 1030
1032 0 490488 170507 153600 0 1031
1033 0 490460 170465 153640 0 1032
1034 0 490438 170356 153680 0 1033
1035 0 490410 170243 153720 0 1034
1036 0 490388 170140 153760 0 1035
1037 0 490368 170104 153800 0 1036
1038 0 490355 170069 153840 0 1037
1039 0 490338 170026 153880 0 1038
1040 0 490326 169975 153920 0 1039
1041 0 490325 169924 153960 0 1040
1042 0 490324 169870 154000 0 1041
1043 0 490333 169828 154040 0 1042
1044 0 490334 169784 154080 0 1043
1045 0 490333 169730 154120 0 1044
1046 0 490355 169699 154160 0 1045
1047 0 490354 169652 154200 0 1046
1048 0 490361 169604 154240 0 1047
1049 0 490376 169601 154280 0 1048
1050 0 490399 169599 154320 0 1049
1051 0 490415 169602 154360 0 1050
1052 0 490433 169597 154400 0 1051
1053 0 490428 169599 154440 0 1052
1054 0 490423 169589 154480 0 1053
1055 0 490420 169593 154520 0 1054
1056 0 490416 169600 154560 0 1055
1057 0 490437 169555 154600 0 1056
1058 0 490460 169516 154640 0 1057
1059 0 490479 169484 154680 0 1058
1060 0 490494 169443 154720 0 1059
1061 0 490506 169422 154760 0 1060
1062 0 490522 169418 154800 0 1061
1063 0 490530 169398 154840 0 1062
1064 0 490568 169353 154880 0 1063
1065 0 490610 169314 154920 0 1064
1066 0 490650 169276 154960 0 1065
1067 0 490663 169263 155000 0 1066
1068 0 490675 169251 155040 0 1067
1069 0 490674 169237 155080 0 1068
1070 0 490663 169208 155120 0 1069
1071 0 490657 169212 155160 0 1070
1072 0 490652 169174 155200 0 1071
1073 0 490635 169144 155240 0 1072
1074 0 490637 169121 155280 0 1073
1075 0 490655 169062 155320 0 1074
1076 0 490674 169016 155360 0 1075
1077 0 490703 168964 155400 0 1076
1078 0 490686 168936 155440 0 1077
1079 0 490670 168886 155480 0 1078
1080 0 490658 168860 155520 0 1079
1081 0 490648 168819 155560 0 1080
1082 0 490654 168662 155600 0 1081
1083 0 490648 168624 155640 0 1082
1084 0 490648 168578 155680 0 1083
1085 0 490649 168541 155720 0 1084
1086 0 490630 168496 155760 0 1085
1087 0 490597 168443 155800 0 1086
1088 0 490552 168391 155840 0 1087
1089 0 490513 168356 155880 0 1088
1090 0 490465 168326 155920 0 1089
1091 0 490424 168203 155960 0 1090
1092 0 490421 168100 156000 0 1091
1093 0 490384 167993 156040 0 1092
1094 0 490344 167866 156080 0 1093
1095 0 490323 167815 156120 0 1094
1096 0 490296 167759 156160 0 1095
1097 0 490278 167720 156200 0 1096
1098 0 490258 167672 156240 0 1097
1099 0 490229 167618 156280 0 1098
1100 0 490206 167577 156320 0 1099
1101 0 490170 167552 156360 0 1100
1102 0 490139 167520 156400 0 1101
1103 0 490140 167496 156440 0 1102
1104 0 490131 167482 156480 0 1103
1105 0 490138 167458 156520 0 1104
1106 0 490142 167426 156560 0 1105
1107 0 490148 167375 156600 0 1106
1108 0 490159 167336 156640 0 1107
1109 0 490156 167261 156680 0 1108
1110 0 490168 167233 156720 0 1109
1111 0 490187 167191 156760 0 1110
1112 0 490204 167143 156800 0 1111
1113 0 490191 167126 156840 0 1112
1114 0 490187 167100 156880 0 1113
1115 0 490179 167098 156920 0 1114
1116 0 490184 167025 156960 0 1115
1117 0 490198 166948 157000 0 1116
1118 0 490214 166866 157040 0 1117
1119 0 490255 166824 157080 0 1118
1120 0 490302 166786 157120 0 1119
1121 0 490350 166743 157160 0 1120
1122 0 490386 166718 157200 0 1121
1123 0 490430 166701 157240 0 1122
1124 0 490475 166671 157280 0 1123
1125 0 490468 166697 157320 0 1124
1126 0 490473 166725 157360 0 1125
1127 0 490467 166727 157400 0 1126
1128 0 490457 166753 157440 0 1127
1129 0 490482 166726 157480 0 1128
1130 0 490508 166702 157520 0 1129
1131 0 490522 166650 157560 0 1130
1132 0 490542 166599 157600 0 1131
1133 0 490559 166544 157640 0 1132
1134 0 490570 166536 157680 0 1133
1135 0 490594 166503 157720 0 1134
1136 0 490607 166472 157760 0 1135
1137 0 490625 166448 157800 0 1136
1138 0 490661 166426 157840 0 1137
1139 0 490685 166387 157880 0 1138
1140 0 490701 166357 157920 0 1139
1141 0 490693 166339 157960 0 1140
1142 0 490692 166300 158000 0 1141
1143 0 490690 166244 158040 0 1142
1144 0 490682 166231 158080 0 1143
1145 0 490664 166233 158120 0 1144
1146 0 490656 166211 158160 0 1145
1147 0 490639 166211 158200 0 1146
1148 0 490621 166181 158240 0 1147
1149 0 490592 166181 158280 0 1148
1150 0 490569 166161 158320 0 1149
1151 0 490546 166159 158360 0 1150
1152 0 490512 166116 158400 0 1151
1153 0 490482 166079 158440 0 1152
1154 0 490445 166015 158480 0 1153
1155 0 490413 165986 158520 0 1154
1156 0 490373 165922 158560 0 1155
1157 0 490369 165923 158600 0 1156
1158 0 490356 165906 158640 0 1157
1159 0 490351 165893 158680 0 1158
1160 0 490351 165896 158720 0 1159
1161 0 490358 165860 158760 0 1160
1162 0 490371 165819 158800 0 1161
1163 0 490389 165776 158840 0 1162
1164 0 490395 165738 158880 0 1163
1165 0 490381 165668 158920 0 1164
1166 0 490355 165595 158960 0 1165
1167 0 490331 165541 159000 0 1166
1168 0 490298 165480 159040 0 1167
1169 0 490283 165420 159080 0 1168
1170 0 490263 165358 159120 0 1169
1171 0 490244 165287 159160 0 1170
1172 0 490233 165223 159200 0 1171
1173 0 490210 165171 159240 0 1172
1174 0 490193 165122 159280 0 1173
1175 0 490169 165068 159320 0 1174
1176 0 490154 165015 159360 0 1175
1177 0 490132 164929 159400 0 1176
1178 0 490131 164890 159440 0 1177
1179 0 490103 164839 159480 0 1178
1180 0 490099 164780 159520 0 1179
1181 0 490091 164715 159560 0 1180
1182 0 490087 164653 159600 0 1181
1183 0 490101 164574 159640 0 1182
1184 0 490103 164514 159680 0 1183
1185 0 490110 164457 159720 0 1184
1186 0 490074 164447 159760 0 1185
1187 0 490030 164425 159800 0 1186
1188 0 489980 164398 159840 0 1187
1189 0 489937 164395 159880 0 1188
1190 0 489882 164364 159920 0 1189
1191 0 489882 164295 159960 0 1190
1192 0 489869 164237 160000 0 1191
1193 0 489866 164137 160040 0 1192
1194 0 489862 164079 160080 0 1193
1195 0 489840 164020 160120 0 1194
1196 0 489840 163956 160160 0 1195
1197 0 489831 163918 160200 0 1196
1198 0 489821 163858 160240 0 1197
1199 0 489795 163819 160280 0 1198
1200 0 489777 163762 160320 0 1199
1201 0 489763 163744 160360 0 1200
1202 0 489744 163707 160400 0 1201
1203 0 489730 163693 160440 0 1202
1204 0 489703 163664 160480 0 1203
1205 0 489673 163634 160520 0 1204
1206 0 489660 163617 160560 0 1205
1207 0 489648 163597 160600 0 1206
1208 0 489662 163525 160640 0 1207
1209 0 489649 163506 160680 0 1208
1210 0 489625 163468 160720 0 1209
1211 0 489604 163440 160760 0 1210
1212 0 489578 163437 160800 0 1211
1213 0 489550 163409 160840 0 1212
1214 0 489551 163343 160880 0 1213
1215 0 489534 163289 160920 0 1214
1216 0 489516 163198 160960 0 1215
1217 0 489488 163115 161000 0 1216
1218 0 489462 163027 161040 0 1217
1219 0 489456 162995 161080 0 1218
1220 0 489450 162973 161120 0 1219
1221 0 489433 162951 161160 0 1220
1222 0 489429 162924 161200 0 1221
1223 0 489472 162864 161240 0 1222
1224 0 489507 162802 161280 0 1223
1225 0 489538 162754 161320 0 1224
1226 0 489578 162699 161360 0 1225
1227 0 489552 162664 161400 0 1226
1228 0 489534 162631 161440 0 1227
1229 0 489511 162598 161480 0 1228
1230 0 489489 162576 161520 0 1229
1231 0 489494 162456 161560 0 1230
1232 0 489513 162321 161600 0 1231
1233 0 489466 162262 161640 0 1232
1234 0 489426 162191 161680 0 1233
1235 0 489401 162106 161720 0 1234
1236 0 489367 162023 161760 0 1235
1237 0 489347 161969 161800 0 1236
1238 0 489318 161924 161840 0 1237
1239 0 489295 161870 161880 0 1238
1240 0 489301 161804 161920 0 1239
1241 0 489294 161749 161960 0 1240
1242 0 489287 161678 162000 0 1241
1243 0 489293 161590 162040 0 1242
1244 0 489293 161503 162080 0 1243
1245 0 489273 161451 162120 0 1244
1246 0 489269 161367 162160 0 1245
1247 0 489259 161315 162200 0 1246
1248 0 489249 161248 162240 0 1247
1249 0 489250 161180 162280 0 1248
1250 0 489234 161120 162320 0 1249
1251 0 489213 161121 162360 0 1250
1252 0 489181 161099 162400 0 1251
1253 0 489172 161053 162440 0 1252
1254 0 489152 161024 162480 0 1253
1255 0 489139 160965 162520 0 1254
1256 0 489112 160912 162560 0 1255
1257 0 489074 160872 162600 0 1256
1258 0 489051 160818 162640 0 1257
1259 0 489026 160800 162680 0 1258
1260 0 488977 160793 162720 0 1259
1261 0 488935 160775 162760 0 1260
1262 0 488912 160744 162800 0 1261
1263 0 488877 160669 162840 0 1262
1264 0 488840 160606 162880 0 1263
1265 0 488794 160548 162920 0 1264
1266 0 488722 160524 162960 0 1265
1267 0 488693 160451 163000 0 1266
1268 0 488662 160366 163040 0 1267
1269 0 488627 160266 163080 0 1268
1270 0 488646 160163 163120 0 1269
1271 0 488651 160060 163160 0 1270
1272 0 488655 159961 163200 0 1271
1273 0 488614 159961 163240 0 1272
1274 0 488564 159971 163280 0 1273
1275 0 488555 159969 163320 0 1274
1276 0 488520 159920 163360 0 1275
1277 0 488494 159880 163400 0 1276
1278 0 488466 159863 163440 0 1277
1279 0 488449 159842 163480 0 1278
1280 0 488419 159827 163520 0 1279
1281 0 488398 159832 163560 0 1280
1282 0 488368 159836 163600 0 1281
1283 0 488337 159867 163640 0 1282
1284 0 488304 159860 163680 0 1283
1285 0 488257 159895 163720 0 1284
1286 0 488216 159803 163760 0 1285
1287 0 488160 159717 163800 0 1286
1288 0 488122 159625 163840 0 1287
1289 0 488064 159570 163880 0 1288
1290 0 487990 159475 163920 0 1289
1291 0 487930 159375 163960 0 1290
1292 0 487933 159267 164000 0 1291
1293 0 487915 159155 164040 0 1292
1294 0 487903 159040 164080 0 1293
1295 0 487871 159020 164120 0 1294
1296 0 487844 158973 164160 0 1295
1297 0 487816 158947 164200 0 1296
1298 0 487766 158852 164240 0 1297
1299 0 487738 158793 164280 0 1298
1300 0 487682 158758 164320 0 1299
1301 0 487629 158723 164360 0 1300
1302 0 487577 158675 164400 0 1301
1303 0 487520 158599 164440 0 1302
1304 0 487463 158546 164480 0 1303
1305 0 487246 158414 164520 0 1304
1306 0 487215 158350 164560 0 1305
1307 0 487179 158298 164600 0 1306
1308 0 487128 158290 164640 0 1307
1309 0 487062 158233 164680 0 1308
1310 0 487013 158184 164720 0 1309
1311 0 486927 158101 164760 0 1310
1312 0 486855 158010 164800 0 1311
1313 0 486782 157902 164840 0 1312
1314 0 486684 157876 164880 0 1313
1315 0 486581 157836 164920 0 1314
1316 0 486469 157683 164960 0 1315
1317 0 486367 157534 165000 0 1316
1318 0 486235 157399 165040 0 1317
1319 0 486190 157378 165080 0 1318
1320 0 486128 157367 165120 0 1319
1321 0 486068 157346 165160 0 1320
1322 0 486036 157338 165200 0 1321
1323 0 485998 157255 165240 0 1322
1324 0 485950 157188 165280 0 1323
1325 0 485906 157129 165320 0 1324
1326 0 485849 157105 165360 0 1325
1327 0 485790 157073 165400 0 1326
1328 0 485739 157031 165440 0 1327
1329 0 485594 156850 165480 0 1328
1330 0 485439 156672 165520 0 1329
1331 0 485372 156605 165560 0 1330
1332 0 485323 156521 165600 0 1331
1333 0 485262 156463 165640 0 1332
1334 0 485189 156375 165680 0 1333
1335 0 485142 156344 165720 0 1334
1336 0 485092 156309 165760 0 1335
1337 0 485040 156270 165800 0 1336
1338 0 484974 156238 165840 0 1337
1339 0 484916 156157 165880 0 1338
1340 0 484868 156067 165920 0 1339
1341 0 484816 155967 165960 0 1340
1342 0 484712 155910 166000 0 1341
1343 0 484650 155796 166040 0 1342
1344 0 484553 155739 166080 0 1343
1345 0 484494 155656 166120 0 1344
1346 0 484391 155617 166160 0 1345
1347 0 484317 155555 166200 0 1346
1348 0 484263 155480 166240 0 1347
1349 0 484228 155401 166280 0 1348
1350 0 484179 155287 166320 0 1349
1351 0 484138 155200 166360 0 1350
1352 0 484096 155142 166400 0 1351
1353 0 484048 155049 166440 0 1352
1354 0 484019 154965 166480 0 1353
1355 0 483961 154961 166520 0 1354
1356 0 483921 154910 166560 0 1355
1357 0 483883 154850 166600 0 1356
1358 0 483850 154750 166640 0 1357
1359 0 483824 154682 166680 0 1358
1360 0 483797 154630 166720 0 1359
1361 0 483757 154584 166760 0 1360
1362 0 483729 154534 166800 0 1361
1363 0 483697 154478 166840 0 1362
1364 0 483649 154397 166880 0 1363
1365 0 483591 154316 166920 0 1364
1366 0 483546 154221 166960 0 1365
1367 0 483509 154114 167000 0 1366
1368 0 483439 154073 167040 0 1367
1369 0 483380 154056 167080 0 1368
1370 0 483306 154026 167120 0 1369
1371 0 483245 153977 167160 0 1370
1372 0 483174 153952 167200 0 1371
1373 0 483153 153880 167240 0 1372
1374 0 483126 153770 167280 0 1373
1375 0 483095 153689 167320 0 1374
1376 0 483074 153623 167360 0 1375
1377 0 483007 153571 167400 0 1376
1378 0 482928 153488 167440 0 1377
1379 0 482866 153419 167480 0 1378
1380 0 482835 153298 167520 0 1379
1381 0 482802 153180 167560 0 1380
1382 0 482774 153069 167600 0 1381
1383 0 482740 152970 167640 0 1382
1384 0 482632 152879 167720 0 1383
1385 0 482587 152863 167760 0 1384
1386 0 482545 152845 167800 0 1385
1387 0 482506 152810 167840 0 1386
1388 0 482470 152699 167880 0 1387
1389 0 482438 152593 167920 0 1388
1390 0 482401 152504 167960 0 1389
1391 0 482383 152406 168000 0 1390
1392 0 482322 152268 168040 0 1391
1393 0 482281 152102 168080 0 1392
1394 0 482234 151941 168120 0 1393
1395 0 482167 151768 168160 0 1394
1396 0 482105 151601 168200 0 1395
1397 0 482069 151517 168240 0 1396
1398 0 482035 151441 168280 0 1397
1399 0 482000 151370 168320 0 1398
1400 0 481969 151336 168360 0 1399
1401 0 481966 151266 168400 0 1400
1402 0 481915 151257 168440 0 1401
1403 0 481884 151225 168480 0 1402
1404 0 481861 151184 168520 0 1403
1405 0 481833 151149 168560 0 1404
1406 0 481761 151110 168600 0 1405
1407 0 481692 151068 168640 0 1406
1408 0 481615 151055 168680 0 1407
1409 0 481559 151011 168720 0 1408
1410 0 481502 150951 168760 0 1409
1411 0 481442 150884 168800 0 1410
1412 0 481405 150798 168840 0 1411
1413 0 481333 150761 168880 0 1412
1414 0 481299 150706 168920 0 1413
1415 0 481241 150676 168960 0 1414
1416 0 481189 150617 169000 0 1415
1417 0 481126 150595 169040 0 1416
1418 0 481066 150569 169080 0 1417
1419 0 481027 150508 169120 0 1418
1420 0 480973 150463 169160 0 1419
1421 0 480902 150428 169200 0 1420
1422 0 480861 150396 169240 0 1421
1423 0 480788 150354 169280 0 1422
1424 0 480728 150305 169320 0 1423
1425 0 480685 150233 169360 0 1424
1426 0 480604 150188 169400 0 1425
1427 0 480567 150151 169440 0 1426
1428 0 480524 150098 169480 0 1427
1429 0 480448 150052 169520 0 1428
1430 0 480391 150012 169560 0 1429
1431 0 480356 149980 169600 0 1430
1432 0 480283 149948 169640 0 1431
1433 0 480233 149904 169680 0 1432
1434 0 480187 149858 169720 0 1433
1435 0 480142 149828 169760 0 1434
1436 0 480087 149796 169800 0 1435
1437 0 480047 149758 169840 0 1436
1438 0 479984 149736 169880 0 1437
1439 0 479936 149702 169920 0 1438
1440 0 479902 149649 169960 0 1439
1441 0 479818 149618 170000 0 1440
1442 0 479783 149602 170040 0 1441
1443 0 479723 149585 170080 0 1442
1444 0 479663 149543 170120 0 1443
1445 0 479623 149513 170160 0 1444
1446 0 479590 149482 170200 0 1445
1447 0 479546 149456 170240 0 1446
1448 0 479503 149417 170280 0 1447
1449 0 479437 149382 170320 0 1448
1450 0 479442 149360 170360 0 1449
1451 0 479435 149336 170400 0 1450
1452 0 479397 149315 170440 0 1451
1453 0 479391 149279 170480 0 1452
1454 0 479370 149251 170520 0 1453
1455 0 479324 149244 170560 0 1454
1456 0 479292 149235 170600 0 1455
1457 0 479236 149229 170640 0 1456
1458 0 479198 149215 170680 0 1457
1459 0 479161 149195 170720 0 1458
1460 0 479113 149175 170760 0 1459
1461 0 479073 149149 170800 0 1460
1462 0 479047 149124 170840 0 1461
1463 0 478984 149108 170880 0 1462
1464 0 478951 149090 170920 0 1463
1465 0 478879 149036 170960 0 1464
1466 0 478802 148985 171000 0 1465
1467 0 478748 148924 171040 0 1466
1468 0 478609 148841 171080 0 1467
1469 0 478470 148764 171120 0 1468
1470 0 478322 148695 171160 0 1469
1471 0 478261 148674 171200 0 1470
1472 0 478161 148675 171240 0 1471
1473 0 478091 148655 171280 0 1472
1474 0 478043 148614 171320 0 1473
1475 0 477972 148576 171360 0 1474
1476 0 477907 148541 171400 0 1475
1477 0 477822 148496 171440 0 1476
1478 0 477740 148463 171480 0 1477
1479 0 477671 148424 171520 0 1478
1480 0 477538 148364 171560 0 1479
1481 0 477408 148290 171600 0 1480
1482 0 477261 148228 171640 0 1481
1483 0 477209 148169 171680 0 1482
1484 0 477133 148149 171720 0 1483
1485 0 477050 148136 171760 0 1484
1486 0 477014 148127 171800 0 1485
1487 0 476964 148113 171840 0 1486
1488 0 476906 148075 171880 0 1487
1489 0 476852 148033 171920 0 1488
1490 0 476779 147989 171960 0 1489
1491 0 476718 147938 172000 0 1490
1492 0 476613 147892 172040 0 1491
1493 0 476543 147841 172080 0 1492
1494 0 476441 147785 172120 0 1493
1495 0 476371 147731 172160 0 1494
1496 0 476256 147693 172200 0 1495
1497 0 476212 147682 172240 0 1496
1498 0 476148 147683 172280 0 1497
1499 0 476094 147681 172320 0 1498
1500 0 476038 147657 172360 0 1499
1501 0 475913 147616 172400 0 1500
1502 0 475804 147569 172440 0 1501
1503 0 475680 147523 172480 0 1502
1504 0 475573 147489 172520 0 1503
1505 0 475526 147449 172560 0 1504
1506 0 475484 147400 172600 0 1505
1507 0 475440 147353 172640 0 1506
1508 0 475391 147298 172680 0 1507
1509 0 475343 147254 172720 0 1508
1510 0 475301 147211 172760 0 1509
1511 0 475272 147185 172800 0 1510
1512 0 475223 147133 172840 0 1511
1513 0 475204 147103 172880 0 1512
1514 0 475163 147102 172920 0 1513
1515 0 475133 147085 172960 0 1514
1516 0 475098 147069 173000 0 1515
1517 0 475082 147030 173040 0 1516
1518 0 474967 146935 173080 0 1517
1519 0 474856 146846 173120 0 1518
1520 0 474768 146742 173160 0 1519
1521 0 474660 146647 173200 0 1520
1522 0 474541 146551 173240 0 1521
1523 0 474458 146473 173280 0 1522
1524 0 474360 146403 173320 0 1523
1525 0 474257 146334 173360 0 1524
1526 0 474099 146174 173400 0 1525
1527 0 473942 146010 173440 0 1526
1528 0 473767 145850 173480 0 1527
1529 0 473751 145788 173520 0 1528
1530 0 473702 145736 173560 0 1529
1531 0 473624 145668 173600 0 1530
1532 0 473548 145644 173640 0 1531
1533 0 473484 145572 173680 0 1532
1534 0 473399 145535 173720 0 1533
1535 0 473346 145468 173760 0 1534
1536 0 473302 145424 173800 0 1535
1537 0 473267 145381 173840 0 1536
1538 0 473230 145334 173880 0 1537
1539 0 473195 145277 173920 0 1538
1540 0 473138 145184 173960 0 1539
1541 0 473080 145090 174000 0 1540
1542 0 472996 145094 174040 0 1541
1543 0 472907 144996 174080 0 1542
1544 0 472804 144756 174160 0 1543
1545 0 472743 144697 174200 0 1544
1546 0 472676 144639 174240 0 1545
1547 0 472615 144585 174280 0 1546
1548 0 472551 144528 174320 0 1547
1549 0 472510 144464 174360 0 1548
1550 0 472444 144418 174400 0 1549
1551 0 472409 144359 174440 0 1550
1552 0 472363 144297 174480 0 1551
1553 0 472304 144274 174520 0 1552
1554 0 472221 144278 174560 0 1553
1555 0 472144 144280 174600 0 1554
1556 0 472081 144277 174640 0 1555
1557 0 472010 144278 174680 0 1556
1558 0 471581 143957 174720 0 1557
1559 0 471521 143914 174760 0 1558
1560 0 471478 143845 174800 0 1559
1561 0 471419 143792 174840 0 1560
1562 0 471373 143735 174880 0 1561
1563 0 471292 143744 174920 0 1562
1564 0 471186 143788 174960 0 1563
1565 0 471115 143794 175000 0 1564
1566 0 471022 143741 175040 0 1565
1567 0 470963 143690 175080 0 1566
1568 0 470880 143643 175120 0 1567
1569 0 470811 143575 175160 0 1568
1570 0 470729 143519 175200 0 1569
1571 0 470680 143445 175240 0 1570
1572 0 470524 143475 175280 0 1571
1573 0 470391 143440 175320 0 1572
1574 0 470254 143396 175360 0 1573
1575 0 470116 143434 175400 0 1574
1576 0 470089 143307 175440 0 1575
1577 0 470021 143214 175480 0 1576
1578 0 469981 143181 175520 0 1577
1579 0 469912 143160 175560 0 1578
1580 0 469873 143131 175600 0 1579
1581 0 469824 143110 175640 0 1580
1582 0 469603 142998 175680 0 1581
1583 0 469361 142900 175720 0 1582
1584 0 469229 142871 175760 0 1583
1585 0 469129 142818 175800 0 1584
1586 0 469006 142786 175840 0 1585
1587 0 468893 142752 175880 0 1586
1588 0 468771 142721 175920 0 1587
1589 0 468645 142696 175960 0 1588
1590 0 468630 142650 176000 0 1589
1591 0 468623 142606 176040 0 1590
1592 0 468601 142562 176080 0 1591
1593 0 468519 142532 176120 0 1592
1594 0 468440 142488 176160 0 1593
1595 0 468347 142452 176200 0 1594
1596 0 468265 142422 176240 0 1595
1597 0 468175 142369 176280 0 1596
1598 0 468086 142381 176320 0 1597
1599 0 467998 142411 176360 0 1598
1600 0 467934 142433 176400 0 1599
1601 0 467668 142376 176440 0 1600
1602 0 467443 142310 176480 0 1601
1603 0 467225 142216 176520 0 1602
1604 0 467007 142137 176560 0 1603
1605 0 466887 142104 176600 0 1604
1606 0 466781 142077 176640 0 1605
1607 0 466530 142401 176680 0 1606
1608 0 466154 142032 176720 0 1607
1609 0 466084 141811 176760 0 1608
1610 0 466059 141706 176800 0 1609
1611 0 465919 141624 176840 0 1610
1612 0 465812 141591 176880 0 1611
1613 0 465707 141552 176920 0 1612
1614 0 465580 141518 176960 0 1613
1615 0 465477 141511 177000 0 1614
1616 0 465380 141518 177040 0 1615
1617 0 465305 141508 177080 0 1616
1618 0 465170 141490 177120 0 1617
1619 0 465066 141457 177160 0 1618
1620 0 464944 141427 177200 0 1619
1621 0 464792 141426 177240 0 1620
1622 0 464643 141410 177280 0 1621
1623 0 464493 141390 177320 0 1622
1624 0 464392 141362 177360 0 1623
1625 0 464283 141347 177400 0 1624
1626 0 464168 141332 177440 0 1625
1627 0 464106 141294 177480 0 1626
1628 0 464050 141251 177520 0 1627
1629 0 464012 141211 177560 0 1628
1630 0 463945 141204 177600 0 1629
1631 0 463883 141170 177640 0 1630
1632 0 463810 141160 177680 0 1631
1633 0 463740 141138 177720 0 1632
1634 0 463702 141077 177760 0 1633
1635 0 463582 141067 177800 0 1634
1636 0 463497 140964 177840 0 1635
1637 0 463367 140957 177880 0 1636
1638 0 463204 140909 177920 0 1637
1639 0 463020 140869 177960 0 1638
1640 0 462842 140853 178000 0 1639
1641 0 462657 140815 178040 0 1640
1642 0 462531 140784 178080 0 1641
1643 0 462425 140763 178120 0 1642
1644 0 462324 140731 178160 0 1643
1645 0 462217 140715 178200 0 1644
1646 0 462070 140703 178240 0 1645
1647 0 461908 140719 178280 0 1646
1648 0 461770 140615 178320 0 1647
1649 5 461624 140504 178360 0 1648
1650 0 459872 139862 178360 0 1649
1651 0 458678 140110 178360 0 1650
1652 0 458499 140104 178320 0 1651
1653 0 458214 140166 178280 0 1652
1654 0 454557 139439 178280 0 1653
1655 0 454490 139365 178320 0 1654
1656 0 454224 139242 178360 0 1655
1657 0 454150 139091 178400 0 1656
1658 0 453986 138937 178440 0 1657
1659 0 453856 138802 178480 0 1658
1660 0 453675 138666 178520 0 1659
1661 0 453508 138676 178560 0 1660
1662 0 453331 138716 178600 0 1661
1663 0 453248 138639 178640 0 1662
1664 0 453144 138585 178680 0 1663
1665 0 453042 138528 178720 0 1664
1666 0 452849 138481 178760 0 1665
1667 0 452659 138464 178800 0 1666
1668 0 452486 138435 178840 0 1667
1669 0 452312 138378 178880 0 1668
1670 0 452231 138343 178920 0 1669
1671 0 452061 138352 179000 0 1670
1672 0 451997 138320 179040 0 1671
1673 0 451914 138305 179080 0 1672
1674 0 451847 138284 179120 0 1673
1675 0 451767 138282 179160 0 1674
1676 0 451703 138303 179200 0 1675
1677 0 451611 138363 179240 0 1676
1678 0 451547 138395 179280 0 1677
1679 0 451464 138413 179320 0 1678
1680 0 451366 138446 179360 0 1679
1681 0 451270 138466 179400 0 1680
1682 0 451202 138400 179440 0 1681
1683 0 451134 138340 179480 0 1682
1684 0 451069 138279 179520 0 1683
1685 0 450999 138207 179560 0 1684
1686 0 450962 138228 179600 0 1685
1687 0 450924 138233 179640 0 1686
1688 0 450892 138255 179680 0 1687
1689 0 450651 138033 179720 0 1688
1690 0 450587 137993 179760 0 1689
1691 0 450513 137978 179800 0 1690
1692 0 450416 137961 179840 0 1691
1693 0 450354 137926 179880 0 1692
1694 0 450246 137913 179920 0 1693
1695 0 450189 137898 179960 0 1694
1696 0 450122 137885 180000 0 1695
1697 0 450064 137871 180040 0 1696
1698 0 450158 137741 180080 0 1697
1699 0 450045 137685 180120 0 1698
1700 0 449999 137850 180160 0 1699
1701 0 449950 137971 180200 0 1700
1702 0 449858 137719 180240 0 1701
1703 0 449760 137775 180280 0 1702
1704 0 449665 137815 180320 0 1703
1705 0 449461 137786 180360 0 1704
1706 0 449276 137749 180400 0 1705
1707 0 449070 137697 180440 0 1706
1708 0 448940 137733 180480 0 1707
1709 0 448799 137749 180520 0 1708
1710 0 448680 137753 180560 0 1709
1711 0 448516 137803 180600 0 1710
1712 0 448370 137854 180640 0 1711
1713 0 448227 137883 180680 0 1712
1714 0 448072 137927 180720 0 1713
1715 0 447933 137909 180760 0 1714
1716 0 447799 137898 180800 0 1715
1717 0 447667 137882 180840 0 1716
1718 0 447530 137880 180880 0 1717
1719 0 447315 137865 180920 0 1718
1720 0 447040 137882 180960 0 1719
1721 0 447000 137916 181000 0 1720
1722 0 446900 137895 181040 0 1721
1723 0 446825 137836 181080 0 1722
1724 0 446718 137729 181120 0 1723
1725 0 446600 137726 181160 0 1724
1726 0 446415 137739 181200 0 1725
1727 0 446342 137672 181240 0 1726
1728 0 446262 137854 181280 0 1727
1729 0 446259 137852 181320 0 1728
1730 0 446202 137815 181360 0 1729
1731 0 446007 137732 181400 0 1730
1732 0 445823 137653 181440 0 1731
1733 0 445632 137591 181480 0 1732
1734 0 445519 137560 181520 0 1733
1735 0 445425 137502 181560 0 1734
1736 0 445346 137433 181600 0 1735
1737 0 445307 137447 181640 0 1736
1738 0 445266 137462 181680 0 1737
1739 0 445229 137480 181720 0 1738
1740 0 445106 137432 181760 0 1739
1741 0 444972 137379 181800 0 1740
1742 0 444858 137318 181840 0 1741
1743 0 444723 137260 181880 0 1742
1744 0 444551 137223 181920 0 1743
1745 0 444364 137189 181960 0 1744
1746 0 444238 137111 182000 0 1745
1747 0 444020 137052 182040 0 1746
1748 0 443813 136968 182080 0 1747
1749 0 443674 136933 182080 0 1748
1750 0 443589 136913 182120 0 1749
1751 0 443376 136865 182160 0 1750
1752 0 443173 136802 182200 0 1751
1753 0 443091 136787 182240 0 1752
1754 0 443015 136773 182280 0 1753
1755 0 442933 136755 182320 0 1754
1756 0 442798 136687 182360 0 1755
1757 0 442665 136605 182400 0 1756
1758 0 442516 136526 182440 0 1757
1759 0 442372 136456 182480 0 1758
1760 0 442230 136374 182520 0 1759
1761 0 442119 136349 182560 0 1760
1762 0 442005 136304 182600 0 1761
1763 0 441881 136289 182640 0 1762
1764 0 441769 136256 182680 0 1763
1765 0 441608 136237 182720 0 1764
1766 0 441404 136214 182760 0 1765
1767 0 441322 136224 182800 0 1766
1768 0 441195 136244 182840 0 1767
1769 0 441073 136248 182880 0 1768
1770 0 440969 136253 182920 0 1769
1771 0 440906 136225 182960 0 1770
1772 0 440833 136191 183000 0 1771
1773 0 440850 136097 183040 0 1772
1774 0 440862 136185 183080 0 1773
1775 0 440806 136134 183120 0 1774
1776 0 440757 136097 183160 0 1775
1777 0 440724 136065 183200 0 1776
1778 0 440681 136045 183240 0 1777
1779 0 440670 136029 183280 0 1778
1780 0 440599 136020 183320 0 1779
1781 0 440559 136032 183360 0 1780
1782 0 440537 136045 183400 0 1781
1783 0 440516 136042 183440 0 1782
1784 0 440481 136047 183480 0 1783
1785 5 440457 136049 183520 0 1784
1786 0 438837 135037 183520 0 1785
1787 0 437334 135169 183520 0 1786
1788 0 437254 135188 183560 0 1787
1789 0 437175 135211 183600 0 1788
1790 0 437111 135231 183640 0 1789
1791 0 437053 135201 183680 0 1790
1792 0 436975 135209 183720 0 1791
1793 0 436903 135210 183760 0 1792
1794 0 436836 135212 183800 0 1793
1795 0 436764 135218 183840 0 1794
1796 0 436702 135264 183880 0 1795
1797 0 436640 135313 183920 0 1796
1798 0 436574 135377 183960 0 1797
1799 0 436527 135432 184000 0 1798
1800 0 436461 135510 184040 0 1799
1801 0 436362 135514 184080 0 1800
1802 0 436268 135512 184120 0 1801
1803 0 436151 135530 184160 0 1802
1804 0 436012 135595 184200 0 1803
1805 0 435940 135664 184240 0 1804
1806 0 435442 135717 184280 0 1805
1807 0 434168 135749 184280 0 1806
1808 5 433333 135488 184280 0 1807
1809 0 433325 135601 184320 0 1808
1810 0 433302 135705 184360 0 1809
1811 0 433272 135704 184400 0 1810
1812 0 433257 135703 184440 0 1811
1813 0 433225 135714 184480 0 1812
1814 0 433236 135764 184520 0 1813
1815 0 433213 135855 184560 0 1814
1816 0 433211 135911 184600 0 1815
1817 0 433199 135985 184640 0 1816
1818 0 433191 136015 184680 0 1817
1819 0 433189 136063 184720 0 1818
1820 0 433201 136106 184760 0 1819
1821 0 433168 136160 184800 0 1820
1822 0 433203 136170 184840 0 1821
1823 0 433223 136181 184880 0 1822
1824 0 433252 136189 184920 0 1823
1825 0 433266 136214 184960 0 1824
1826 0 433252 136215 185000 0 1825
1827 0 433222 136226 185040 0 1826
1828 0 433195 136255 185080 0 1827
1829 0 433165 136286 185120 0 1828
1830 0 433135 136273 185160 0 1829
1831 0 433102 136251 185200 0 1830
1832 0 433093 136247 185240 0 1831
1833 0 433047 136286 185280 0 1832
1834 0 433055 136295 185320 0 1833
1835 0 433029 136343 185360 0 1834
1836 0 432998 136304 185400 0 1835
1837 0 432953 136339 185440 0 1836
1838 0 432922 136368 185480 0 1837
1839 0 432864 136394 185520 0 1838
1840 0 432864 136397 185560 0 1839
1841 0 432839 136416 185600 0 1840
1842 0 432800 136430 185640 0 1841
1843 0 432801 136451 185680 0 1842
1844 0 432787 136437 185720 0 1843
1845 0 432753 136415 185760 0 1844
1846 0 432757 136435 185800 0 1845
1847 0 432753 136416 185840 0 1846
1848 0 432749 136414 185880 0 1847
1849 0 432748 136431 185920 0 1848
1850 0 432718 136503 185960 0 1849
1851 0 432673 136448 186000 0 1850
1852 0 432631 136468 186080 0 1851
1853 0 432590 136506 186120 0 1852
1854 0 432567 136497 186160 0 1853
1855 0 432537 136513 186200 0 1854
1856 0 432490 136558 186240 0 1855
1857 0 432479 136569 186280 0 1856
1858 0 432479 136538 186320 0 1857
1859 0 432481 136508 186360 0 1858
1860 0 432433 136493 186400 0 1859
1861 0 432409 136465 186440 0 1860
1862 0 432378 136403 186480 0 1861
1863 0 432397 136316 186520 0 1862
1864 0 432370 136265 186560 0 1863
1865 0 432343 136217 186600 0 1864
1866 0 432296 136186 186640 0 1865
1867 0 432263 136144 186680 0 1866
1868 0 432220 136101 186720 0 1867
1869 0 432178 136029 186760 0 1868
1870 0 432141 135993 186800 0 1869
1871 0 432107 135954 186840 0 1870
1872 0 432069 135917 186880 0 1871
1873 0 432033 135861 186920 0 1872
1874 0 431992 135826 186960 0 1873
1875 0 432010 135793 187000 0 1874
1876 0 431975 135782 187040 0 1875
1877 0 431950 135774 187080 0 1876
1878 0 431937 135755 187120 0 1877
1879 0 431920 135763 187160 0 1878
1880 0 431880 135703 187200 0 1879
1881 0 431843 135654 187240 0 1880
1882 0 431829 135652 187280 0 1881
1883 0 431819 135647 187320 0 1882
1884 0 431802 135625 187360 0 1883
1885 0 431793 135606 187400 0 1884
1886 0 431780 135576 187440 0 1885
1887 0 431771 135551 187480 0 1886
1888 0 431729 135555 187520 0 1887
1889 0 431715 135530 187560 0 1888
1890 0 431713 135532 187600 0 1889
1891 0 431703 135505 187640 0 1890
1892 0 431695 135540 187680 0 1891
1893 0 431669 135586 187720 0 1892
1894 0 431646 135545 187760 0 1893
1895 0 431619 135510 187800 0 1894
1896 0 431590 135505 187840 0 1895
1897 0 431552 135500 187880 0 1896
1898 0 431506 135505 187920 0 1897
1899 0 431507 135490 187960 0 1898
1900 0 431486 135482 188000 0 1899
1901 0 431471 135476 188040 0 1900
1902 0 431465 135466 188080 0 1901
1903 0 431436 135461 188120 0 1902
1904 0 431447 135436 188160 0 1903
1905 0 431424 135424 188200 0 1904
1906 0 431419 135418 188240 0 1905
1907 0 431404 135410 188280 0 1906
1908 0 431413 135423 188320 0 1907
1909 0 431416 135381 188360 0 1908
1910 0 431409 135375 188400 0 1909
1911 0 431391 135368 188440 0 1910
1912 0 431392 135364 188480 0 1911
1913 0 431380 135333 188520 0 1912
1914 0 431383 135299 188560 0 1913
1915 0 431371 135273 188600 0 1914
1916 0 431379 135258 188640 0 1915
1917 0 431365 135251 188680 0 1916
1918 0 431389 135245 188720 0 1917
1919 0 431380 135257 188760 0 1918
1920 0 431373 135272 188800 0 1919
1921 0 431371 135277 188840 0 1920
1922 0 431376 135297 188880 0 1921
1923 0 431356 135337 188920 0 1922
1924 0 431357 135362 188960 0 1923
1925 0 431348 135383 189000 0 1924
1926 0 431326 135436 189040 0 1925
1927 0 431325 135475 189080 0 1926
1928 0 431345 135481 189120 0 1927
1929 0 431345 135481 189160 0 1928
1930 0 431351 135485 189200 0 1929
1931 0 431356 135516 189240 0 1930
1932 0 431349 135571 189280 0 1931
1933 0 431353 135607 189320 0 1932
1934 0 431331 135636 189360 0 1933
1935 0 431332 135647 189400 0 1934
1936 0 431322 135683 189440 0 1935
1937 0 431341 135698 189480 0 1936
1938 0 431352 135726 189520 0 1937
1939 0 431383 135747 189560 0 1938
1940 0 431395 135785 189600 0 1939
1941 0 431396 135818 189640 0 1940
1942 0 431404 135836 189680 0 1941
1943 0 431413 135865 189720 0 1942
1944 0 431448 135863 189760 0 1943
1945 0 431470 135873 189800 0 1944
1946 0 431466 135899 189840 0 1945
1947 0 431454 135924 189880 0 1946
1948 0 431436 135886 189920 0 1947
1949 0 431436 135866 189960 0 1948
1950 0 431447 135838 190000 0 1949
1951 0 431450 135842 190040 0 1950
1952 0 431442 135844 190080 0 1951
1953 0 431442 135834 190120 0 1952
1954 0 431435 135810 190160 0 1953
1955 0 431437 135790 190200 0 1954
1956 0 431427 135777 190240 0 1955
1957 0 431405 135776 190280 0 1956
1958 0 431403 135761 190320 0 1957
1959 0 431384 135756 190360 0 1958
1960 0 431370 135759 190400 0 1959
1961 0 431370 135762 190440 0 1960
1962 0 431292 135727 190480 0 1961
1963 0 431258 135740 190520 0 1962
1964 0 431234 135759 190560 0 1963
1965 0 431202 135779 190600 0 1964
1966 0 431173 135796 190640 0 1965
1967 0 431101 135778 190680 0 1966
1968 0 431038 135761 190720 0 1967
1969 0 430965 135741 190760 0 1968
1970 0 430950 135734 190800 0 1969
1971 0 430951 135728 190840 0 1970
1972 0 430940 135717 190880 0 1971
1973 0 430985 135733 190920 0 1972
1974 0 431027 135754 190960 0 1973
1975 0 430945 135792 191000 0 1974
1976 0 430869 135818 191040 0 1975
1977 0 430818 135822 191080 0 1976
1978 0 430764 135826 191120 0 1977
1979 0 430703 135822 191160 0 1978
1980 0 430696 135820 191200 0 1979
1981 0 430690 135795 191240 0 1980
1982 0 430685 135802 191280 0 1981
1983 0 430687 135806 191320 0 1982
1984 0 430679 135797 191360 0 1983
1985 0 430646 135786 191400 0 1984
1986 0 430595 135772 191440 0 1985
1987 0 430526 135770 191480 0 1986
1988 0 430495 135712 191520 0 1987
1989 0 430462 135654 191560 0 1988
1990 0 430417 135621 191600 0 1989
1991 0 430387 135581 191640 0 1990
1992 0 430361 135540 191680 0 1991
1993 0 430271 135459 191720 0 1992
1994 0 430195 135376 191760 0 1993
1995 0 430140 135337 191800 0 1994
1996 0 430085 135301 191840 0 1995
1997 0 430035 135283 191880 0 1996
1998 0 429978 135268 191920 0 1997
1999 0 429974 135257 191960 0 1998
2000 0 429956 135244 192000 0 1999
2001 0 429946 135281 192040 0 2000
2002 0 429933 135304 192080 0 2001
2003 0 429922 135337 192120 0 2002
2004 0 429846 135360 192160 0 2003
2005 0 429770 135386 192200 0 2004
2006 0 429728 135385 192240 0 2005
2007 0 429698 135389 192280 0 2006
2008 0 429664 135395 192320 0 2007
2009 0 429596 135382 192360 0 2008
2010 0 429580 135590 192400 0 2009
2011 0 429482 135639 192440 0 2010
2012 0 429476 135481 192480 0 2011
2013 0 429421 135526 192520 0 2012
2014 0 429388 135525 192560 0 2013
2015 0 429354 135517 192600 0 2014
2016 0 429292 135601 192640 0 2015
2017 0 429241 135692 192680 0 2016
2018 0 429182 135780 192720 0 2017
2019 0 429145 135825 192760 0 2018
2020 0 429109 135869 192800 0 2019
2021 0 429082 135907 192840 0 2020
2022 0 429058 135938 192880 0 2021
2023 0 429027 135955 192920 0 2022
2024 0 429009 135999 192960 0 2023
2025 0 428983 136013 193000 0 2024
2026 0 428954 136034 193040 0 2025
2027 0 428937 136045 193080 0 2026
2028 0 428980 136037 193120 0 2027
2029 0 429027 136055 193160 0 2028
2030 0 429030 136006 193200 0 2029
2031 0 428910 136112 193240 0 2030
2032 0 428971 135977 193280 0 2031
2033 0 428964 135991 193320 0 2032
2034 0 428960 135995 193360 0 2033
2035 0 428960 136006 193400 0 2034
2036 0 428964 136011 193440 0 2035
2037 0 428966 136019 193480 0 2036
2038 0 428973 136037 193520 0 2037
2039 0 428969 136029 193560 0 2038
2040 0 428968 136037 193600 0 2039
2041 0 428973 136031 193640 0 2040
2042 0 428960 136041 193680 0 2041
2043 0 428941 136019 193720 0 2042
2044 0 428924 136004 193760 0 2043
2045 0 428915 136002 193800 0 2044
2046 0 428903 135986 193840 0 2045
2047 0 428893 135967 193880 0 2046
2048 0 428881 135953 193920 0 2047
2049 0 428876 135938 193960 0 2048
2050 0 428873 135932 194000 0 2049
2051 0 428867 135933 194040 0 2050
2052 0 428859 135937 194080 0 2051
2053 0 428844 135929 194120 0 2052
2054 0 428828 135928 194160 0 2053
2055 0 428812 135958 194200 0 2054
2056 0 428787 135987 194240 0 2055
2057 0 428786 135995 194280 0 2056
2058 0 428777 135986 194320 0 2057
2059 0 428756 135985 194360 0 2058
2060 0 428724 135982 194400 0 2059
2061 0 428698 135981 194440 0 2060
2062 0 428666 135972 194480 0 2061
2063 0 428664 135973 194520 0 2062
2064 0 428656 135979 194560 0 2063
2065 0 428642 135970 194600 0 2064
2066 0 428636 136009 194640 0 2065
2067 0 428635 136040 194680 0 2066
2068 0 428624 136070 194720 0 2067
2069 0 428616 136107 194760 0 2068
2070 0 428612 136141 194800 0 2069
2071 0 428607 136174 194840 0 2070
2072 0 428610 136191 194880 0 2071
2073 0 428614 136204 194920 0 2072
2074 0 428612 136213 194960 0 2073
2075 0 428606 136205 195000 0 2074
2076 0 428581 136213 195040 0 2075
2077 0 428564 136220 195080 0 2076
2078 0 428560 136241 195120 0 2077
2079 0 428550 136263 195160 0 2078
2080 0 428540 136281 195200 0 2079
2081 0 428525 136290 195240 0 2080
2082 0 428521 136300 195280 0 2081
2083 0 428516 136305 195320 0 2082
2084 0 428502 136321 195360 0 2083
2085 0 428478 136326 195400 0 2084
2086 0 428473 136354 195440 0 2085
2087 0 428421 136343 195480 0 2086
2088 0 428417 136350 195520 0 2087
2089 0 428416 136361 195560 0 2088
2090 0 428426 136397 195600 0 2089
2091 0 428420 136389 195640 0 2090
2092 0 428404 136384 195680 0 2091
2093 0 428401 136388 195720 0 2092
2094 0 428391 136419 195760 0 2093
2095 0 428386 136451 195800 0 2094
2096 0 428377 136472 195840 0 2095
2097 0 428370 136504 195880 0 2096
2098 0 428365 136543 195920 0 2097
2099 0 428351 136560 195960 0 2098
2100 0 428327 136544 196000 0 2099
2101 0 428297 136541 196040 0 2100
2102 0 428279 136516 196080 0 2101
2103 0 428271 136516 196120 0 2102
2104 0 428272 136523 196160 0 2103
2105 0 428258 136528 196200 0 2104
2106 0 428224 136568 196240 0 2105
2107 0 428173 136589 196280 0 2106
2108 0 428123 136612 196320 0 2107
2109 0 428127 136627 196360 0 2108
2110 0 428138 136626 196400 0 2109
2111 0 428142 136644 196440 0 2110
2112 0 428135 136655 196480 0 2111
2113 0 428128 136676 196520 0 2112
2114 0 428123 136695 196560 0 2113
2115 0 428105 136690 196600 0 2114
2116 0 428099 136689 196640 0 2115
2117 0 428085 136683 196680 0 2116
2118 0 428078 136687 196720 0 2117
2119 0 428036 136686 196760 0 2118
2120 0 427989 136701 196800 0 2119
2121 0 427952 136717 196840 0 2120
2122 0 427922 136722 196880 0 2121
2123 0 427907 136744 196920 0 2122
2124 0 427883 136768 196960 0 2123
2125 0 427824 136773 197000 0 2124
2126 0 427770 136782 197040 0 2125
2127 0 427769 136800 197080 0 2126
2128 0 427766 136816 197120 0 2127
2129 0 427745 136833 197160 0 2128
2130 0 427719 136852 197200 0 2129
2131 0 427673 136847 197240 0 2130
2132 0 427636 136851 197280 0 2131
2133 0 427587 136854 197320 0 2132
2134 0 427604 136855 197360 0 2133
2135 0 427615 136863 197400 0 2134
2136 0 427625 136855 197440 0 2135
2137 0 427604 136867 197480 0 2136
2138 0 427583 136864 197520 0 2137
2139 0 427570 136874 197560 0 2138
2140 0 427442 137006 197600 0 2139
2141 0 427400 137024 197640 0 2140
2142 0 427364 137054 197680 0 2141
2143 0 427333 137086 197720 0 2142
2144 0 427309 137112 197760 0 2143
2145 0 427301 137138 197800 0 2144
2146 0 427299 137163 197840 0 2145
2147 0 427295 137173 197880 0 2146
2148 0 427298 137192 197920 0 2147
2149 0 427269 137205 197960 0 2148
2150 0 427238 137223 198000 0 2149
2151 0 427157 137260 198080 0 2150
2152 0 427076 137303 198120 0 2151
2153 0 426971 137343 198160 0 2152
2154 0 426879 137384 198200 0 2153
2155 0 426815 137411 198240 0 2154
2156 0 426756 137431 198280 0 2155
2157 0 426689 137451 198320 0 2156
2158 0 426635 137506 198360 0 2157
2159 0 426611 137549 198400 0 2158
2160 0 426528 137579 198440 0 2159
2161 0 426453 137612 198480 0 2160
2162 0 426330 137636 198520 0 2161
2163 0 426210 137654 198560 0 2162
2164 0 426134 137713 198600 0 2163
2165 0 426065 137773 198640 0 2164
2166 0 425991 137833 198680 0 2165
2167 0 425892 137847 198720 0 2166
2168 0 425800 137858 198760 0 2167
2169 0 425784 137893 198800 0 2168
2170 0 425770 137921 198840 0 2169
2171 0 425779 137963 198880 0 2170
2172 0 425778 137994 198920 0 2171
2173 0 425780 138021 198960 0 2172
2174 0 425711 138046 199000 0 2173
2175 0 425650 138070 199040 0 2174
2176 0 425609 138114 199080 0 2175
2177 0 425561 138151 199120 0 2176
2178 0 425527 138193 199160 0 2177
2179 0 425490 138196 199200 0 2178
2180 0 425453 138207 199240 0 2179
2181 0 425413 138222 199280 0 2180
2182 0 425335 138222 199320 0 2181
2183 0 425248 138222 199360 0 2182
2184 0 425253 138231 199400 0 2183
2185 0 425242 138222 199440 0 2184
2186 0 425226 138214 199480 0 2185
2187 0 425223 138216 199520 0 2186
2188 0 425164 138219 199560 0 2187
2189 0 425111 138214 199600 0 2188
2190 0 425044 138200 199640 0 2189
2191 0 424948 138191 199680 0 2190
2192 0 424941 138249 199720 0 2191
2193 0 424876 138291 199760 0 2192
2194 0 424839 138295 199800 0 2193
2195 0 424791 138305 199840 0 2194
2196 0 424747 138318 199880 0 2195
2197 0 424677 138306 199920 0 2196
2198 0 424641 138334 199960 0 2197
2199 0 424614 138378 200000 0 2198
2200 0 424748 138441 200040 0 2199
2201 0 424724 138636 200080 0 2200
2202 0 424744 138779 200120 0 2201
2203 0 424765 138947 200160 0 2202
2204 0 424792 139109 200200 0 2203
2205 0 424809 139265 200240 0 2204
2206 0 424769 139403 200280 0 2205
2207 0 424715 139511 200320 0 2206
2208 0 424699 139601 200360 0 2207
2209 0 424672 139665 200400 0 2208
2210 0 424656 139740 200480 0 2209
2211 0 424617 139763 200520 0 2210
2212 0 424565 139785 200560 0 2211
2213 0 424541 139809 200600 0 2212
2214 0 424468 139799 200640 0 2213
2215 0 424377 139753 200680 0 2214
2216 0 424310 139753 200720 0 2215
2217 0 424224 139725 200760 0 2216
2218 0 424130 139670 200800 0 2217
2219 0 424047 139624 200840 0 2218
2220 0 423999 139597 200880 0 2219
2221 0 423916 139544 200920 0 2220
2222 0 423832 139517 200960 0 2221
2223 0 423791 139472 201000 0 2222
2224 0 423789 139327 201040 0 2223
2225 0 423781 139345 201080 0 2224
2226 0 423772 139390 201120 0 2225
2227 0 423761 139435 201160 0 2226
2228 0 423696 139477 201200 0 2227
2229 0 423649 139503 201240 0 2228
2230 0 423577 139533 201280 0 2229
2231 0 423565 139543 201320 0 2230
2232 0 423562 139580 201360 0 2231
2233 0 423571 139596 201400 0 2232
2234 0 423540 139660 201440 0 2233
2235 0 423526 139705 201480 0 2234
2236 0 423503 139757 201520 0 2235
2237 0 423510 139763 201560 0 2236
2238 0 423522 139783 201600 0 2237
2239 0 423529 139780 201640 0 2238
2240 0 423514 139827 201680 0 2239
2241 0 423484 139874 201720 0 2240
2242 0 423476 139891 201760 0 2241
2243 0 423458 139966 201800 0 2242
2244 0 423453 139979 201840 0 2243
2245 0 423432 140005 201880 0 2244
2246 0 423419 140013 201920 0 2245
2247 0 423401 140047 201960 0 2246
2248 0 423352 140086 202000 0 2247
2249 0 423327 140126 202040 0 2248
2250 0 423280 140155 202080 0 2249
2251 0 423233 140208 202120 0 2250
2252 0 423207 140228 202160 0 2251
2253 0 423149 140262 202200 0 2252
2254 0 423126 140306 202240 0 2253
2255 0 423080 140344 202280 0 2254
2256 0 423064 140394 202320 0 2255
2257 0 423035 140481 202360 0 2256
2258 0 422982 140575 202400 0 2257
2259 0 422983 140607 202440 0 2258
2260 0 422966 140640 202480 0 2259
2261 0 422956 140659 202520 0 2260
2262 0 422962 140676 202560 0 2261
2263 0 422960 140688 202600 0 2262
2264 0 422965 140699 202640 0 2263
2265 0 422890 140788 202680 0 2264
2266 0 422806 140881 202720 0 2265
2267 0 422828 140947 202760 0 2266
2268 0 422810 140942 202800 0 2267
2269 0 422779 140950 202840 0 2268
2270 0 422742 141027 202880 0 2269
2271 0 422702 141092 202920 0 2270
2272 0 422640 141205 202960 0 2271
2273 0 422625 141188 203000 0 2272
2274 0 422623 141185 203040 0 2273
2275 0 422578 141191 203080 0 2274
2276 0 422557 141207 203120 0 2275
2277 0 422536 141232 203160 0 2276
2278 0 422517 141256 203200 0 2277
2279 0 422522 141255 203240 0 2278
2280 0 422515 141262 203280 0 2279
2281 0 422495 141276 203320 0 2280
2282 0 422471 141283 203360 0 2281
2283 0 422469 141306 203400 0 2282
2284 0 422451 141320 203440 0 2283
2285 0 422428 141341 203480 0 2284
2286 0 422406 141369 203520 0 2285
2287 0 422386 141400 203560 0 2286
2288 0 422368 141425 203600 0 2287
2289 0 422361 141439 203640 0 2288
2290 0 422352 141455 203680 0 2289
2291 0 422345 141469 203720 0 2290
2292 0 422325 141475 203760 0 2291
2293 0 422315 141485 203800 0 2292
2294 0 422300 141500 203840 0 2293
2295 0 422293 141517 203880 0 2294
2296 0 422288 141531 203920 0 2295
2297 0 422294 141544 203960 0 2296
2298 0 422306 141567 204000 0 2297
2299 0 422273 141581 204040 0 2298
2300 0 422275 141600 204080 0 2299
2301 0 422268 141618 204120 0 2300
2302 0 422283 141645 204160 0 2301
2303 0 422283 141671 204200 0 2302
2304 0 422292 141698 204240 0 2303
2305 0 422293 141726 204280 0 2304
2306 0 422305 141759 204320 0 2305
2307 0 422323 141763 204360 0 2306
2308 0 422366 141787 204400 0 2307
2309 0 422381 141805 204440 0 2308
2310 0 422401 141827 204480 0 2309
2311 0 422418 141840 204520 0 2310
2312 0 422434 141867 204560 0 2311
2313 0 422447 141885 204600 0 2312
2314 0 422478 141920 204640 0 2313
2315 0 422495 141953 204680 0 2314
2316 0 422505 141966 204720 0 2315
2317 0 422520 141978 204760 0 2316
2318 0 422523 142007 204800 0 2317
2319 0 422544 142034 204840 0 2318
2320 0 422559 142056 204880 0 2319
2321 0 422569 142071 204920 0 2320
2322 0 422586 142096 204960 0 2321
2323 0 422595 142126 205000 0 2322
2324 0 422613 142167 205040 0 2323
2325 0 422616 142188 205080 0 2324
2326 0 422606 142227 205120 0 2325
2327 0 422617 142261 205160 0 2326
2328 0 422612 142303 205200 0 2327
2329 0 422607 142321 205240 0 2328
2330 0 422618 142336 205280 0 2329
2331 0 422631 142376 205320 0 2330
2332 0 422665 142451 205360 0 2331
2333 0 422702 142551 205400 0 2332
2334 0 422752 142665 205440 0 2333
2335 0 422799 142757 205480 0 2334
2336 0 422844 142855 205520 0 2335
2337 0 422900 142938 205560 0 2336
2338 0 422932 143017 205600 0 2337
2339 0 422959 143097 205640 0 2338
2340 0 423006 143200 205680 0 2339
2341 0 423019 143271 205720 0 2340
2342 0 423029 143354 205760 0 2341
2343 0 423024 143413 205800 0 2342
2344 0 423003 143451 205880 0 2343
2345 0 422928 143473 205920 0 2344
2346 0 422913 143467 205960 0 2345
2347 0 422899 143449 206000 0 2346
2348 0 422866 143421 206040 0 2347
2349 0 422860 143355 206080 0 2348
2350 0 422834 143314 206120 0 2349
2351 0 422809 143273 206160 0 2350
2352 0 422770 143216 206200 0 2351
2353 0 422731 143145 206240 0 2352
2354 0 422702 143089 206280 0 2353
2355 0 422676 143045 206320 0 2354
2356 0 422650 142992 206360 0 2355
2357 0 422622 142956 206400 0 2356
2358 0 422593 142911 206440 0 2357
2359 0 422572 142874 206480 0 2358
2360 0 422589 142898 206520 0 2359
2361 0 422585 142918 206560 0 2360
2362 0 422594 142945 206600 0 2361
2363 0 422601 142964 206640 0 2362
2364 0 422601 143025 206680 0 2363
2365 0 422605 143074 206720 0 2364
2366 0 422603 143123 206760 0 2365
2367 0 422571 143200 206800 0 2366
2368 0 422575 143208 206840 0 2367
2369 0 422582 143216 206880 0 2368
2370 0 422589 143229 206920 0 2369
2371 0 422587 143242 206960 0 2370
2372 0 422588 143262 207000 0 2371
2373 0 422593 143297 207040 0 2372
2374 0 422599 143335 207080 0 2373
2375 0 422601 143378 207120 0 2374
2376 0 422608 143432 207160 0 2375
2377 0 422609 143471 207200 0 2376
2378 0 422615 143537 207240 0 2377
2379 0 422581 143586 207280 0 2378
2380 0 422546 143642 207320 0 2379
2381 0 422493 143696 207360 0 2380
2382 0 422467 143767 207400 0 2381
2383 0 422503 143797 207440 0 2382
2384 0 422548 143828 207480 0 2383
2385 0 422579 143859 207520 0 2384
2386 0 422606 143893 207560 0 2385
2387 0 422632 143932 207600 0 2386
2388 0 422666 143979 207640 0 2387
2389 0 422710 144071 207680 0 2388
2390 0 422765 144170 207720 0 2389
2391 0 422768 144284 207760 0 2390
2392 0 422772 144395 207800 0 2391
2393 0 422801 144578 207840 0 2392
2394 0 422814 144742 207880 0 2393
2395 0 422844 144910 207920 0 2394
2396 5 423162 145552 207920 0 2395
2397 0 423217 145613 207960 0 2396
2398 0 423274 145670 208000 0 2397
2399 0 423331 145731 208040 0 2398
2400 0 423380 145768 208080 0 2399
2401 0 423392 145829 208120 0 2400
2402 0 423400 145879 208160 0 2401
2403 0 423406 145926 208200 0 2402
2404 0 423418 145988 208240 0 2403
2405 0 423378 146027 208280 0 2404
2406 0 423344 146053 208320 0 2405
2407 0 423340 146097 208360 0 2406
2408 0 423326 146138 208400 0 2407
2409 0 423316 146182 208440 0 2408
2410 0 423311 146223 208480 0 2409
2411 0 423353 146280 208520 0 2410
2412 0 423392 146340 208560 0 2411
2413 0 423433 146408 208600 0 2412
2414 5 423476 146467 208640 0 2413
2415 0 423622 146578 208680 0 2414
2416 0 423764 146679 208720 0 2415
2417 0 423852 146715 208760 0 2416
2418 0 423936 146742 208800 0 2417
2419 0 424026 146795 208840 0 2418
2420 0 424108 146822 208880 0 2419
2421 0 424117 146809 208920 0 2420
2422 0 424134 146824 208960 0 2421
2423 0 424148 146811 209000 0 2422
2424 0 424157 146801 209040 0 2423
2425 0 424166 146827 209080 0 2424
2426 0 424165 146845 209120 0 2425
2427 0 424170 146870 209160 0 2426
2428 0 424178 146898 209200 0 2427
2429 0 424188 146928 209240 0 2428
2430 0 424200 146945 209280 0 2429
2431 0 424203 146965 209320 0 2430
2432 5 424211 146987 209360 0 2431
2433 0 424190 147106 209400 0 2432
2434 0 424178 147223 209440 0 2433
2435 0 424183 147338 209480 0 2434
2436 0 424115 147470 209520 0 2435
2437 0 424156 147503 209560 0 2436
2438 0 424148 147525 209600 0 2437
2439 0 424134 147566 209640 0 2438
2440 0 424140 147606 209680 0 2439
2441 0 424156 147620 209720 0 2440
2442 0 424168 147621 209760 0 2441
2443 0 424188 147634 209800 0 2442
2444 0 424196 147643 209840 0 2443
2445 0 424216 147656 209880 0 2444
2446 0 424199 147689 209920 0 2445
2447 0 424198 147719 209960 0 2446
2448 0 424175 147745 210000 0 2447
2449 0 424195 147790 210040 0 2448
2450 0 424192 147837 210080 0 2449
2451 5 424170 147914 210120 0 2450
2452 0 424141 147989 210160 0 2451
2453 0 424126 148062 210200 0 2452
2454 0 424092 148145 210240 0 2453
2455 5 424071 148216 210280 0 2454
2456 0 424149 148424 210320 0 2455
2457 0 424227 148621 210360 0 2456
2458 0 424286 148827 210400 0 2457
2459 0 424334 148905 210440 0 2458
2460 0 424368 148975 210480 0 2459
2461 0 424414 149048 210520 0 2460
2462 0 424456 149109 210560 0 2461
2463 0 424510 149213 210600 0 2462
2464 0 424569 149300 210640 0 2463
2465 0 424629 149405 210680 0 2464
2466 0 424683 149491 210720 0 2465
2467 0 424765 149604 210760 0 2466
2468 0 424771 149630 210800 0 2467
2469 0 424804 149665 210840 0 2468
2470 0 424815 149706 210880 0 2469
2471 0 424851 149737 210920 0 2470
2472 0 424873 149791 210960 0 2471
2473 0 424852 149786 211000 0 2472
2474 0 424845 149801 211040 0 2473
2475 0 424822 149803 211080 0 2474
2476 5 424806 149797 211120 0 2475
2477 0 424830 149763 211160 0 2476
2478 0 424876 149741 211200 0 2477
2479 0 424875 149702 211240 0 2478
2480 0 424921 149671 211280 0 2479
2481 5 424957 149642 211320 0 2480
2482 0 424856 149634 211360 0 2481
2483 0 424762 149637 211400 0 2482
2484 0 424645 149622 211440 0 2483
2485 0 424549 149618 211480 0 2484
2486 0 424710 149548 211520 0 2485
2487 5 424867 149480 211560 0 2486
2488 0 424932 149404 211600 0 2487
2489 0 425020 149353 211640 0 2488
2490 0 425123 149331 211680 0 2489
2491 0 425214 149303 211720 0 2490
2492 0 425305 149267 211760 0 2491
2493 0 425413 149271 211800 0 2492
2494 5 425518 149273 211840 0 2493
2495 0 425621 149273 211880 0 2494
2496 0 425732 149276 211920 0 2495
2497 0 425823 149280 211960 0 2496
2498 0 425931 149286 212000 0 2497
2499 0 426015 149291 212040 0 2498
2500 0 425981 149308 212080 0 2499
2501 0 425975 149346 212120 0 2500
2502 0 425957 149386 212160 0 2501
2503 0 425925 149403 212200 0 2502
2504 0 425903 149430 212240 0 2503
2505 0 425967 149465 212280 0 2504
2506 0 426018 149501 212320 0 2505
2507 0 426096 149545 212360 0 2506
2508 0 426163 149586 212400 0 2507
2509 5 426353 149682 212440 0 2508
2510 0 426355 149717 212480 0 2509
2511 0 426361 149751 212520 0 2510
2512 0 426338 149767 212560 0 2511
2513 0 426303 149775 212600 0 2512
2514 0 426253 149762 212640 0 2513
2515 0 426199 149759 212680 0 2514
2516 0 426136 149749 212720 0 2515
2517 0 426140 149737 212760 0 2516
2518 0 426149 149716 212800 0 2517
2519 0 426169 149696 212840 0 2518
2520 0 426171 149672 212880 0 2519
2521 0 426171 149676 212920 0 2520
2522 0 426169 149653 212960 0 2521
2523 0 426180 149631 213000 0 2522
2524 0 426222 149601 213040 0 2523
2525 0 426263 149562 213080 0 2524
2526 0 426308 149519 213120 0 2525
2527 0 426525 149178 213160 0 2526
2528 0 426500 149192 213200 0 2527
2529 0 426482 149210 213240 0 2528
2530 0 426476 149173 213280 0 2529
2531 0 426444 149148 213320 0 2530
2532 0 426436 149157 213360 0 2531
2533 6 426419 149166 213400 0 2532
2534 0 461635 140473 178400 0 1649
2535 0 461640 140444 178440 0 2534
2536 0 461667 140414 178480 0 2535
2537 0 461578 140384 178520 0 2536
2538 0 461482 140359 178560 0 2537
2539 0 461463 140367 178600 0 2538
2540 0 461432 140345 178640 0 2539
2541 0 461408 140329 178680 0 2540
2542 0 461392 140257 178720 0 2541
2543 0 461378 140160 178760 0 2542
2544 0 461366 140161 178800 0 2543
2545 0 461376 140161 178840 0 2544
2546 0 461290 140184 178880 0 2545
2547 0 461209 140201 178920 0 2546
2548 0 461121 140187 179000 0 2547
2549 0 461095 140185 179040 0 2548
2550 0 461056 140163 179080 0 2549
2551 0 461054 140162 179120 0 2550
2552 0 461048 140175 179160 0 2551
2553 0 460970 140240 179200 0 2552
2554 0 460872 140305 179240 0 2553
2555 0 460718 140247 179280 0 2554
2556 0 460627 140267 179320 0 2555
2557 0 460617 140264 179360 0 2556
2558 0 460610 140303 179400 0 2557
2559 0 460668 140327 179440 0 2558
2560 0 460613 140348 179480 0 2559
2561 0 460555 140370 179520 0 2560
2562 0 460508 140377 179560 0 2561
2563 0 460468 140423 179600 0 2562
2564 0 460424 140465 179640 0 2563
2565 0 460420 140468 179680 0 2564
2566 0 460397 140468 179720 0 2565
2567 0 460436 140406 179760 0 2566
2568 0 460450 140435 179800 0 2567
2569 0 460398 140463 179840 0 2568
2570 0 460397 140441 179880 0 2569
2571 0 460342 140426 179920 0 2570
2572 0 460364 140410 179960 0 2571
2573 0 460373 140409 180000 0 2572
2574 0 460292 140547 180040 0 2573
2575 0 460290 140522 180080 0 2574
2576 0 460238 140683 180120 0 2575
2577 0 460233 140713 180160 0 2576
2578 0 460139 140694 180200 0 2577
2579 0 460128 140780 180240 0 2578
2580 0 460073 140817 180280 0 2579
2581 0 460016 140826 180320 0 2580
2582 0 460006 140870 180360 0 2581
2583 0 459999 140887 180400 0 2582
2584 0 459834 140941 180440 0 2583
2585 0 459772 140898 180480 0 2584
2586 0 459725 140986 180520 0 2585
2587 0 459688 140973 180560 0 2586
2588 0 459612 141043 180600 0 2587
2589 0 459486 141050 180640 0 2588
2590 0 459461 141073 180680 0 2589
2591 0 459426 141106 180720 0 2590
2592 0 459390 141139 180760 0 2591
2593 0 459324 141210 180800 0 2592
2594 0 459276 141258 180840 0 2593
2595 0 459236 141302 180880 0 2594
2596 0 459165 141349 180920 0 2595
2597 0 459145 141372 180960 0 2596
2598 0 459134 141381 181000 0 2597
2599 0 459089 141429 181040 0 2598
2600 0 459057 141462 181080 0 2599
2601 0 459022 141498 181120 0 2600
2602 0 458983 141500 181160 0 2601
2603 0 458975 141515 181200 0 2602
2604 0 458915 141466 181240 0 2603
2605 0 458755 141700 181280 0 2604
2606 0 458784 141683 181320 0 2605
2607 0 458740 141664 181360 0 2606
2608 0 458672 141690 181400 0 2607
2609 0 458603 141732 181440 0 2608
2610 0 458557 141772 181480 0 2609
2611 0 458502 141822 181520 0 2610
2612 0 458465 141826 181560 0 2611
2613 0 458456 141828 181600 0 2612
2614 0 458380 141861 181640 0 2613
2615 0 458312 141861 181680 0 2614
2616 0 458229 141870 181720 0 2615
2617 0 458164 141885 181760 0 2616
2618 0 458118 141943 181800 0 2617
2619 0 458085 141985 181840 0 2618
2620 0 458056 141996 181880 0 2619
2621 0 458004 142010 181920 0 2620
2622 0 457992 142030 181960 0 2621
2623 0 458106 142397 182000 0 2622
2624 0 457885 142111 182040 0 2623
2625 0 457847 142096 182080 0 2624
2626 0 457813 142049 182120 0 2625
2627 0 457753 142038 182160 0 2626
2628 0 457689 142016 182200 0 2627
2629 0 457654 142020 182240 0 2628
2630 0 457645 142014 182280 0 2629
2631 0 457596 142002 182320 0 2630
2632 0 457579 141987 182360 0 2631
2633 0 457545 141944 182400 0 2632
2634 0 457504 141970 182440 0 2633
2635 0 457483 141984 182480 0 2634
2636 0 457409 141993 182520 0 2635
2637 0 457333 141998 182560 0 2636
2638 0 457259 141996 182600 0 2637
2639 0 457176 141967 182640 0 2638
2640 0 457121 141914 182680 0 2639
2641 0 457058 141907 182720 0 2640
2642 0 457004 141888 182760 0 2641
2643 0 457020 141905 182800 0 2642
2644 0 457032 141946 182840 0 2643
2645 0 457026 141972 182880 0 2644
2646 0 457026 142002 182920 0 2645
2647 0 457012 142039 182960 0 2646
2648 0 456999 142081 183000 0 2647
2649 0 456954 142106 183040 0 2648
2650 0 456892 142129 183080 0 2649
2651 0 456942 142139 183120 0 2650
2652 0 456927 142177 183160 0 2651
2653 0 456922 142197 183200 0 2652
2654 0 456880 142227 183240 0 2653
2655 0 456810 142273 183280 0 2654
2656 0 456770 142319 183320 0 2655
2657 0 456736 142384 183360 0 2656
2658 0 456701 142422 183400 0 2657
2659 0 456629 142474 183440 0 2658
2660 0 456623 142522 183480 0 2659
2661 0 456605 142580 183520 0 2660
2662 0 456592 142612 183560 0 2661
2663 0 456587 142651 183600 0 2662
2664 0 456562 142682 183640 0 2663
2665 0 456515 142737 183680 0 2664
2666 0 456505 142816 183720 0 2665
2667 0 456504 142867 183760 0 2666
2668 0 456508 142933 183800 0 2667
2669 0 456492 143016 183840 0 2668
2670 0 456479 143066 183880 0 2669
2671 0 456447 143122 183920 0 2670
2672 0 456436 143166 183960 0 2671
2673 0 456479 143150 184000 0 2672
2674 0 456465 143247 184040 0 2673
2675 0 456458 143301 184080 0 2674
2676 0 456434 143376 184120 0 2675
2677 0 456418 143444 184160 0 2676
2678 0 456424 143517 184200 0 2677
2679 0 456369 143582 184240 0 2678
2680 0 456358 143649 184280 0 2679
2681 0 456326 143716 184320 0 2680
2682 0 456300 143781 184360 0 2681
2683 0 456317 143820 184400 0 2682
2684 0 456327 143869 184440 0 2683
2685 0 456332 143909 184480 0 2684
2686 0 456356 143986 184520 0 2685
2687 0 456347 144090 184560 0 2686
2688 0 456337 144176 184600 0 2687
2689 0 456347 144184 184640 0 2688
2690 0 456362 144179 184680 0 2689
2691 0 456361 144230 184720 0 2690
2692 0 456346 144289 184760 0 2691
2693 0 456357 144300 184800 0 2692
2694 0 456369 144330 184840 0 2693
2695 0 456360 144397 184880 0 2694
2696 0 456332 144491 184920 0 2695
2697 0 456352 144544 184960 0 2696
2698 0 456344 144585 185000 0 2697
2699 0 456321 144626 185040 0 2698
2700 0 456313 144661 185080 0 2699
2701 0 456277 144704 185120 0 2700
2702 0 456235 144753 185160 0 2701
2703 0 456240 144792 185200 0 2702
2704 0 456225 144843 185240 0 2703
2705 0 456195 144929 185280 0 2704
2706 0 456210 144978 185320 0 2705
2707 0 456192 145062 185360 0 2706
2708 0 456192 145082 185400 0 2707
2709 0 456202 145096 185440 0 2708
2710 0 456208 145052 185480 0 2709
2711 0 456196 145115 185520 0 2710
2712 0 456177 145188 185560 0 2711
2713 0 456197 145276 185600 0 2712
2714 0 456201 145360 185640 0 2713
2715 0 456253 145364 185680 0 2714
2716 0 456278 145407 185720 0 2715
2717 0 456266 145475 185760 0 2716
2718 0 456259 145534 185800 0 2717
2719 0 456276 145588 185840 0 2718
2720 0 456276 145632 185880 0 2719
2721 0 456274 145683 185920 0 2720
2722 0 456268 145725 185960 0 2721
2723 0 456260 145796 186000 0 2722
2724 0 456237 145895 186080 0 2723
2725 0 456227 145933 186120 0 2724
2726 0 456208 146039 186160 0 2725
2727 0 456184 146160 186200 0 2726
2728 0 456208 146215 186240 0 2727
2729 0 456237 146265 186280 0 2728
2730 0 456254 146322 186320 0 2729
2731 0 456264 146344 186360 0 2730
2732 0 456270 146373 186400 0 2731
2733 0 456288 146384 186440 0 2732
2734 0 456288 146445 186480 0 2733
2735 0 456288 146502 186520 0 2734
2736 0 456289 146559 186560 0 2735
2737 0 456287 146586 186600 0 2736
2738 0 456285 146611 186640 0 2737
2739 0 456286 146614 186680 0 2738
2740 0 456293 146645 186720 0 2739
2741 0 456295 146685 186760 0 2740
2742 0 456302 146728 186800 0 2741
2743 0 456294 146738 186840 0 2742
2744 0 456278 146735 186880 0 2743
2745 0 456275 146758 186920 0 2744
2746 0 456269 146788 186960 0 2745
2747 0 456265 146782 187000 0 2746
2748 0 456268 146779 187040 0 2747
2749 0 456255 146791 187080 0 2748
2750 0 456202 146804 187120 0 2749
2751 0 456173 146816 187160 0 2750
2752 0 456142 146827 187200 0 2751
2753 0 456115 146830 187240 0 2752
2754 0 456078 146830 187280 0 2753
2755 0 456068 146860 187320 0 2754
2756 0 456040 146889 187360 0 2755
2757 0 456036 146911 187400 0 2756
2758 0 456059 146850 187440 0 2757
2759 0 456056 146880 187480 0 2758
2760 0 456040 146895 187520 0 2759
2761 0 456040 146924 187560 0 2760
2762 0 456006 146992 187600 0 2761
2763 0 455991 146998 187640 0 2762
2764 0 456013 147047 187680 0 2763
2765 0 456012 147087 187720 0 2764
2766 0 455973 147103 187760 0 2765
2767 0 455920 147129 187800 0 2766
2768 0 455884 147131 187840 0 2767
2769 0 455816 147148 187880 0 2768
2770 0 455750 147133 187920 0 2769
2771 0 455710 147170 187960 0 2770
2772 0 455666 147215 188000 0 2771
2773 0 455631 147233 188040 0 2772
2774 0 455598 147257 188080 0 2773
2775 0 455571 147260 188120 0 2774
2776 0 455566 147246 188160 0 2775
2777 0 455524 147178 188200 0 2776
2778 0 455473 147120 188240 0 2777
2779 0 455443 147145 188280 0 2778
2780 0 455430 147172 188320 0 2779
2781 0 455408 147193 188360 0 2780
2782 0 455393 147212 188400 0 2781
2783 0 455419 147214 188440 0 2782
2784 0 455388 147237 188480 0 2783
2785 0 455384 147247 188520 0 2784
2786 0 455359 147258 188560 0 2785
2787 0 455353 147258 188600 0 2786
2788 0 455313 147275 188640 0 2787
2789 0 455309 147293 188680 0 2788
2790 5 455286 147324 188720 0 2789
2791 0 455270 147352 188760 0 2790
2792 0 455263 147326 188800 0 2791
2793 0 455244 147294 188840 0 2792
2794 0 455219 147276 188880 0 2793
2795 0 455241 147329 188920 0 2794
2796 0 455271 147377 188960 0 2795
2797 0 455273 147439 189000 0 2796
2798 0 455282 147453 189040 0 2797
2799 0 455246 147524 189080 0 2798
2800 0 455222 147585 189120 0 2799
2801 0 455181 147647 189160 0 2800
2802 0 455161 147641 189200 0 2801
2803 0 455129 147648 189240 0 2802
2804 0 455086 147662 189280 0 2803
2805 0 455052 147670 189320 0 2804
2806 0 455022 147626 189360 0 2805
2807 0 454989 147573 189400 0 2806
2808 0 454968 147517 189440 0 2807
2809 0 454902 147540 189480 0 2808
2810 0 454852 147541 189520 0 2809
2811 0 454829 147608 189560 0 2810
2812 0 454812 147674 189600 0 2811
2813 0 454794 147738 189640 0 2812
2814 0 454762 147806 189680 0 2813
2815 0 454725 147883 189720 0 2814
2816 0 454695 147940 189760 0 2815
2817 0 454664 148012 189800 0 2816
2818 0 454630 148082 189840 0 2817
2819 0 454592 148160 189880 0 2818
2820 0 454540 148201 189920 0 2819
2821 0 454502 148246 189960 0 2820
2822 0 454506 148280 190000 0 2821
2823 0 454473 148329 190040 0 2822
2824 0 454445 148371 190080 0 2823
2825 0 454417 148402 190120 0 2824
2826 0 454409 148416 190160 0 2825
2827 0 454360 148446 190200 0 2826
2828 0 454336 148472 190240 0 2827
2829 0 454303 148527 190280 0 2828
2830 0 454268 148579 190320 0 2829
2831 0 454244 148638 190360 0 2830
2832 5 454248 148679 190400 0 2831
2833 0 454264 148739 190440 0 2832
2834 0 454287 148802 190480 0 2833
2835 0 454308 148855 190520 0 2834
2836 0 454333 148897 190560 0 2835
2837 0 454355 148951 190600 0 2836
2838 0 454388 149000 190640 0 2837
2839 0 454423 149061 190680 0 2838
2840 0 454456 149096 190720 0 2839
2841 0 454492 149148 190760 0 2840
2842 0 454505 149174 190800 0 2841
2843 0 454504 149190 190840 0 2842
2844 0 454517 149207 190880 0 2843
2845 0 454536 149243 190920 0 2844
2846 0 454468 149258 190960 0 2845
2847 0 454435 149297 191000 0 2846
2848 0 454389 149310 191040 0 2847
2849 0 454323 149329 191080 0 2848
2850 0 454294 149345 191120 0 2849
2851 0 454272 149349 191160 0 2850
2852 0 454241 149365 191200 0 2851
2853 0 454190 149358 191240 0 2852
2854 0 454192 149372 191280 0 2853
2855 0 454170 149390 191320 0 2854
2856 0 454142 149418 191360 0 2855
2857 0 454133 149436 191400 0 2856
2858 0 454112 149454 191440 0 2857
2859 0 454105 149457 191480 0 2858
2860 0 454063 149469 191520 0 2859
2861 0 454063 149471 191560 0 2860
2862 0 453984 149465 191600 0 2861
2863 0 453809 149494 191640 0 2862
2864 0 453812 149664 191680 0 2863
2865 0 453734 149727 191720 0 2864
2866 0 453725 149734 191760 0 2865
2867 0 453707 149745 191800 0 2866
2868 5 453697 149760 191840 0 2867
2869 0 454329 150734 191840 0 2868
2870 0 454531 151049 191880 0 2869
2871 0 454551 151091 191920 0 2870
2872 0 454522 151137 191960 0 2871
2873 0 454510 151187 192000 0 2872
2874 0 454450 151266 192040 0 2873
2875 0 454401 151356 192080 0 2874
2876 0 454383 151391 192120 0 2875
2877 0 454374 151429 192160 0 2876
2878 0 454360 151449 192200 0 2877
2879 0 454346 151491 192240 0 2878
2880 0 454303 151570 192280 0 2879
2881 0 454262 151657 192320 0 2880
2882 0 454277 151726 192360 0 2881
2883 0 454292 151774 192400 0 2882
2884 0 454314 151818 192440 0 2883
2885 0 454351 151857 192480 0 2884
2886 0 454357 151919 192520 0 2885
2887 0 454364 151969 192560 0 2886
2888 0 454354 151996 192600 0 2887
2889 0 454351 152022 192640 0 2888
2890 0 454327 152044 192680 0 2889
2891 0 454320 152074 192720 0 2890
2892 0 454312 152131 192760 0 2891
2893 0 454303 152188 192800 0 2892
2894 0 454298 152236 192840 0 2893
2895 0 454289 152284 192880 0 2894
2896 0 454294 152343 192920 0 2895
2897 0 454282 152359 192960 0 2896
2898 0 454275 152362 193000 0 2897
2899 0 454269 152358 193040 0 2898
2900 0 454262 152359 193080 0 2899
2901 0 454251 152359 193120 0 2900
2902 0 454254 152388 193160 0 2901
2903 0 454240 152394 193200 0 2902
2904 0 454373 152509 193240 0 2903
2905 0 454412 152760 193280 0 2904
2906 0 454403 152832 193320 0 2905
2907 0 454394 152916 193360 0 2906
2908 0 454373 152995 193400 0 2907
2909 0 454357 153083 193440 0 2908
2910 0 454352 153138 193480 0 2909
2911 0 454333 153190 193520 0 2910
2912 0 454323 153252 193560 0 2911
2913 0 454318 153240 193600 0 2912
2914 0 454305 153256 193640 0 2913
2915 0 454307 153252 193680 0 2914
2916 0 454303 153264 193720 0 2915
2917 0 454294 153265 193760 0 2916
2918 0 454290 153269 193800 0 2917
2919 0 454284 153279 193840 0 2918
2920 0 454278 153280 193880 0 2919
2921 0 454273 153283 193920 0 2920
2922 0 454266 153293 193960 0 2921
2923 0 454255 153292 194000 0 2922
2924 0 454249 153291 194040 0 2923
2925 0 454252 153300 194080 0 2924
2926 0 454247 153292 194120 0 2925
2927 0 454250 153316 194160 0 2926
2928 0 454247 153320 194200 0 2927
2929 0 454213 153362 194240 0 2928
2930 0 454173 153397 194280 0 2929
2931 0 454103 153391 194320 0 2930
2932 0 454080 153401 194360 0 2931
2933 0 454065 153420 194400 0 2932
2934 0 454054 153439 194440 0 2933
2935 0 454036 153457 194480 0 2934
2936 0 454021 153472 194520 0 2935
2937 0 453948 153496 194560 0 2936
2938 0 453890 153549 194600 0 2937
2939 0 453829 153621 194640 0 2938
2940 0 453777 153703 194680 0 2939
2941 0 453785 153726 194720 0 2940
2942 0 453790 153749 194760 0 2941
2943 5 453828 153837 194800 0 2942
2944 0 453944 154013 194840 0 2943
2945 0 453976 154223 194880 0 2944
2946 0 454023 154294 194920 0 2945
2947 0 454071 154355 194960 0 2946
2948 0 454107 154497 195000 0 2947
2949 0 454153 154585 195040 0 2948
2950 0 454186 154670 195080 0 2949
2951 0 454321 154859 195120 0 2950
2952 0 454471 155056 195160 0 2951
2953 0 454484 155149 195200 0 2952
2954 0 454505 155239 195240 0 2953
2955 0 454526 155320 195280 0 2954
2956 0 454527 155382 195320 0 2955
2957 0 454498 155538 195360 0 2956
2958 0 454456 155703 195400 0 2957
2959 0 454459 155722 195440 0 2958
2960 0 454467 155743 195480 0 2959
2961 0 454478 155777 195520 0 2960
2962 5 454475 155778 195560 0 2961
2963 0 454486 155795 195600 0 2962
2964 5 454497 155814 195640 0 2963
2965 0 454500 155831 195680 0 2964
2966 0 454507 155846 195720 0 2965
2967 0 454532 155831 195760 0 2966
2968 0 454542 155799 195800 0 2967
2969 0 454548 155818 195840 0 2968
2970 0 454557 155836 195880 0 2969
2971 0 454561 155853 195920 0 2970
2972 0 454573 155847 195960 0 2971
2973 0 454576 155838 196000 0 2972
2974 0 454582 155831 196040 0 2973
2975 5 454585 155823 196080 0 2974
2976 0 454490 155641 196120 0 2975
2977 0 454488 155620 196160 0 2976
2978 5 454479 155595 196200 0 2977
2979 0 454286 156412 196200 0 2978
2980 0 454232 156502 196240 0 2979
2981 0 454210 156543 196280 0 2980
2982 0 454191 156591 196320 0 2981
2983 0 454194 156622 196360 0 2982
2984 0 454197 156661 196400 0 2983
2985 0 454211 156670 196440 0 2984
2986 0 454206 156673 196480 0 2985
2987 0 454213 156681 196520 0 2986
2988 0 454217 156680 196560 0 2987
2989 5 454245 156573 196600 0 2988
2990 0 454309 156462 196640 0 2989
2991 0 454385 156359 196680 0 2990
2992 0 454397 156329 196720 0 2991
2993 0 454349 156277 196760 0 2992
2994 0 454333 156262 196800 0 2993
2995 0 454327 156259 196840 0 2994
2996 0 454330 156248 196880 0 2995
2997 0 454339 156266 196920 0 2996
2998 0 454336 156257 196960 0 2997
2999 0 454349 156264 197000 0 2998
3000 0 454371 156268 197040 0 2999
3001 0 454389 156272 197080 0 3000
3002 0 454409 156277 197120 0 3001
3003 0 454444 156290 197160 0 3002
3004 0 454444 156303 197200 0 3003
3005 0 454466 156330 197240 0 3004
3006 0 454455 156314 197280 0 3005
3007 0 454453 156292 197320 0 3006
3008 0 454326 156201 197360 0 3007
3009 0 454254 156186 197400 0 3008
3010 0 454078 156160 197440 0 3009
3011 0 454051 156210 197480 0 3010
3012 0 454029 156219 197520 0 3011
3013 6 454033 156254 197560 0 3012
3014 0 433350 135374 184240 0 1808
3015 0 432326 135501 184200 0 3014
3016 0 432114 135417 184160 0 3015
3017 0 431898 135395 184120 0 3016
3018 0 431611 135376 184080 0 3017
3019 0 431430 135399 184040 0 3018
3020 0 430887 135489 184000 0 3019
3021 0 430304 135605 183960 0 3020
3022 0 428936 135523 183920 0 3021
3023 0 428700 135458 183880 0 3022
3024 0 428461 135410 183840 0 3023
3025 0 428422 135370 183800 0 3024
3026 0 428372 135349 183760 0 3025
3027 0 428074 135316 183720 0 3026
3028 0 424928 135176 183720 0 3027
3029 0 422729 135206 183720 0 3028
3030 0 422617 135107 183680 0 3029
3031 0 422498 135016 183640 0 3030
3032 0 422366 134942 183600 0 3031
3033 0 422250 134853 183560 0 3032
3034 0 422180 134819 183520 0 3033
3035 0 422103 134792 183480 0 3034
3036 0 422045 134754 183440 0 3035
3037 0 421948 134740 183400 0 3036
3038 0 421815 134724 183360 0 3037
3039 0 421742 134695 183320 0 3038
3040 0 421674 134695 183280 0 3039
3041 0 421561 134693 183240 0 3040
3042 0 421226 134753 183200 0 3041
3043 0 421106 134717 183160 0 3042
3044 0 416688 134947 183160 0 3043
3045 0 413633 135323 183160 0 3044
3046 0 411513 135347 183160 0 3045
3047 0 410872 135210 183200 0 3046
3048 0 410230 135070 183240 0 3047
3049 0 407047 134975 183240 0 3048
3050 0 402758 134820 183240 0 3049
3051 0 402351 134813 183200 0 3050
3052 0 401951 134805 183160 0 3051
3053 0 401561 134799 183120 0 3052
3054 0 400933 134760 183040 0 3053
3055 0 399306 135054 182920 0 3054
3056 0 398610 135007 182800 0 3055
3057 0 398070 135080 182760 0 3056
3058 0 396068 134591 182720 0 3057
3059 0 395752 134563 182560 0 3058
3060 0 395440 134860 182360 0 3059
3061 0 395124 134807 182280 0 3060
3062 0 394516 134934 182120 0 3061
3063 0 394290 135047 182080 0 3062
3064 5 393060 135135 182000 0 3063
3065 0 391820 135189 181920 0 3064
3066 0 390863 135125 181680 0 3065
3067 0 390132 135087 181640 0 3066
3068 0 389918 135129 181480 0 3067
3069 0 389689 135112 181360 0 3068
3070 0 387926 134321 181200 0 3069
3071 0 387644 134108 180800 0 3070
3072 0 386865 133780 180800 0 3071
3073 0 385782 133612 180800 0 3072
3074 0 384369 133155 180800 0 3073
3075 0 383651 132975 180720 0 3074
3076 0 383166 133126 180720 0 3075
3077 0 382683 132815 180600 0 3076
3078 0 382459 132382 180560 0 3077
3079 0 381703 132642 180440 0 3078
3080 0 381050 132491 180160 0 3079
3081 0 379308 132508 180000 0 3080
3082 0 378365 132452 179840 0 3081
3083 0 377635 132333 179680 0 3082
3084 0 376832 132662 179520 0 3083
3085 0 376678 132561 179480 0 3084
3086 0 376620 132681 179320 0 3085
3087 0 376959 132617 179160 0 3086
3088 5 377192 132671 179120 0 3087
3089 0 375598 133345 179120 0 3088
3090 0 375555 133452 178840 0 3089
3091 0 375638 133737 178800 0 3090
3092 0 375187 133981 178680 0 3091
3093 0 374915 134077 178600 0 3092
3094 0 374368 134268 178440 0 3093
3095 0 373658 134973 178160 0 3094
3096 0 373615 135184 178000 0 3095
3097 0 373559 135452 177800 0 3096
3098 0 373542 135503 177760 0 3097
3099 0 373490 135658 177640 0 3098
3100 5 373406 135745 177560 0 3099
3101 0 373280 135876 177440 0 3100
3102 0 373223 135917 177360 0 3101
3103 0 373162 135956 177280 0 3102
3104 0 373133 135978 177240 0 3103
3105 0 373103 135998 177200 0 3104
3106 0 372950 136008 177000 0 3105
3107 5 372807 136071 176840 0 3106
3108 0 372592 136208 176800 0 3107
3109 5 371936 136629 176680 0 3108
3110 0 371146 136761 176680 0 3109
3111 0 370467 137125 176680 0 3110
3112 0 370753 137243 176360 0 3111
3113 0 369511 137644 176360 0 3112
3114 0 370179 137948 176120 0 3113
3115 0 369712 138048 176080 0 3114
3116 5 369296 138300 176040 0 3115
3117 0 368453 138823 175960 0 3116
3118 0 368225 139102 175840 0 3117
3119 0 368235 139078 175760 0 3118
3120 0 368256 139005 175480 0 3119
3121 0 368427 139037 175280 0 3120
3122 0 368529 139058 175160 0 3121
3123 0 367957 139180 175160 0 3122
3124 0 367687 139284 175160 0 3123
3125 0 367595 139329 175160 0 3124
3126 0 367226 139369 175160 0 3125
3127 5 366092 139806 175160 0 3126
3128 0 365821 139987 175080 0 3127
3129 0 365475 140085 175080 0 3128
3130 0 365050 140107 175080 0 3129
3131 0 364588 140508 175080 0 3130
3132 0 363860 140516 175080 0 3131
3133 0 363755 140514 175000 0 3132
3134 0 363704 140512 174960 0 3133
3135 0 362787 140888 174960 0 3134
3136 0 362556 140876 174760 0 3135
3137 0 362078 140936 174640 0 3136
3138 5 361599 140996 174520 0 3137
3139 5 360876 141206 174440 0 3138
3140 0 360515 141312 174400 0 3139
3141 0 360222 141498 174400 0 3140
3142 5 359390 141565 174400 0 3141
3143 0 359042 141549 174280 0 3142
3144 0 358925 141542 174240 0 3143
3145 0 358904 141562 174200 0 3144
3146 0 358812 141637 174040 0 3145
3147 5 358941 141527 174000 0 3146
3148 0 358485 142468 174000 0 3147
3149 0 357881 143020 174000 0 3148
3150 5 357230 143482 173920 0 3149
3151 0 356901 143707 173880 0 3150
3152 5 355838 144036 173880 0 3151
3153 0 355302 144290 173720 0 3152
3154 0 354348 144851 173720 0 3153
3155 5 353978 145073 173680 0 3154
3156 0 352869 145739 173560 0 3155
3157 0 352533 145979 173440 0 3156
3158 0 352420 146056 173400 0 3157
3159 0 352018 146447 173240 0 3158
3160 0 351931 146560 173200 0 3159
3161 0 351734 146572 173160 0 3160
3162 0 351359 146622 173080 0 3161
3163 0 351183 146594 172920 0 3162
3164 0 351268 146568 172880 0 3163
3165 0 351152 146855 172800 0 3164
3166 0 350636 147020 172760 0 3165
3167 5 349599 147347 172680 0 3166
3168 5 349079 147510 172640 0 3167
3169 0 349166 147587 172440 0 3168
3170 0 349189 147590 172400 0 3169
3171 0 349199 147583 172360 0 3170
3172 0 349262 147547 172080 0 3171
3173 0 349306 147519 171920 0 3172
3174 0 349252 147409 171720 0 3173
3175 0 349087 147513 171600 0 3174
3176 0 348875 147487 171440 0 3175
3177 0 348886 147474 171360 0 3176
3178 0 348850 147363 171240 0 3177
3179 0 348462 147562 171160 0 3178
3180 0 348460 147547 170960 0 3179
3181 0 348090 147653 170800 0 3180
3182 0 347359 147617 170480 0 3181
3183 0 346771 147690 170200 0 3182
3184 0 346659 147728 170040 0 3183
3185 0 346548 147772 169880 0 3184
3186 0 346300 147836 169440 0 3185
3187 0 346167 147874 169200 0 3186
3188 0 345903 147840 169080 0 3187
3189 0 345761 147839 168960 0 3188
3190 0 345509 147841 168800 0 3189
3191 0 345358 147842 168720 0 3190
3192 0 345282 147842 168680 0 3191
3193 0 344917 148123 168560 0 3192
3194 0 344823 148003 168400 0 3193
3195 0 344957 148038 168240 0 3194
3196 0 345089 148156 168120 0 3195
3197 0 344676 148413 168000 0 3196
3198 0 344496 148469 167960 0 3197
3199 0 343971 148653 167840 0 3198
3200 0 343961 148835 167720 0 3199
3201 0 344016 148953 167560 0 3200
3202 0 344031 148984 167520 0 3201
3203 0 344131 149084 167400 0 3202
3204 0 344188 149103 167280 0 3203
3205 0 344207 149109 167240 0 3204
3206 0 344227 149117 167200 0 3205
3207 0 344114 149232 167120 0 3206
3208 0 344003 149356 167040 0 3207
3209 0 344016 149408 166960 0 3208
3210 0 344041 149464 166880 0 3209
3211 0 344098 149546 166760 0 3210
3212 0 344122 149568 166720 0 3211
3213 0 343870 149744 166600 0 3212
3214 0 343787 149804 166560 0 3213
3215 0 343566 149876 166400 0 3214
3216 0 344372 150439 166200 0 3215
3217 0 344343 150525 166120 0 3216
3218 0 344320 150607 166040 0 3217
3219 0 344329 150611 165920 0 3218
3220 0 344415 150578 165760 0 3219
3221 0 344414 150543 165600 0 3220
3222 0 343982 150671 165480 0 3221
3223 0 344073 150672 165360 0 3222
3224 0 343946 150681 165200 0 3223
3225 0 343922 150671 165120 0 3224
3226 0 343885 150650 165040 0 3225
3227 0 343893 150688 164880 0 3226
3228 0 343838 150625 164760 0 3227
3229 0 343849 150655 164680 0 3228
3230 0 343860 150679 164600 0 3229
3231 0 343886 150723 164480 0 3230
3232 0 343343 150923 164320 0 3231
3233 0 343073 150996 164200 0 3232
3234 0 342954 151058 164080 0 3233
3235 0 342894 151087 164000 0 3234
3236 0 342834 151115 163920 0 3235
3237 0 342674 151078 163800 0 3236
3238 0 342624 150936 163640 0 3237
3239 0 342612 150939 163600 0 3238
3240 0 342568 150955 163440 0 3239
3241 0 342617 151028 163240 0 3240
3242 0 342504 151043 163160 0 3241
3243 0 342393 151055 163080 0 3242
3244 0 342544 150956 162920 0 3243
3245 0 342506 150921 162800 0 3244
3246 0 342488 150916 162760 0 3245
3247 0 342647 150867 162600 0 3246
3248 0 342637 150826 162440 0 3247
3249 0 342622 150673 162280 0 3248
3250 0 342663 150677 162080 0 3249
3251 5 342629 150698 162000 0 3250
3252 0 342562 150733 161840 0 3251
3253 0 342213 150670 161600 0 3252
3254 0 342251 150791 161480 0 3253
3255 0 342361 150652 161280 0 3254
3256 0 342171 150567 161160 0 3255
3257 0 342106 150573 161040 0 3256
3258 0 342075 150557 161000 0 3257
3259 0 342005 150500 160920 0 3258
3260 0 341981 150508 160760 0 3259
3261 0 341880 150480 160600 0 3260
3262 0 341634 150247 160440 0 3261
3263 0 341687 150282 160320 0 3262
3264 0 341714 150254 160120 0 3263
3265 0 341647 150096 159960 0 3264
3266 0 341639 150125 159760 0 3265
3267 0 341495 149978 159600 0 3266
3268 0 341344 149746 159440 0 3267
3269 0 341102 149560 159240 0 3268
3270 0 340868 149314 159120 0 3269
3271 0 340410 149015 158960 0 3270
3272 0 340454 148996 158840 0 3271
3273 0 340484 148822 158680 0 3272
3274 0 340039 148671 158520 0 3273
3275 0 339901 148519 158360 0 3274
3276 0 339583 148161 158360 0 3275
3277 0 339370 147733 158360 0 3276
3278 0 339172 147607 158200 0 3277
3279 0 338721 147049 158160 0 3278
3280 5 338180 146341 158160 0 3279
3281 0 337814 145428 158160 0 3280
3282 5 337387 145172 158240 0 3281
3283 0 337170 145041 158280 0 3282
3284 0 336873 144392 158400 0 3283
3285 0 336118 143692 158400 0 3284
3286 0 336049 143663 158520 0 3285
3287 0 335924 143610 158720 0 3286
3288 5 335605 143122 158800 0 3287
3289 0 335648 142323 158800 0 3288
3290 5 335242 141497 158800 0 3289
3291 0 335173 141497 158880 0 3290
3292 0 335134 141494 158920 0 3291
3293 0 335095 141490 158960 0 3292
3294 0 335023 141491 159040 0 3293
3295 0 334956 141488 159120 0 3294
3296 0 334738 141342 159160 0 3295
3297 0 334306 141056 159240 0 3296
3298 0 333973 140849 159400 0 3297
3299 5 333887 140794 159440 0 3298
3300 0 333718 140686 159520 0 3299
3301 0 333466 140503 159920 0 3300
3302 0 333439 140487 159960 0 3301
3303 0 333414 140468 160000 0 3302
3304 0 333387 140416 160200 0 3303
3305 0 333255 140246 160400 0 3304
3306 0 333123 140045 160560 0 3305
3307 0 332609 139996 161240 0 3306
3308 0 332221 139804 161560 0 3307
3309 0 331974 139671 161840 0 3308
3310 0 331680 139559 162200 0 3309
3311 0 331502 139504 162400 0 3310
3312 0 331103 139531 162760 0 3311
3313 0 331065 139539 162880 0 3312
3314 0 330908 139433 163000 0 3313
3315 0 330814 139392 163160 0 3314
3316 0 330676 139339 163320 0 3315
3317 0 330613 139229 163480 0 3316
3318 0 330621 139119 163640 0 3317
3319 0 330130 138743 163960 0 3318
3320 0 330124 138689 164000 0 3319
3321 0 330130 138432 164240 0 3320
3322 0 330156 138034 164600 0 3321
3323 0 330137 137935 164680 0 3322
3324 0 330188 137771 164880 0 3323
3325 5 330184 137645 165000 0 3324
3326 0 330111 137579 165200 0 3325
3327 0 330015 137540 165520 0 3326
3328 0 329994 137549 165560 0 3327
3329 0 329981 137649 165880 0 3328
3330 0 329665 137218 165960 0 3329
3331 0 329686 136974 166000 0 3330
3332 0 329616 136869 166120 0 3331
3333 0 329591 136785 166160 0 3332
3334 0 329550 136774 166200 0 3333
3335 0 328523 135858 166320 0 3334
3336 0 328618 136290 166360 0 3335
3337 0 328586 136258 166400 0 3336
3338 0 328516 136196 166480 0 3337
3339 0 328521 136084 166640 0 3338
3340 0 328468 135841 166800 0 3339
3341 0 328175 135437 167080 0 3340
3342 0 327980 135100 167240 0 3341
3343 0 327903 134765 167400 0 3342
3344 0 327774 134375 167560 0 3343
3345 5 327693 133364 167960 0 3344
3346 0 327993 133370 168080 0 3345
3347 0 327828 133382 168200 0 3346
3348 0 327887 133155 168360 0 3347
3349 0 327686 132943 168480 0 3348
3350 0 327649 132877 168520 0 3349
3351 0 327593 133174 168680 0 3350
3352 0 327396 133124 168800 0 3351
3353 0 327334 133111 168840 0 3352
3354 0 327148 133219 168960 0 3353
3355 0 327078 132952 169080 0 3354
3356 0 327068 132871 169120 0 3355
3357 0 327057 132831 169160 0 3356
3358 0 327014 132692 169280 0 3357
3359 0 326897 132495 169440 0 3358
3360 0 326736 132538 169480 0 3359
3361 0 326352 132761 169600 0 3360
3362 0 326370 132731 169640 0 3361
3363 0 326520 132549 169920 0 3362
3364 0 326621 132459 170080 0 3363
3365 0 326636 132244 170200 0 3364
3366 0 326732 131640 170360 0 3365
3367 0 326881 131331 170480 0 3366
3368 0 326863 131375 170560 0 3367
3369 0 326848 131421 170640 0 3368
3370 0 326853 131439 170800 0 3369
3371 0 326808 130973 170920 0 3370
3372 0 326796 131126 171040 0 3371
3373 0 326837 131087 171080 0 3372
3374 0 326912 131010 171160 0 3373
3375 0 326888 130994 171200 0 3374
3376 0 326816 130945 171320 0 3375
3377 0 326739 130895 171440 0 3376
3378 0 326717 130822 171520 0 3377
3379 0 326588 130574 171560 0 3378
3380 6 326627 130572 171600 0 3379
3381 0 475650 229438 57720 221 223
3382 0 475679 229436 57680 176 3381
3383 0 475687 229430 57640 176 3382
3384 0 475695 229433 57600 176 3383
3385 0 475702 229434 57560 176 3384
3386 0 475742 229471 57520 246 3385
3387 0 475766 229526 57480 246 3386
3388 0 475806 229600 57440 246 3387
3389 0 475790 229640 57400 246 3388
3390 0 475796 229634 57360 219 3389
3391 0 475802 229636 57320 219 3390
3392 0 475808 229630 57280 219 3391
3393 0 475857 229623 57240 219 3392
3394 0 475901 229591 57200 219 3393
3395 0 475923 229582 57160 219 3394
3396 0 476048 229562 57120 219 3395
3397 0 476037 229606 57080 219 3396
3398 0 476069 229601 57040 226 3397
3399 0 476098 229643 57000 226 3398
3400 0 476105 229641 56960 226 3399
3401 0 476223 229616 56920 226 3400
3402 0 476210 229663 56880 226 3401
3403 0 476213 229664 56840 226 3402
3404 0 476216 229666 56800 230 3403
3405 0 476211 229673 56760 230 3404
3406 0 476253 229664 56720 230 3405
3407 0 476273 229665 56680 230 3406
3408 0 476314 229656 56640 230 3407
3409 0 476321 229652 56600 166 3408
3410 0 476369 229656 56560 166 3409
3411 0 476417 229694 56520 166 3410
3412 0 476466 229724 56480 166 3411
3413 0 476590 229756 56440 168 3412
3414 0 476596 229763 56400 168 3413
3415 0 476650 229776 56360 168 3414
3416 0 476684 229752 56320 168 3415
3417 0 476844 229796 56280 217 3416
3418 0 476866 229798 56240 217 3417
3419 0 476868 229800 56200 217 3418
3420 0 476873 229803 56160 217 3419
3421 0 476867 229819 56120 217 3420
3422 0 476937 229826 56080 253 3421
3423 0 476968 229809 56040 253 3422
3424 0 476978 229820 56000 253 3423
3425 0 477036 229895 55960 253 3424
3426 0 477084 229963 55920 190 3425
3427 0 477081 229937 55880 190 3426
3428 0 477116 229968 55840 190 3427
3429 0 477178 230035 55800 190 3428
3430 0 477221 230076 55760 194 3429
3431 0 477324 230203 55720 194 3430
3432 0 477397 230221 55680 194 3431
3433 0 477548 230168 55640 257 3432
3434 0 477551 230169 55600 257 3433
3435 0 477534 230185 55560 257 3434
3436 0 477523 230201 55520 257 3435
3437 0 477548 230215 55480 257 3436
3438 0 477595 230233 55440 164 3437
3439 0 477668 230302 55400 164 3438
3440 0 477690 230333 55360 164 3439
3441 0 477786 230360 55320 163 3440
3442 0 477833 230381 55280 163 3441
3443 0 477825 230392 55240 163 3442
3444 0 477839 230401 55200 163 3443
3445 0 478014 230460 55160 175 3444
3446 0 478087 230444 55120 175 3445
3447 0 478102 230416 55080 175 3446
3448 0 478079 230410 55040 175 3447
3449 0 478115 230453 55000 175 3448
3450 0 478186 230628 54960 160 3449
3451 0 478138 230430 54920 175 3450
3452 0 478160 230534 54880 160 3451
3453 0 478195 230518 54840 160 3452
3454 0 478196 230541 54800 160 3453
3455 0 478309 230527 54760 160 3454
3456 0 478291 230552 54720 226 3455
3457 0 478276 230566 54680 226 3456
3458 0 478311 230607 54640 226 3457
3459 0 478308 230603 54600 226 3458
3460 0 478346 230610 54560 226 3459
3461 0 478395 230634 54520 226 3460
3462 0 478415 230644 54480 226 3461
3463 0 478532 230687 54440 226 3462
3464 0 478656 230722 54400 178 3463
3465 0 478719 230780 54360 178 3464
3466 0 478716 230812 54320 178 3465
3467 0 478752 230838 54280 178 3466
3468 0 478781 230834 54240 178 3467
3469 0 478833 230874 54200 156 3468
3470 0 478827 230834 54160 156 3469
3471 0 478870 230843 54120 156 3470
3472 0 478918 230894 54080 178 3471
3473 0 478961 230891 54040 178 3472
3474 0 479012 230885 54000 178 3473
3475 0 478999 230912 53960 178 3474
3476 0 479051 230933 53920 178 3475
3477 0 479137 230966 53880 104 3476
3478 0 479125 230995 53840 104 3477
3479 0 479165 231022 53800 104 3478
3480 0 479162 231052 53760 104 3479
3481 0 479216 231088 53720 104 3480
3482 0 479360 231139 53680 104 3481
3483 0 479390 231145 53640 104 3482
3484 0 479378 231169 53600 104 3483
3485 0 479418 231189 53560 163 3484
3486 0 479483 231219 53520 163 3485
3487 0 479433 231252 53480 163 3486
3488 0 479206 231324 53440 163 3487
3489 0 479505 231267 53400 176 3488
3490 0 479505 231292 53360 176 3489
3491 0 479499 231301 53320 176 3490
3492 0 479627 231423 53280 194 3491
3493 0 479714 231682 53240 194 3492
3494 0 479863 231798 53200 108 3493
3495 0 479909 231900 53160 108 3494
3496 0 479898 231874 53120 108 3495
3497 0 479952 231897 53080 107 3496
3498 0 479972 231913 53040 107 3497
3499 0 480084 231990 53000 107 3498
3500 0 480063 231664 52960 90 3499
3501 0 480040 231653 52920 90 3500
3502 0 480106 231913 52880 107 3501
3503 0 480164 231986 52840 124 3502
3504 0 480229 232083 52800 124 3503
3505 0 480402 232306 52760 122 3504
3506 0 480385 232300 52720 122 3505
3507 0 480526 232427 52680 101 3506
3508 0 480570 232483 52640 101 3507
3509 0 480650 232540 52600 172 3508
3510 0 480684 232614 52560 172 3509
3511 0 480670 232683 52520 172 3510
3512 0 480804 232813 52480 128 3511
3513 0 481012 232928 52440 128 3512
3514 0 481298 233087 52400 156 3513
3515 0 481421 233248 52360 181 3514
3516 0 481406 233282 52320 181 3515
3517 0 481614 233358 52280 181 3516
3518 0 481545 233461 52240 181 3517
3519 0 481543 233499 52200 181 3518
3520 0 481771 233535 52160 176 3519
3521 0 481911 233651 52120 176 3520
3522 0 481934 233672 52080 176 3521
3523 0 482154 233669 52040 214 3522
3524 0 482226 233660 52000 258 3523
3525 0 482360 233668 51960 302 3524
3526 0 482348 233687 51920 302 3525
3527 0 482348 233721 51880 302 3526
3528 0 482332 233768 51840 302 3527
3529 0 482358 233647 51800 302 3528
3530 0 482365 233691 51760 302 3529
3531 0 482377 233747 51720 302 3530
3532 0 482491 233802 51680 302 3531
3533 0 482675 233843 51640 269 3532
3534 0 482686 233782 51600 269 3533
3535 5 482692 233867 51560 269 3534
3536 0 482963 233683 51560 0 3535
3537 0 483272 233981 51560 0 3536
3538 0 483329 234842 51400 202 3537
3539 0 484007 235395 50640 140 3538
3540 0 484341 235378 50440 150 3539
3541 0 484341 235384 50400 150 3540
3542 0 484334 235498 50320 115 3541
3543 0 484095 235806 50120 115 3542
3544 0 484375 235969 49920 81 3543
3545 0 484378 236003 49880 81 3544
3546 0 484210 235937 49840 45 3545
3547 0 484373 236006 49800 81 3546
3548 0 484579 235876 49640 203 3547
3549 0 485170 236118 49440 283 3548
3550 0 485798 236315 49040 245 3549
3551 0 486402 236696 48600 273 3550
3552 0 486476 236789 48440 131 3551
3553 0 486560 236890 48200 134 3552
3554 0 486435 236579 48160 134 3553
3555 0 486442 236497 48080 134 3554
3556 0 486601 236748 47760 108 3555
3557 0 486688 236686 47680 108 3556
3558 0 487221 236518 47200 32 3557
3559 0 487172 236647 46960 86 3558
3560 0 487050 236527 46920 32 3559
3561 0 487091 237363 46880 137 3560
3562 0 486913 237573 46800 209 3561
3563 0 487015 237746 46720 209 3562
3564 0 486884 237661 46680 266 3563
3565 0 486578 237785 46520 307 3564
3566 0 486889 237801 46480 266 3565
3567 0 486855 238260 46160 240 3566
3568 0 487496 238808 45680 217 3567
3569 0 487570 238771 45160 218 3568
3570 0 488059 238679 45120 0 3569
3571 0 487849 238791 45000 218 3570
3572 0 488339 239041 44000 175 3571
3573 0 489249 239576 43200 217 3572
3574 0 489880 240513 42640 163 3573
3575 0 489957 240810 42400 202 3574
3576 0 490245 241141 42160 168 3575
3577 0 491190 241731 41440 200 3576
3578 0 491776 242352 40920 217 3577
3579 0 492736 242721 40760 0 3578
3580 0 492892 243077 40680 128 3579
3581 0 492800 243329 40400 128 3580
3582 5 493062 243728 40120 154 3581
3583 0 493363 243873 39920 178 3582
3584 0 494077 244095 39800 226 3583
3585 0 494352 244175 39600 0 3584
3586 0 494529 244329 39200 0 3585
3587 0 494989 244443 39040 0 3586
3588 0 496128 244720 38840 181 3587
3589 0 496404 244844 38680 217 3588
3590 0 497201 244927 37480 203 3589
3591 0 497622 244924 37320 150 3590
3592 0 497709 245001 37240 98 3591
3593 0 497811 245107 37160 98 3592
3594 0 497944 245114 37040 102 3593
3595 0 498014 245147 36880 102 3594
3596 0 497995 244982 36640 0 3595
3597 0 498154 244893 36360 0 3596
3598 0 498369 244798 36080 0 3597
3599 0 498958 244681 35640 0 3598
3600 0 499506 244916 34880 160 3599
3601 5 500155 244860 34720 246 3600
3602 0 500480 244832 34640 257 3601
3603 0 501093 244852 34320 90 3602
3604 0 501625 244668 33880 217 3603
3605 0 501742 244564 33840 217 3604
3606 0 502751 244379 32760 0 3605
3607 0 502962 244235 32080 178 3606
3608 0 503004 243918 31800 230 3607
3609 0 503399 243294 31440 136 3608
3610 0 504310 241294 31400 214 3609
3611 5 504619 240445 31320 134 3610
3612 0 505070 239552 31440 266 3611
3613 0 504977 239201 31560 273 3612
3614 0 505023 239309 31600 273 3613
3615 0 504310 239092 31640 0 3614
3616 0 505044 239399 31680 273 3615
3617 0 505075 239346 31720 273 3616
3618 0 505113 239221 31880 150 3617
3619 0 505303 239036 32080 166 3618
3620 0 505456 238939 32320 156 3619
3621 0 505529 238804 32600 128 3620
3622 5 505943 238841 32680 192 3621
3623 0 505665 239915 32680 32 3622
3624 0 505704 240225 32680 51 3623
3625 0 506073 240987 32680 0 3624
3626 5 506112 241972 32680 0 3625
3627 0 506025 242173 32840 0 3626
3628 0 505461 242809 33000 0 3627
3629 0 505242 243180 33080 0 3628
3630 0 505086 243384 33240 0 3629
3631 0 504975 243568 33360 0 3630
3632 0 504989 243651 33520 0 3631
3633 0 504870 243774 33680 0 3632
3634 0 504950 243957 33880 0 3633
3635 0 504806 244063 34120 0 3634
3636 0 504696 244165 34360 0 3635
3637 5 504678 244219 34400 0 3636
3638 0 504626 244409 34600 0 3637
3639 0 504644 244453 34640 0 3638
3640 0 504678 244493 34680 0 3639
3641 0 504672 244496 34760 0 3640
3642 5 504655 244459 34800 0 3641
3643 0 504652 244425 34840 0 3642
3644 0 504658 244501 34880 0 3643
3645 0 504672 244555 34920 0 3644
3646 0 504709 244334 35000 0 3645
3647 0 504709 244314 35080 0 3646
3648 0 504748 244085 35160 0 3647
3649 0 504723 244416 35200 0 3648
3650 0 504737 244402 35240 0 3649
3651 0 504720 244439 35280 0 3650
3652 0 504723 244436 35320 0 3651
3653 0 504723 244436 35360 0 3652
3654 0 504735 244450 35400 0 3653
3655 0 504737 244450 35440 0 3654
3656 0 504749 244479 35480 0 3655
3657 0 504771 244484 35560 0 3656
3658 0 504760 244518 35600 0 3657
3659 0 504760 244510 35680 0 3658
3660 0 504777 244532 35760 0 3659
3661 0 504774 244558 35800 0 3660
3662 0 504777 244569 35880 0 3661
3663 0 504777 244569 35960 0 3662
3664 0 504859 244572 36000 0 3663
3665 0 504853 244529 36040 0 3664
3666 0 504845 244532 36080 0 3665
3667 0 504811 244515 36200 0 3666
3668 0 504814 244529 36240 0 3667
3669 0 504791 244510 36320 0 3668
3670 0 504831 244493 36440 0 3669
3671 0 504882 244555 36520 0 3670
3672 0 505001 244659 36560 0 3671
3673 0 504947 244577 36600 0 3672
3674 0 504998 244566 36640 0 3673
3675 0 505018 244597 36680 0 3674
3676 0 505108 244617 36800 0 3675
3677 0 505114 244648 36880 0 3676
3678 0 505077 244544 37000 0 3677
3679 0 504981 244487 37080 0 3678
3680 0 504896 244507 37160 0 3679
3681 0 504791 244476 37240 0 3680
3682 0 504653 244442 37320 0 3681
3683 0 504426 244317 37440 0 3682
3684 0 504432 244289 37560 0 3683
3685 0 504457 244346 37840 0 3684
3686 0 504585 244476 37920 0 3685
3687 0 504636 244561 38040 0 3686
3688 0 504641 244578 38120 0 3687
3689 0 504709 244657 38320 0 3688
3690 0 504678 244702 38440 0 3689
3691 0 504658 244756 38520 0 3690
3692 0 504638 244858 38760 0 3691
3693 0 504604 245048 39000 0 3692
3694 0 504584 245170 39120 0 3693
3695 0 504607 245286 39320 0 3694
3696 0 504547 245339 39440 0 3695
3697 0 504638 245393 39600 0 3696
3698 0 504522 245509 39800 0 3697
3699 0 504508 245600 39880 0 3698
3700 0 504533 245636 39920 0 3699
3701 0 504544 245679 39960 0 3700
3702 0 504541 245710 40000 0 3701
3703 0 504666 245817 40120 0 3702
3704 0 504669 245993 40160 0 3703
3705 0 504742 246188 40280 0 3704
3706 0 504765 246338 40360 0 3705
3707 5 504745 246437 40480 0 3706
3708 0 505048 246606 40640 0 3707
3709 0 505234 246694 40720 0 3708
3710 0 505314 246748 40800 0 3709
3711 0 505424 246836 40880 181 3710
3712 0 505498 246831 40920 181 3711
3713 0 505587 246811 40960 108 3712
3714 0 505685 246722 41000 108 3713
3715 0 505695 246678 41080 86 3714
3716 0 505779 246614 41160 86 3715
3717 5 505408 246747 41600 196 3716
3718 0 505341 246771 41680 196 3717
3719 5 504268 247106 41800 139 3718
3720 5 504369 247037 41880 208 3719
3721 0 504218 247618 42000 135 3720
3722 0 504189 247973 42160 120 3721
3723 5 504108 248058 42280 120 3722
3724 0 503440 248342 42240 0 3723
3725 0 502943 248367 42160 64 3724
3726 0 502371 248559 42040 81 3725
3727 0 501998 248817 42040 32 3726
3728 0 501877 248907 42120 32 3727
3729 0 501776 249116 42200 0 3728
3730 0 501598 249186 42280 0 3729
3731 0 501525 249186 42360 0 3730
3732 0 501441 249231 42440 0 3731
3733 0 501326 249175 42520 0 3732
3734 0 501243 249165 42600 0 3733
3735 0 501215 249231 42640 0 3734
3736 0 501090 249266 42720 0 3735
3737 0 500999 249329 42840 0 3736
3738 0 500975 249353 42960 0 3737
3739 0 500961 249381 43000 0 3738
3740 0 500926 249506 43080 0 3739
3741 0 501055 249767 43240 0 3740
3742 0 501103 249750 43360 0 3741
3743 6 501145 249809 43440 0 3742
3744 0 376194 131123 179120 0 3088
3745 5 375771 130866 179040 0 3744
3746 0 375600 130329 179000 0 3745
3747 5 374709 128891 179000 0 3746
3748 5 374307 128044 179000 0 3747
3749 0 373686 126704 179000 0 3748
3750 0 373406 126508 179200 0 3749
3751 0 373214 126102 179320 0 3750
3752 0 373254 125935 179440 0 3751
3753 5 373267 125878 179480 0 3752
3754 0 372039 124594 179560 0 3753
3755 0 371877 124383 179440 0 3754
3756 0 371668 124309 179160 0 3755
3757 5 370950 123999 179160 0 3756
3758 0 370116 122900 179160 0 3757
3759 5 369512 122641 179120 0 3758
3760 0 369611 122659 179280 0 3759
3761 0 369629 122662 179320 0 3760
3762 0 369697 122671 179480 0 3761
3763 0 369638 122640 179640 0 3762
3764 0 369573 122581 179720 0 3763
3765 0 369538 122548 179760 0 3764
3766 0 369471 122498 179840 0 3765
3767 0 369487 122502 179880 0 3766
3768 5 369498 122502 179920 0 3767
3769 0 368701 122110 179920 0 3768
3770 0 367988 121841 179920 0 3769
3771 5 366970 121353 179920 0 3770
3772 0 365992 120972 179920 0 3771
3773 0 365475 120723 179720 0 3772
3774 0 365398 120697 179680 0 3773
3775 0 365053 120510 179520 0 3774
3776 0 365004 120403 179440 0 3775
3777 0 364881 120370 179400 0 3776
3778 0 364638 120311 179320 0 3777
3779 0 364102 119825 179240 0 3778
3780 0 364090 119751 179200 0 3779
3781 5 364069 119467 179040 0 3780
3782 0 364063 119394 179000 0 3781
3783 0 363704 119254 178760 0 3782
3784 0 363433 119007 178600 0 3783
3785 0 363076 119101 178440 0 3784
3786 0 362985 119125 178400 0 3785
3787 0 362632 119118 178120 0 3786
3788 0 362596 119141 178000 0 3787
3789 0 362543 119130 177800 0 3788
3790 0 362341 119140 177520 0 3789
3791 0 362360 119128 177440 0 3790
3792 0 362403 119091 177240 0 3791
3793 0 362384 118977 176960 0 3792
3794 0 362184 118840 176880 0 3793
3795 0 362090 118763 176840 0 3794
3796 0 361905 118611 176760 0 3795
3797 0 361900 118728 176520 0 3796
3798 0 361906 118747 176440 0 3797
3799 0 361852 118664 176240 0 3798
3800 0 361849 118662 176200 0 3799
3801 0 361853 118633 176160 0 3800
3802 0 361903 118541 175920 0 3801
3803 0 361861 118537 175880 0 3802
3804 0 361724 118525 175760 0 3803
3805 0 361705 118644 175600 0 3804
3806 0 361694 118667 175560 0 3805
3807 0 361400 118606 175320 0 3806
3808 0 361331 118697 175080 0 3807
3809 0 361313 118686 175040 0 3808
3810 0 361206 118614 174800 0 3809
3811 0 361146 118612 174760 0 3810
3812 0 360815 118260 174520 0 3811
3813 0 360684 118153 174200 0 3812
3814 0 360702 118165 173720 0 3813
3815 0 360592 118124 173480 0 3814
3816 0 360410 118009 173280 0 3815
3817 0 360208 117964 173200 0 3816
3818 0 360129 117953 173160 0 3817
3819 0 359845 117900 173040 0 3818
3820 0 360146 117974 172960 0 3819
3821 0 360166 117989 172800 0 3820
3822 5 359321 117597 172560 0 3821
3823 0 358196 117679 172560 0 3822
3824 0 358193 117624 172680 0 3823
3825 0 358172 117525 172880 0 3824
3826 0 358214 117320 172960 0 3825
3827 0 357451 117578 173080 0 3826
3828 0 357194 117623 173240 0 3827
3829 0 357039 117688 173280 0 3828
3830 5 356741 117838 173360 0 3829
3831 0 356387 117938 173480 0 3830
3832 0 355955 117789 173680 0 3831
3833 0 355779 117877 173880 0 3832
3834 0 355179 118099 174040 0 3833
3835 0 355152 118177 174240 0 3834
3836 0 355264 118073 174400 0 3835
3837 0 354947 118154 174560 0 3836
3838 0 354554 118399 174760 0 3837
3839 0 354562 118273 174800 0 3838
3840 0 354565 118269 174920 0 3839
3841 0 354218 118275 175160 0 3840
3842 0 354197 118225 175200 0 3841
3843 0 354040 118191 175320 0 3842
3844 0 353948 118042 175480 0 3843
3845 0 353755 117873 175640 0 3844
3846 0 353552 117850 175800 0 3845
3847 0 353471 117715 175960 0 3846
3848 0 353385 117612 176120 0 3847
3849 0 352851 117443 176360 0 3848
3850 0 352661 117405 176400 0 3849
3851 0 352385 117716 176440 0 3850
3852 0 352507 117395 176480 0 3851
3853 0 352286 117372 176600 0 3852
3854 0 352094 117199 176760 0 3853
3855 0 351517 117317 176920 0 3854
3856 0 351446 117678 177080 0 3855
3857 0 351257 117201 177240 0 3856
3858 0 350865 117087 177440 0 3857
3859 0 350731 117059 177520 0 3858
3860 0 350650 117054 177640 0 3859
3861 0 350594 117007 177680 0 3860
3862 0 350364 117108 177800 0 3861
3863 0 350058 117063 178000 0 3862
3864 0 349829 117002 178200 0 3863
3865 0 349616 116999 178400 0 3864
3866 0 349275 116920 178600 0 3865
3867 0 349190 116869 178760 0 3866
3868 0 348784 116810 179000 0 3867
3869 0 348506 116865 179200 0 3868
3870 0 348278 116868 179440 0 3869
3871 0 348086 116820 179640 0 3870
3872 0 347966 116673 179840 0 3871
3873 0 348065 116809 179960 0 3872
3874 0 348003 116810 180040 0 3873
3875 0 348004 116838 180280 0 3874
3876 0 347850 116862 180360 0 3875
3877 0 347697 116881 180440 0 3876
3878 0 347463 116392 180560 0 3877
3879 0 347622 116785 180640 0 3878
3880 5 347601 117016 180720 0 3879
3881 0 347556 117095 180760 0 3880
3882 0 347321 117055 180840 0 3881
3883 0 347349 117514 181040 0 3882
3884 0 347312 117556 181240 0 3883
3885 0 347289 117740 181280 0 3884
3886 0 347262 117777 181320 0 3885
3887 0 347195 117846 181440 0 3886
3888 5 347152 117891 181520 0 3887
3889 0 346883 117928 181640 0 3888
3890 0 346705 117987 181720 0 3889
3891 0 346772 118021 181920 0 3890
3892 0 346599 117971 182120 0 3891
3893 0 346474 118043 182240 0 3892
3894 0 346389 118091 182320 0 3893
3895 0 346254 118008 182480 0 3894
3896 0 345944 118058 182680 0 3895
3897 0 345662 117954 182880 0 3896
3898 0 345491 118092 183080 0 3897
3899 0 345083 118376 183280 0 3898
3900 0 344851 118492 183400 0 3899
3901 0 344901 118815 183560 0 3900
3902 0 344636 119262 183760 0 3901
3903 0 344396 119600 183920 0 3902
3904 0 344189 119632 184080 0 3903
3905 0 344260 120223 184280 0 3904
3906 0 344203 120502 184480 0 3905
3907 0 344121 120733 184720 0 3906
3908 0 344026 120776 184920 0 3907
3909 0 343948 121009 185160 0 3908
3910 0 343886 121339 185400 0 3909
3911 0 343618 121702 185640 0 3910
3912 0 343544 121998 185880 0 3911
3913 0 343402 122128 185960 0 3912
3914 0 343302 122390 186120 0 3913
3915 0 343194 122600 186320 0 3914
3916 0 342912 122780 186520 0 3915
3917 0 342631 122743 186720 0 3916
3918 0 342362 123001 186960 0 3917
3919 0 342052 123184 187200 0 3918
3920 0 341883 123281 187400 0 3919
3921 0 341871 123327 187440 0 3920
3922 0 341716 123518 187560 0 3921
3923 0 341606 123664 187680 0 3922
3924 0 341425 123669 187920 0 3923
3925 0 341065 124070 188160 0 3924
3926 0 340707 124650 188280 0 3925
3927 0 340522 125035 188360 0 3926
3928 0 340365 124687 188440 0 3927
3929 0 340560 125071 188600 0 3928
3930 0 340448 125281 188720 0 3929
3931 0 340344 125386 188800 0 3930
3932 0 340413 125417 188880 0 3931
3933 0 340519 125466 189000 0 3932
3934 0 340208 125984 189200 0 3933
3935 0 340160 126008 189240 0 3934
3936 0 340048 126117 189360 0 3935
3937 0 339899 126172 189480 0 3936
3938 0 339676 126523 189560 0 3937
3939 0 339348 127003 189680 0 3938
3940 0 339486 126933 189840 0 3939
3941 0 339522 126910 189880 0 3940
3942 0 339358 127316 189960 0 3941
3943 0 339374 127366 190000 0 3942
3944 0 339331 127540 190040 0 3943
3945 0 339082 127676 190120 0 3944
3946 0 338773 127593 190200 0 3945
3947 0 338805 127592 190280 0 3946
3948 0 338261 127928 190480 0 3947
3949 0 338196 128265 190680 0 3948
3950 0 338189 128318 190720 0 3949
3951 0 338115 128472 190880 0 3950
3952 0 337724 129056 191080 0 3951
3953 0 337111 129629 191200 0 3952
3954 0 336850 129902 191320 0 3953
3955 5 336298 131259 191440 0 3954
3956 0 336310 131258 191480 0 3955
3957 0 336333 131251 191560 0 3956
3958 0 336344 131247 191600 0 3957
3959 0 336068 131502 191720 0 3958
3960 0 335975 131574 191760 0 3959
3961 0 336189 131661 191880 0 3960
3962 0 336296 131478 191960 0 3961
3963 0 336179 131366 192040 0 3962
3964 6 336216 131411 192080 0 3963
3965 0 368747 122623 179000 0 3759
3966 5 367662 122595 179000 0 3965
3967 0 366333 122577 178760 0 3966
3968 5 366169 122779 178600 0 3967
3969 0 366138 122697 178560 0 3968
3970 0 365804 122586 178360 0 3969
3971 0 365717 122604 178320 0 3970
3972 0 365636 122543 178160 0 3971
3973 0 365612 122526 178120 0 3972
3974 0 365629 122538 178080 0 3973
3975 0 365644 122559 178040 0 3974
3976 0 365144 122522 177920 0 3975
3977 0 365322 122613 177680 0 3976
3978 0 365505 122534 177640 0 3977
3979 0 365405 122480 177480 0 3978
3980 0 365128 122608 177080 0 3979
3981 0 364863 122368 176680 0 3980
3982 0 364308 122288 176520 0 3981
3983 0 364270 122377 176400 0 3982
3984 0 364264 122465 176200 0 3983
3985 0 364388 122400 175920 0 3984
3986 0 364236 122639 175720 0 3985
3987 0 364011 122826 175520 0 3986
3988 0 363916 122699 175360 0 3987
3989 0 363735 122683 175200 0 3988
3990 0 363459 122757 175040 0 3989
3991 0 363329 122870 175000 0 3990
3992 0 363293 122951 174960 0 3991
3993 0 363289 123011 174920 0 3992
3994 0 363300 123051 174880 0 3993
3995 0 363126 122928 174720 0 3994
3996 0 363048 123100 174680 0 3995
3997 0 362974 123098 174560 0 3996
3998 0 362844 123183 174400 0 3997
3999 0 362647 123048 174200 0 3998
4000 0 362532 123109 173920 0 3999
4001 0 362583 123146 173800 0 4000
4002 0 362443 123114 173760 0 4001
4003 0 362213 123080 173560 0 4002
4004 0 362082 123205 173440 0 4003
4005 0 361716 123229 173200 0 4004
4006 0 361483 123114 173040 0 4005
4007 0 361272 123043 172840 0 4006
4008 0 360888 123027 172680 0 4007
4009 0 360439 123162 172480 0 4008
4010 0 360185 123298 172400 0 4009
4011 0 360029 123199 172320 0 4010
4012 0 359368 123082 172120 0 4011
4013 0 359168 123108 172080 0 4012
4014 0 358826 122900 172000 0 4013
4015 0 358708 122894 171960 0 4014
4016 0 358500 122880 171840 0 4015
4017 0 357928 122664 171600 0 4016
4018 0 357526 122495 171480 0 4017
4019 0 356956 122351 171280 0 4018
4020 0 356824 122291 171080 0 4019
4021 0 356584 122251 170880 0 4020
4022 0 356379 122207 170760 0 4021
4023 0 356142 122187 170640 0 4022
4024 5 355905 122167 170520 0 4023
4025 0 355031 122375 170440 0 4024
4026 0 354825 122384 170360 0 4025
4027 0 354579 122292 170200 0 4026
4028 5 354235 122279 170120 0 4027
4029 5 353531 122707 170120 0 4028
4030 0 353307 122656 169880 0 4029
4031 0 352916 122615 169480 0 4030
4032 0 352487 122716 169120 0 4031
4033 0 352147 122732 168880 0 4032
4034 0 351916 122752 168800 0 4033
4035 5 350782 123011 168760 0 4034
4036 5 350456 123092 168800 0 4035
4037 0 350040 123216 168840 0 4036
4038 0 349811 123417 168880 0 4037
4039 5 349357 123352 168960 0 4038
4040 0 349076 123397 168920 0 4039
4041 0 348886 123386 168760 0 4040
4042 0 348494 123395 168640 0 4041
4043 5 347964 123385 168560 0 4042
4044 0 347347 123415 168600 0 4043
4045 0 347047 123381 168800 0 4044
4046 0 346939 123361 168920 0 4045
4047 0 346720 123241 169040 0 4046
4048 0 346350 123185 169120 0 4047
4049 5 345384 123047 169320 0 4048
4050 0 345165 123038 169480 0 4049
4051 0 344893 123011 169560 0 4050
4052 0 344888 123036 169880 0 4051
4053 0 344891 123050 170000 0 4052
4054 0 344984 123066 170200 0 4053
4055 0 345059 123079 170360 0 4054
4056 0 345017 123074 170560 0 4055
4057 0 344976 123076 170600 0 4056
4058 0 344956 123089 170640 0 4057
4059 0 344934 123093 170680 0 4058
4060 0 344698 123111 170800 0 4059
4061 0 344610 123217 170960 0 4060
4062 0 344579 123251 171120 0 4061
4063 0 344712 123183 171360 0 4062
4064 0 344818 123156 171560 0 4063
4065 0 344892 123212 171640 0 4064
4066 0 344883 123212 171880 0 4065
4067 0 344860 123333 172080 0 4066
4068 0 344836 123165 172240 0 4067
4069 0 344781 123173 172440 0 4068
4070 0 344816 123359 172560 0 4069
4071 0 344749 123424 172680 0 4070
4072 0 344723 123440 172720 0 4071
4073 0 344515 123327 172880 0 4072
4074 5 344148 124043 172960 0 4073
4075 5 343962 124391 173000 0 4074
4076 0 343467 125044 173040 0 4075
4077 0 343051 125805 173080 0 4076
4078 0 342916 126142 173160 0 4077
4079 0 342683 126417 173200 0 4078
4080 0 342696 126665 173120 0 4079
4081 0 342711 127039 173000 0 4080
4082 5 342651 127175 172880 0 4081
4083 0 342316 127394 172920 0 4082
4084 0 342120 127725 173040 0 4083
4085 0 342093 127938 173200 0 4084
4086 0 341912 128305 173360 0 4085
4087 0 341514 128751 173520 0 4086
4088 0 340978 129120 173640 0 4087
4089 0 340842 129318 173720 0 4088
4090 0 340805 129605 173840 0 4089
4091 0 340558 130058 174000 0 4090
4092 5 340278 130346 174160 0 4091
4093 0 340229 130517 174320 0 4092
4094 0 340176 130626 174400 0 4093
4095 0 340100 130700 174480 0 4094
4096 0 340049 130760 174520 0 4095
4097 0 339895 130939 174640 0 4096
4098 0 339612 131284 174760 0 4097
4099 0 339509 131413 174920 0 4098
4100 5 339055 131775 175040 0 4099
4101 0 338976 131819 175120 0 4100
4102 5 338786 131953 175320 0 4101
4103 0 338112 132377 175360 0 4102
4104 0 338067 132404 175520 0 4103
4105 0 337885 132389 175640 0 4104
4106 0 337810 132458 175760 0 4105
4107 0 337763 132497 175840 0 4106
4108 6 337694 132525 175880 0 4107
4109 5 358644 141369 173880 0 3147
4110 5 358544 141321 173840 0 4109
4111 0 358246 141165 173720 0 4110
4112 5 357370 140902 173680 0 4111
4113 0 357041 140621 173640 0 4112
4114 0 356632 140616 173640 0 4113
4115 0 356226 140740 173400 0 4114
4116 0 356061 140713 173320 0 4115
4117 0 355780 140715 173200 0 4116
4118 0 355239 140616 173040 0 4117
4119 0 354956 140744 173000 0 4118
4120 0 354667 140644 172960 0 4119
4121 0 353976 140741 172880 0 4120
4122 0 353630 140965 172800 0 4121
4123 0 353462 141076 172760 0 4122
4124 0 352969 141024 172640 0 4123
4125 0 352967 140986 172480 0 4124
4126 0 352907 141030 172320 0 4125
4127 0 352886 140998 172160 0 4126
4128 0 352780 141040 172040 0 4127
4129 0 352622 141021 171920 0 4128
4130 0 352074 140986 171760 0 4129
4131 0 351842 140920 171640 0 4130
4132 0 351616 140829 171480 0 4131
4133 0 351577 140793 171360 0 4132
4134 0 351550 140768 171280 0 4133
4135 0 351211 140724 171120 0 4134
4136 0 350992 140669 171000 0 4135
4137 0 350925 140811 170840 0 4136
4138 0 350779 140877 170720 0 4137
4139 0 350674 140854 170560 0 4138
4140 0 350497 140893 170440 0 4139
4141 0 350386 140908 170320 0 4140
4142 0 350141 141056 170200 0 4141
4143 0 350116 141071 170080 0 4142
4144 0 349912 141163 169960 0 4143
4145 0 349759 141206 169840 0 4144
4146 0 349713 141191 169800 0 4145
4147 0 349622 141216 169760 0 4146
4148 0 349506 141241 169680 0 4147
4149 0 349473 141259 169560 0 4148
4150 0 349326 141312 169440 0 4149
4151 0 348791 141323 169320 0 4150
4152 0 348612 141327 169280 0 4151
4153 0 348614 141290 169160 0 4152
4154 0 348540 141276 169040 0 4153
4155 0 348503 141440 168880 0 4154
4156 0 348475 141462 168840 0 4155
4157 0 348383 141531 168720 0 4156
4158 0 348466 141599 168600 0 4157
4159 0 348493 141623 168560 0 4158
4160 5 348552 141581 168360 0 4159
4161 0 348565 141574 168320 0 4160
4162 0 348772 141828 168200 0 4161
4163 0 348772 141866 168160 0 4162
4164 5 348776 141946 168080 0 4163
4165 0 348858 141457 168080 0 4164
4166 0 348246 141459 168080 0 4165
4167 0 348262 141469 167960 0 4166
4168 0 348259 141567 167840 0 4167
4169 0 348331 141710 167720 0 4168
4170 0 348270 141718 167600 0 4169
4171 0 348247 141720 167560 0 4170
4172 0 348213 141717 167440 0 4171
4173 0 348259 141757 167320 0 4172
4174 0 348275 141772 167280 0 4173
4175 0 348230 141731 167160 0 4174
4176 0 348189 141534 167040 0 4175
4177 0 348141 141551 166960 0 4176
4178 0 348140 141433 166880 0 4177
4179 0 348138 141369 166840 0 4178
4180 0 348158 141387 166720 0 4179
4181 0 348171 141520 166600 0 4180
4182 0 348046 141408 166360 0 4181
4183 0 348910 141791 166200 0 4182
4184 0 348866 141816 166160 0 4183
4185 0 348781 141852 166080 0 4184
4186 0 348753 141765 166000 0 4185
4187 0 348725 141668 165920 0 4186
4188 0 348472 141624 165800 0 4187
4189 0 348376 141705 165760 0 4188
4190 0 348391 141760 165680 0 4189
4191 0 348324 141693 165600 0 4190
4192 0 348280 141654 165560 0 4191
4193 0 348125 141507 165480 0 4192
4194 0 348106 141504 165440 0 4193
4195 0 348093 141500 165400 0 4194
4196 0 348039 141465 165320 0 4195
4197 0 347897 141451 165240 0 4196
4198 0 347774 141477 165160 0 4197
4199 0 347597 141517 165040 0 4198
4200 0 347181 141717 165000 0 4199
4201 0 346756 141910 164960 0 4200
4202 0 346820 141765 164880 0 4201
4203 0 346835 141780 164760 0 4202
4204 0 346917 141654 164680 0 4203
4205 0 346845 141814 164560 0 4204
4206 0 346303 142013 164400 0 4205
4207 0 346274 142020 164280 0 4206
4208 0 346222 142073 164120 0 4207
4209 0 345980 142231 163960 0 4208
4210 0 345979 142283 163840 0 4209
4211 0 345976 142329 163680 0 4210
4212 0 345880 142531 163520 0 4211
4213 0 345777 142505 163360 0 4212
4214 0 345773 142498 163320 0 4213
4215 0 345788 142492 163240 0 4214
4216 0 345806 142492 163200 0 4215
4217 0 346017 142464 163080 0 4216
4218 0 346013 142472 163040 0 4217
4219 0 345995 142487 162960 0 4218
4220 0 345955 142442 162840 0 4219
4221 0 345951 142400 162760 0 4220
4222 0 345968 142378 162720 0 4221
4223 0 346131 142445 162720 0 4222
4224 0 346153 142433 162680 0 4223
4225 6 346143 142425 162640 0 4224
4226 0 504184 241052 30840 178 3611
4227 0 504270 241074 30680 258 4226
4228 5 504082 240948 30640 221 4227
4229 5 504084 239585 30600 139 4228
4230 0 503892 239573 30400 139 4229
4231 0 503239 239281 29640 189 4230
4232 0 502100 238677 29040 64 4231
4233 0 501652 238397 28840 181 4232
4234 0 501486 238672 28640 148 4233
4235 0 501467 238104 28440 120 4234
4236 0 501548 237880 28280 128 4235
4237 0 501522 237735 28080 160 4236
4238 5 501531 237715 27920 163 4237
4239 0 501562 237634 27720 163 4238
4240 5 501487 237812 27680 163 4239
4241 0 500627 237352 27680 64 4240
4242 0 500789 238235 27640 0 4241
4243 0 500886 237474 27600 115 4242
4244 0 500789 237433 27520 115 4243
4245 0 500535 237306 27440 64 4244
4246 0 499983 236937 27360 0 4245
4247 0 499819 236709 27440 0 4246
4248 0 499267 235974 27520 0 4247
4249 0 498677 235261 27600 0 4248
4250 0 497744 234474 27520 0 4249
4251 0 497259 233959 27480 91 4250
4252 0 496729 233604 27280 107 4251
4253 0 496311 233261 27200 122 4252
4254 0 495654 233212 26920 86 4253
4255 0 495154 233070 26680 80 4254
4256 5 494176 232317 26520 107 4255
4257 0 494363 231014 26800 140 4256
4258 0 494427 230561 26840 163 4257
4259 0 494496 229943 27080 172 4258
4260 5 494528 229173 27280 120 4259
4261 5 494535 228641 27320 140 4260
4262 0 494561 228591 27440 172 4261
4263 0 494534 227925 27600 120 4262
4264 0 494590 227677 27680 120 4263
4265 0 494639 227238 27800 120 4264
4266 0 494590 227035 28000 140 4265
4267 0 494587 226938 28120 206 4266
4268 0 494755 226739 28240 206 4267
4269 0 494814 226690 28560 196 4268
4270 0 495061 226580 28720 197 4269
4271 5 495318 226179 28960 0 4270
4272 0 495292 226608 29040 164 4271
4273 0 495389 226683 29160 164 4272
4274 5 495788 226709 29600 139 4273
4275 0 495949 226763 29800 136 4274
4276 0 496109 226725 30000 139 4275
4277 0 495893 226367 30000 139 4276
4278 0 495894 226296 30080 139 4277
4279 0 495897 226153 30240 163 4278
4280 0 496031 225983 30440 163 4279
4281 5 496016 225927 30520 181 4280
4282 0 496001 225871 30600 181 4281
4283 5 495971 225847 30680 181 4282
4284 0 496324 226013 30720 168 4283
4285 0 496700 226017 30800 164 4284
4286 0 496912 225962 31040 108 4285
4287 0 496808 226041 31320 137 4286
4288 5 496867 225948 31480 137 4287
4289 5 496663 225568 31560 32 4288
4290 0 497029 225771 31720 124 4289
4291 5 497277 225943 31920 32 4290
4292 0 497657 225965 32240 51 4291
4293 5 497705 225893 32320 51 4292
4294 0 498493 226031 32520 96 4293
4295 5 498645 226105 32840 98 4294
4296 0 498792 226185 33000 98 4295
4297 5 498829 226205 33040 0 4296
4298 0 499385 226771 33080 0 4297
4299 5 499477 227401 33080 71 4298
4300 0 499593 227381 33320 124 4299
4301 0 499785 227365 33520 96 4300
4302 5 500163 227362 34040 81 4301
4303 0 500221 227361 34120 81 4302
4304 0 499961 227149 34200 219 4303
4305 0 499926 227066 34240 219 4304
4306 0 499857 226901 34320 219 4305
4307 5 499637 226481 34480 115 4306
4308 5 499614 226400 34520 154 4307
4309 5 499547 226158 34640 120 4308
4310 0 500593 226721 34640 115 4309
4311 5 500663 226717 34680 115 4310
4312 0 500505 226455 34800 102 4311
4313 0 500365 226067 34960 0 4312
4314 0 500241 225683 35120 75 4313
4315 0 500209 225571 35240 75 4314
4316 0 500149 225515 35320 96 4315
4317 5 500713 225395 35320 163 4316
4318 0 500705 225387 35360 163 4317
4319 0 500181 225413 35360 75 4318
4320 0 499777 225141 35560 45 4319
4321 0 499649 225061 35680 32 4320
4322 0 499433 224931 35760 32 4321
4323 0 499329 224879 35880 32 4322
4324 0 499197 224919 36040 32 4323
4325 0 499101 224935 36160 32 4324
4326 0 499025 224887 36320 32 4325
4327 0 499145 224815 36640 0 4326
4328 0 499177 225099 36800 0 4327
4329 0 499025 225079 36880 0 4328
4330 0 500909 227502 36960 0 4329
4331 0 498729 224990 37000 0 4330
4332 0 498645 224981 37040 0 4331
4333 0 498518 224966 37200 0 4332
4334 5 498301 224677 37320 0 4333
4335 0 498184 224596 37400 0 4334
4336 0 498249 224388 37480 0 4335
4337 0 498320 224362 37560 0 4336
4338 0 498398 224398 37720 0 4337
4339 6 498473 224404 37800 0 4338
4340 0 348701 147780 172800 0 3168
4341 0 348469 147678 172880 0 4340
4342 0 347875 147759 173000 0 4341
4343 0 347892 147705 173080 0 4342
4344 0 347641 147888 173080 0 4343
4345 0 347383 147932 173080 0 4344
4346 0 347292 147863 173200 0 4345
4347 0 346952 148128 173400 0 4346
4348 0 346616 148120 173560 0 4347
4349 0 346178 147964 173600 0 4348
4350 0 345947 148302 173720 0 4349
4351 0 345438 148477 173880 0 4350
4352 0 345428 148445 173920 0 4351
4353 0 345167 148466 174080 0 4352
4354 0 344836 148565 174280 0 4353
4355 0 344851 148527 174480 0 4354
4356 0 344645 148471 174520 0 4355
4357 0 344523 148524 174560 0 4356
4358 5 344350 148797 174640 0 4357
4359 0 344235 148926 174680 0 4358
4360 0 343893 149328 174800 0 4359
4361 0 343665 149296 174920 0 4360
4362 0 343513 149276 175000 0 4361
4363 0 343591 149300 175080 0 4362
4364 0 343671 149323 175160 0 4363
4365 0 344130 149086 175200 0 4364
4366 0 344115 148999 175320 0 4365
4367 0 344129 148995 175440 0 4366
4368 0 343947 149042 175680 0 4367
4369 0 343828 149045 175920 0 4368
4370 0 343958 148974 176040 0 4369
4371 0 343927 148935 176080 0 4370
4372 0 343806 148768 176240 0 4371
4373 0 343763 148700 176440 0 4372
4374 0 343829 148589 176600 0 4373
4375 0 343842 148559 176640 0 4374
4376 0 343576 148573 176840 0 4375
4377 0 343687 148675 177000 0 4376
4378 0 343665 148655 177040 0 4377
4379 0 343600 148594 177160 0 4378
4380 0 343577 148573 177200 0 4379
4381 0 343557 148594 177400 0 4380
4382 0 343413 148577 177520 0 4381
4383 0 343262 148443 177720 0 4382
4384 0 343176 148363 177880 0 4383
4385 0 343032 148229 178040 0 4384
4386 0 342972 148072 178200 0 4385
4387 0 342962 147909 178400 0 4386
4388 0 342933 147779 178560 0 4387
4389 0 342915 147746 178600 0 4388
4390 0 342840 147610 178760 0 4389
4391 0 342786 147586 178920 0 4390
4392 0 342814 147550 179120 0 4391
4393 0 342779 147445 179320 0 4392
4394 0 342709 147433 179400 0 4393
4395 0 342634 147460 179480 0 4394
4396 0 342479 147481 179520 0 4395
4397 0 342341 147438 179560 0 4396
4398 0 342266 147284 179640 0 4397
4399 0 342306 147050 179760 0 4398
4400 0 342323 146929 179840 0 4399
4401 0 342361 146926 180000 0 4400
4402 0 342477 146874 180160 0 4401
4403 0 342540 146869 180280 0 4402
4404 0 342560 146867 180320 0 4403
4405 0 342633 146857 180360 0 4404
4406 0 342848 146828 180480 0 4405
4407 0 342831 146872 180640 0 4406
4408 0 342895 146777 180800 0 4407
4409 0 342986 146864 180960 0 4408
4410 0 342949 146824 181160 0 4409
4411 0 342936 146818 181240 0 4410
4412 0 342966 146888 181320 0 4411
4413 0 342850 146854 181480 0 4412
4414 0 342864 146696 181640 0 4413
4415 0 342743 146605 181840 0 4414
4416 0 342682 146525 182000 0 4415
4417 0 342763 146406 182040 0 4416
4418 0 342680 146307 182160 0 4417
4419 0 342660 146223 182320 0 4418
4420 0 342580 146034 182480 0 4419
4421 0 342420 145740 182640 0 4420
4422 0 342295 145655 182800 0 4421
4423 0 342236 145614 182880 0 4422
4424 0 342179 145574 182960 0 4423
4425 0 342149 145385 183120 0 4424
4426 0 342155 145265 183280 0 4425
4427 0 342151 145237 183440 0 4426
4428 0 342194 145131 183600 0 4427
4429 0 342320 145020 183720 0 4428
4430 0 342433 145071 183920 0 4429
4431 0 342458 145202 184080 0 4430
4432 0 342365 145144 184200 0 4431
4433 0 342305 145096 184400 0 4432
4434 0 342064 145147 184560 0 4433
4435 0 342087 145261 184720 0 4434
4436 0 341744 145228 185040 0 4435
4437 0 341757 145284 185200 0 4436
4438 0 341623 145573 185480 0 4437
4439 0 341545 145735 185640 0 4438
4440 0 341501 145728 185680 0 4439
4441 0 341183 145643 185960 0 4440
4442 0 341669 145564 186240 0 4441
4443 0 341647 145501 186320 0 4442
4444 0 341604 145376 186480 0 4443
4445 0 341565 145414 186520 0 4444
4446 0 341573 145511 186560 0 4445
4447 6 341673 145486 186600 0 4446
4448 0 501053 244919 34720 108 3601
4449 0 501129 244985 34840 64 4448
4450 0 501397 245097 34920 64 4449
4451 0 501525 245157 35000 64 4450
4452 0 501609 245197 35080 64 4451
4453 0 501861 244533 35160 0 4452
4454 0 501865 245065 35200 107 4453
4455 5 501973 245029 35280 107 4454
4456 0 501865 245169 35400 128 4455
4457 0 501885 245249 35480 128 4456
4458 0 501825 245273 35560 140 4457
4459 0 501829 245317 35640 140 4458
4460 0 501829 245353 35760 140 4459
4461 5 502325 245141 35800 128 4460
4462 0 502613 245189 35960 101 4461
4463 0 502013 245107 36120 32 4462
4464 5 501732 245083 36320 32 4463
4465 0 501676 245078 36360 148 4464
4466 0 501523 245107 36440 175 4465
4467 5 501523 245104 36480 175 4466
4468 0 501217 245409 36480 150 4467
4469 0 500373 245542 36480 64 4468
4470 0 500629 245481 36680 71 4469
4471 0 500777 245557 36760 71 4470
4472 0 500765 245645 36880 71 4471
4473 0 500653 245565 37000 71 4472
4474 0 500577 245533 37080 0 4473
4475 0 500397 245421 37240 0 4474
4476 0 500233 245429 37360 0 4475
4477 0 500168 245392 37480 0 4476
4478 0 500230 245431 37520 0 4477
4479 0 500235 245427 37560 0 4478
4480 0 500304 245440 37680 0 4479
4481 0 500304 245514 37800 0 4480
4482 0 500304 245523 37880 0 4481
4483 0 500171 245555 37960 0 4482
4484 0 499996 245555 38160 0 4483
4485 0 500010 245532 38280 101 4484
4486 5 499941 245532 38320 101 4485
4487 0 499859 245523 38400 101 4486
4488 0 499785 245537 38480 101 4487
4489 0 499785 245550 38560 101 4488
4490 0 499757 245564 38640 101 4489
4491 0 499711 245587 38720 96 4490
4492 0 499739 245596 38800 96 4491
4493 0 499785 245601 38840 96 4492
4494 0 499771 245596 38960 124 4493
4495 0 499564 245702 39120 124 4494
4496 0 499379 245718 39200 164 4495
4497 0 498847 245798 39440 143 4496
4498 5 498567 245796 39480 81 4497
4499 0 498006 245793 39560 200 4498
4500 5 497725 245885 39760 203 4499
4501 0 496700 246298 39720 96 4500
4502 0 496255 246496 39640 104 4501
4503 5 495997 246703 39560 104 4502
4504 0 495961 246804 39480 163 4503
4505 0 495855 246914 39320 269 4504
4506 0 495814 246960 39240 269 4505
4507 0 495754 246964 39200 269 4506
4508 0 495695 246969 39160 269 4507
4509 0 495491 246843 39120 230 4508
4510 0 495428 246946 39000 230 4509
4511 0 495304 246988 38840 122 4510
4512 0 495125 247029 38720 122 4511
4513 0 495083 247011 38600 101 4512
4514 5 495037 247016 38560 101 4513
4515 0 494946 247025 38480 101 4514
4516 0 494487 247484 38440 128 4515
4517 0 494064 247756 38280 153 4516
4518 0 493811 247889 38120 154 4517
4519 0 493852 248339 37960 120 4518
4520 0 493682 248550 37880 98 4519
4521 0 493645 248789 37840 51 4520
4522 0 493682 249060 37720 75 4521
4523 0 493714 249193 37680 75 4522
4524 0 493719 249382 37560 75 4523
4525 0 493696 249621 37400 0 4524
4526 0 493893 250080 37280 0 4525
4527 5 493824 250576 37280 0 4526
4528 0 493687 250562 37400 0 4527
4529 0 493655 250567 37480 0 4528
4530 0 493687 250493 37560 0 4529
4531 0 493747 250539 37640 0 4530
4532 0 493692 250557 37720 0 4531
4533 0 493715 250544 37800 0 4532
4534 0 493761 250548 37880 0 4533
4535 0 493806 250507 37960 0 4534
4536 0 493806 250470 38040 0 4535
4537 0 493871 250410 38120 0 4536
4538 0 493901 250435 38160 0 4537
4539 0 493922 250477 38240 0 4538
4540 0 494211 250797 38320 0 4539
4541 0 494267 250902 38400 0 4540
4542 0 494326 250864 38520 0 4541
4543 0 494507 251080 38560 0 4542
4544 0 494747 251171 38600 0 4543
4545 0 494897 251237 38680 0 4544
4546 0 494932 251320 38760 0 4545
4547 0 494946 251362 38840 0 4546
4548 0 495047 251386 38880 0 4547
4549 0 495082 251400 38960 0 4548
4550 0 495075 251417 39040 0 4549
4551 0 495103 251498 39120 0 4550
4552 0 495040 251536 39200 0 4551
4553 6 495110 251498 39240 0 4552
4554 5 505898 238424 32880 308 3622
4555 0 505918 238118 33120 190 4554
4556 5 505976 238063 33160 107 4555
4557 0 506140 237827 33360 189 4556
4558 0 506236 237658 33480 128 4557
4559 5 506397 237553 33640 209 4558
4560 0 506595 237322 33880 295 4559
4561 0 506933 237213 34120 288 4560
4562 5 507014 237162 34240 230 4561
4563 0 508727 235987 34240 197 4562
4564 5 508622 233942 34240 200 4563
4565 0 507971 233021 34240 185 4564
4566 5 507713 231499 34240 0 4565
4567 5 508205 231812 34080 198 4566
4568 0 507920 231149 33840 0 4567
4569 0 507904 231086 33800 0 4568
4570 0 507904 231100 33760 0 4569
4571 0 508037 230981 33640 0 4570
4572 0 507995 230654 33560 0 4571
4573 0 507814 230521 33480 0 4572
4574 5 507877 230222 33400 0 4573
4575 0 507975 230159 33240 0 4574
4576 0 508072 229978 33080 0 4575
4577 0 508239 230041 32880 0 4576
4578 0 508309 230187 32720 0 4577
4579 5 508302 230250 32640 0 4578
4580 0 508281 230034 32600 0 4579
4581 5 508151 229571 32320 0 4580
4582 0 508058 229241 32120 0 4581
4583 0 507954 228363 32120 0 4582
4584 0 507954 228147 32000 0 4583
4585 0 507940 227904 31880 0 4584
4586 5 507459 227235 31760 0 4585
4587 5 507515 226781 31640 0 4586
4588 5 507574 226758 31560 0 4587
4589 0 507441 227295 31520 0 4588
4590 0 507492 227281 31480 0 4589
4591 0 507510 227194 31400 0 4590
4592 0 507510 227194 31320 0 4591
4593 0 507487 227226 31240 0 4592
4594 0 507262 227130 31160 0 4593
4595 0 507028 227148 31120 0 4594
4596 0 507170 227139 31080 0 4595
4597 0 507170 227139 31040 0 4596
4598 0 507179 227291 30960 0 4597
4599 0 507143 227158 30840 0 4598
4600 0 507175 227300 30720 0 4599
4601 0 507143 227443 30640 0 4600
4602 0 507074 227530 30560 0 4601
4603 5 506982 227604 30400 0 4602
4604 0 506890 227640 30200 0 4603
4605 0 506807 227723 30000 0 4604
4606 0 506945 227406 29880 0 4605
4607 0 506977 227351 29800 0 4606
4608 0 506899 227305 29720 0 4607
4609 0 506920 227270 29600 0 4608
4610 0 506899 227194 29480 0 4609
4611 0 506864 227312 29400 0 4610
4612 0 506906 227639 29320 0 4611
4613 0 506878 227409 29280 0 4612
4614 0 506836 227862 29240 0 4613
4615 0 506843 227904 29200 0 4614
4616 0 506899 227486 29160 0 4615
4617 5 506879 226881 29080 0 4616
4618 5 506948 225674 29080 0 4617
4619 0 506077 224944 29080 0 4618
4620 5 506026 223875 29040 0 4619
4621 0 505811 224520 29080 0 4620
4622 0 505737 224458 29120 0 4621
4623 0 505822 224684 29200 0 4622
4624 0 505839 224605 29240 0 4623
4625 0 505777 224209 29280 0 4624
4626 0 505799 224141 29320 0 4625
4627 5 505771 223830 29400 0 4626
4628 0 505799 223621 29520 0 4627
4629 0 505822 223671 29640 0 4628
4630 0 505850 223665 29720 0 4629
4631 0 505839 223648 29800 0 4630
4632 0 505788 223631 29880 0 4631
4633 0 505873 223648 29960 0 4632
4634 0 505907 223620 30040 0 4633
4635 0 506048 223422 30160 0 4634
4636 0 506122 223371 30280 0 4635
4637 0 506071 223258 30400 0 4636
4638 0 506201 223252 30480 0 4637
4639 0 506258 223156 30600 0 4638
4640 5 506393 222743 30720 0 4639
4641 0 506778 221798 30720 0 4640
4642 0 507083 222138 30480 0 4641
4643 0 507094 222206 30360 0 4642
4644 0 507055 222262 30240 0 4643
4645 0 507168 222370 30200 0 4644
4646 0 507145 222460 30120 0 4645
4647 0 507094 222534 30040 0 4646
4648 0 506874 222698 29960 0 4647
4649 0 506715 222856 29880 0 4648
4650 0 506585 222992 29800 0 4649
4651 0 506291 222981 29680 0 4650
4652 0 506065 222958 29600 0 4651
4653 0 505527 222692 29560 0 4652
4654 0 505278 222607 29600 0 4653
4655 0 505097 222556 29680 0 4654
4656 0 504916 222494 29760 0 4655
4657 0 505007 222551 29840 0 4656
4658 6 504990 222539 29920 0 4657
4659 0 501994 237654 27680 0 4240
4660 0 501766 238182 27640 0 4659
4661 0 501863 237479 27600 0 4660
4662 0 501875 237442 27560 0 4661
4663 0 501814 237424 27520 0 4662
4664 0 501881 237461 27480 0 4663
4665 0 501893 237494 27440 0 4664
4666 0 501402 237457 27240 0 4665
4667 0 501153 237560 27040 0 4666
4668 0 500887 237633 26840 0 4667
4669 0 500414 237742 26560 0 4668
4670 0 500183 237797 26320 0 4669
4671 0 499953 237942 26120 0 4670
4672 0 499710 237985 26000 0 4671
4673 0 499583 237906 25840 0 4672
4674 0 499438 237821 25640 0 4673
4675 0 499286 237715 25400 0 4674
4676 0 499147 237627 25280 0 4675
4677 0 499262 237239 25200 0 4676
4678 0 499165 236390 25120 0 4677
4679 5 498928 235299 24920 0 4678
4680 0 499280 234850 25040 0 4679
4681 0 499571 234196 25320 0 4680
4682 0 499707 233812 25440 0 4681
4683 5 499939 233372 25600 0 4682
4684 0 499979 233124 25640 0 4683
4685 5 500235 232776 25880 0 4684
4686 0 500379 232644 25960 0 4685
4687 0 500435 232608 26000 0 4686
4688 0 500527 232412 26120 0 4687
4689 5 500639 232260 26280 0 4688
4690 5 500655 232168 26320 0 4689
4691 0 500807 231816 26440 0 4690
4692 0 500871 231532 26560 0 4691
4693 0 500899 231324 26680 0 4692
4694 0 500999 231048 26840 0 4693
4695 0 501059 230804 26960 0 4694
4696 5 501079 230624 27040 0 4695
4697 0 501047 230424 27120 0 4696
4698 0 501155 230216 27240 0 4697
4699 0 501207 230108 27360 0 4698
4700 0 501283 230040 27480 0 4699
4701 0 501231 229924 27600 0 4700
4702 0 501211 230768 27640 0 4701
4703 0 501255 229940 27680 0 4702
4704 0 501383 229652 27720 108 4703
4705 0 501263 229636 27760 108 4704
4706 0 501230 229545 27880 108 4705
4707 0 501207 229504 27920 108 4706
4708 0 501071 229324 28080 143 4707
4709 0 501015 229268 28240 143 4708
4710 0 501023 229356 28400 163 4709
4711 0 501091 229324 28600 163 4710
4712 0 501027 229620 28640 163 4711
4713 0 501091 229164 28680 131 4712
4714 0 501103 229032 28800 102 4713
4715 0 501123 228900 28920 102 4714
4716 0 501119 228808 29040 107 4715
4717 5 501143 228656 29120 134 4716
4718 0 501119 228632 29160 134 4717
4719 0 501155 228844 29200 134 4718
4720 0 501227 228684 29280 134 4719
4721 0 501307 228604 29400 196 4720
4722 0 501283 228572 29600 196 4721
4723 5 500995 228608 29800 154 4722
4724 5 501011 228004 29800 120 4723
4725 0 501100 227962 29920 103 4724
4726 0 501190 227921 30040 86 4725
4727 5 501257 227933 30120 32 4726
4728 5 501257 227938 30200 32 4727
4729 0 501444 227869 30480 32 4728
4730 5 501410 228026 30720 32 4729
4731 5 501503 228110 30800 32 4730
4732 0 501494 228154 30840 32 4731
4733 0 501587 228073 30960 135 4732
4734 0 501711 227964 31120 135 4733
4735 5 501804 227883 31240 135 4734
4736 0 501513 227248 31240 91 4735
4737 0 501310 227078 31360 107 4736
4738 0 500768 226816 31520 172 4737
4739 5 500768 226784 31560 186 4738
4740 0 500736 226720 31800 101 4739
4741 0 500736 226624 32040 51 4740
4742 5 500608 226624 32240 157 4741
4743 0 500672 226784 32480 137 4742
4744 0 500672 226944 32680 154 4743
4745 0 500608 227104 32880 107 4744
4746 5 500576 227168 33040 166 4745
4747 0 500512 227328 33240 164 4746
4748 0 500288 227456 33320 166 4747
4749 0 500128 227616 33160 60 4748
4750 0 500096 227776 32960 81 4749
4751 0 500352 227840 32840 148 4750
4752 6 500384 227840 32760 136 4751
4753 0 366909 139744 174800 0 3127
4754 0 367457 139700 174560 0 4753
4755 0 367442 139706 174520 0 4754
4756 0 367373 139740 174320 0 4755
4757 0 367428 139729 174160 0 4756
4758 0 367521 139763 173960 0 4757
4759 0 367560 139913 173800 0 4758
4760 0 367600 139907 173640 0 4759
4761 0 367727 139967 173520 0 4760
4762 0 367831 140053 173360 0 4761
4763 0 368001 140117 173200 0 4762
4764 0 368018 140124 173040 0 4763
4765 0 368035 140267 172840 0 4764
4766 0 368064 140279 172680 0 4765
4767 0 368047 140288 172600 0 4766
4768 0 368028 140295 172520 0 4767
4769 0 368019 140312 172480 0 4768
4770 0 367991 140360 172360 0 4769
4771 0 367938 140374 172160 0 4770
4772 0 367929 140380 172120 0 4771
4773 0 367919 140473 172000 0 4772
4774 0 367921 140481 171800 0 4773
4775 0 368074 140417 171640 0 4774
4776 0 368091 140298 171440 0 4775
4777 0 368151 140181 171280 0 4776
4778 0 368242 140330 171080 0 4777
4779 0 368307 140231 170800 0 4778
4780 0 368317 140217 170760 0 4779
4781 0 368346 140169 170640 0 4780
4782 0 368355 140153 170600 0 4781
4783 0 368538 140226 170280 0 4782
4784 0 368524 140249 170160 0 4783
4785 0 368499 140286 169960 0 4784
4786 0 368654 140476 169720 0 4785
4787 0 368623 140407 169480 0 4786
4788 0 368885 140258 169240 0 4787
4789 0 369022 140201 169000 0 4788
4790 0 369158 140201 168800 0 4789
4791 0 369281 140184 168600 0 4790
4792 0 369366 140252 168400 0 4791
4793 0 369478 140272 168200 0 4792
4794 0 369524 140279 168120 0 4793
4795 0 369538 140294 168080 0 4794
4796 5 369756 140268 167920 0 4795
4797 0 369810 140263 167880 0 4796
4798 0 369802 140259 167840 0 4797
4799 0 369779 140250 167720 0 4798
4800 0 369729 140324 167520 0 4799
4801 0 369929 140411 167320 0 4800
4802 0 369957 140504 167240 0 4801
4803 0 369990 140598 167160 0 4802
4804 0 370011 140690 167080 0 4803
4805 0 369925 140983 166800 0 4804
4806 5 369967 140956 166600 0 4805
4807 0 369972 140947 166560 0 4806
4808 0 369965 140998 166440 0 4807
4809 0 370026 141018 166320 0 4808
4810 0 370708 141395 166200 0 4809
4811 0 370759 141423 166120 0 4810
4812 0 370853 141546 166000 0 4811
4813 0 370978 141640 165880 0 4812
4814 0 371158 141721 165720 0 4813
4815 0 371262 141673 165640 0 4814
4816 0 371243 141738 165600 0 4815
4817 0 371584 142105 165320 0 4816
4818 0 371636 142241 165160 0 4817
4819 0 371566 142307 165040 0 4818
4820 0 371691 142971 164760 0 4819
4821 0 371713 143019 164720 0 4820
4822 0 371804 143251 164520 0 4821
4823 0 371836 143340 164440 0 4822
4824 0 371872 143430 164360 0 4823
4825 0 371938 143563 164240 0 4824
4826 0 372047 143772 164080 0 4825
4827 0 372237 144084 163840 0 4826
4828 0 372330 144064 163800 0 4827
4829 0 372507 144028 163720 0 4828
4830 0 372603 143999 163680 0 4829
4831 0 372633 144005 163400 0 4830
4832 6 372702 144001 163360 0 4831
4833 0 494573 244072 40120 240 3582
4834 0 494139 244819 40120 0 4833
4835 0 493975 244879 40080 0 4834
4836 0 493899 244839 40000 0 4835
4837 0 493828 244864 39920 0 4836
4838 0 493668 244909 39840 0 4837
4839 0 493250 244921 39840 0 4838
4840 0 492901 245035 39840 0 4839
4841 0 492672 245058 39760 0 4840
4842 0 492289 245076 39760 0 4841
4843 0 491982 244908 39760 0 4842
4844 0 491894 244934 39600 0 4843
4845 0 491793 244978 39480 0 4844
4846 0 491704 244938 39320 0 4845
4847 0 491460 244839 39120 0 4846
4848 0 491412 244761 39080 0 4847
4849 0 491384 244884 39040 0 4848
4850 0 491081 244953 38920 0 4849
4851 0 490884 244988 38840 0 4850
4852 0 490749 244952 38720 0 4851
4853 0 490510 244984 38640 0 4852
4854 0 490404 244945 38600 0 4853
4855 0 490316 244977 38480 0 4854
4856 0 490213 245090 38320 0 4855
4857 0 490134 245121 38160 32 4856
4858 0 490023 245170 38000 32 4857
4859 0 489858 245255 37760 32 4858
4860 5 489755 245399 37520 71 4859
4861 0 489327 245483 37520 150 4860
4862 0 488488 245430 37520 75 4861
4863 0 488267 245549 37520 75 4862
4864 0 487753 245502 37520 0 4863
4865 0 487566 245479 37560 0 4864
4866 0 487482 245424 37640 0 4865
4867 0 487361 245392 37720 0 4866
4868 0 487174 245435 37800 0 4867
4869 0 487138 245456 37840 0 4868
4870 0 487084 245440 37880 0 4869
4871 0 487037 245448 37920 0 4870
4872 0 486829 245450 38000 0 4871
4873 0 486654 245427 38040 0 4872
4874 0 486330 245528 38080 0 4873
4875 0 485858 245614 38120 0 4874
4876 0 485495 245645 38160 0 4875
4877 0 485428 245653 38200 0 4876
4878 0 485210 245657 38240 0 4877
4879 0 485142 245649 38280 0 4878
4880 0 484956 245613 38320 0 4879
4881 0 484909 245591 38360 0 4880
4882 0 484820 245542 38440 0 4881
4883 0 484760 245526 38560 0 4882
4884 0 484712 245515 38600 0 4883
4885 0 484656 245511 38640 0 4884
4886 0 484641 245420 38760 0 4885
4887 0 484598 245402 38840 0 4886
4888 0 484565 245385 38960 0 4887
4889 0 484556 245371 39040 0 4888
4890 0 484513 245267 39080 0 4889
4891 0 484559 245301 39120 0 4890
4892 0 484486 245255 39200 0 4891
4893 0 484491 245209 39320 0 4892
4894 0 484511 245110 39480 0 4893
4895 0 484512 245057 39560 0 4894
4896 0 484435 245039 39600 0 4895
4897 0 484294 244955 39640 0 4896
4898 0 484211 244813 39720 0 4897
4899 0 484050 244792 39840 0 4898
4900 0 483969 244858 39920 0 4899
4901 0 483864 244911 40000 0 4900
4902 0 483858 244944 40040 0 4901
4903 0 483843 244986 40080 0 4902
4904 0 483778 244965 40120 0 4903
4905 0 483650 244970 40160 0 4904
4906 0 483374 244948 40200 0 4905
4907 0 483204 244876 40240 0 4906
4908 0 482962 244866 40280 0 4907
4909 0 482874 244863 40360 0 4908
4910 0 482856 244880 40440 0 4909
4911 6 482768 244881 40480 0 4910
4912 0 453669 149657 191880 0 2868
4913 5 453665 149536 191920 0 4912
4914 0 453782 148540 191920 0 4913
4915 0 453860 148272 191960 0 4914
4916 0 453915 148195 192000 0 4915
4917 0 453963 148121 192040 0 4916
4918 0 454100 147997 192080 0 4917
4919 0 454103 147974 192120 0 4918
4920 0 454102 147943 192160 0 4919
4921 0 454110 147907 192200 0 4920
4922 0 454107 147894 192240 0 4921
4923 0 454090 147841 192280 0 4922
4924 0 454093 147811 192320 0 4923
4925 0 454126 147759 192360 0 4924
4926 0 454144 147696 192400 0 4925
4927 0 454176 147649 192440 0 4926
4928 0 454171 147574 192480 0 4927
4929 0 454171 147508 192520 0 4928
4930 0 454158 147420 192560 0 4929
4931 0 454167 147344 192600 0 4930
4932 0 454175 147259 192640 0 4931
4933 0 454189 147177 192680 0 4932
4934 0 454210 147135 192720 0 4933
4935 0 454247 147119 192760 0 4934
4936 0 454274 147101 192800 0 4935
4937 0 454270 147101 192840 0 4936
4938 0 454260 147096 192880 0 4937
4939 0 454264 147098 192920 0 4938
4940 0 454289 147159 192960 0 4939
4941 0 454311 147216 193000 0 4940
4942 0 454322 147259 193040 0 4941
4943 0 454353 147312 193080 0 4942
4944 0 454380 147374 193120 0 4943
4945 0 454402 147425 193160 0 4944
4946 0 454421 147484 193200 0 4945
4947 0 454483 147514 193240 0 4946
4948 0 454552 147563 193280 0 4947
4949 0 454636 147605 193320 0 4948
4950 0 454663 147630 193360 0 4949
4951 0 454663 147630 193400 0 4950
4952 0 454695 147656 193440 0 4951
4953 0 454724 147674 193480 0 4952
4954 0 454809 147672 193520 0 4953
4955 0 454899 147659 193560 0 4954
4956 0 454983 147649 193600 0 4955
4957 5 455932 147240 193600 0 4956
4958 0 455802 147427 193640 0 4957
4959 0 455785 147448 193680 0 4958
4960 0 455767 147466 193720 0 4959
4961 0 455798 147463 193760 0 4960
4962 0 455835 147465 193800 0 4961
4963 0 455868 147455 193840 0 4962
4964 0 455888 147453 193880 0 4963
4965 0 455916 147447 193920 0 4964
4966 0 455914 147455 193960 0 4965
4967 0 455898 147458 194000 0 4966
4968 0 455888 147460 194040 0 4967
4969 0 455877 147463 194080 0 4968
4970 0 455837 147459 194120 0 4969
4971 0 455788 147461 194160 0 4970
4972 0 455735 147449 194200 0 4971
4973 0 455693 147440 194240 0 4972
4974 0 455640 147436 194280 0 4973
4975 0 455545 147415 194320 0 4974
4976 0 455442 147398 194360 0 4975
4977 0 455345 147380 194400 0 4976
4978 0 455247 147365 194440 0 4977
4979 0 455245 147246 194480 0 4978
4980 0 455246 147126 194520 0 4979
4981 0 455351 147051 194560 0 4980
4982 0 455455 146970 194600 0 4981
4983 0 455526 146963 194640 0 4982
4984 0 455592 146937 194680 0 4983
4985 0 455662 146918 194720 0 4984
4986 0 455773 146967 194760 0 4985
4987 0 455875 147007 194800 0 4986
4988 0 455982 147056 194840 0 4987
4989 6 456037 147032 194880 0 4988
4990 0 372079 136664 176520 0 3109
4991 0 372137 136652 176440 0 4990
4992 0 371984 136701 176200 0 4991
4993 5 371997 136692 176160 0 4992
4994 0 372062 136630 175920 0 4993
4995 0 372187 136642 175880 0 4994
4996 5 372298 136606 175680 0 4995
4997 0 372356 136635 175640 0 4996
4998 5 372403 136635 175600 0 4997
4999 0 372584 136636 175440 0 4998
5000 0 372636 136676 175320 0 4999
5001 0 372640 136739 175160 0 5000
5002 0 372684 136765 175040 0 5001
5003 0 372701 136771 175000 0 5002
5004 0 372725 136777 174880 0 5003
5005 0 372799 136635 174640 0 5004
5006 0 373057 136453 174480 0 5005
5007 0 373201 136516 174320 0 5006
5008 0 373394 136454 174200 0 5007
5009 0 373458 136433 174160 0 5008
5010 0 373677 136408 174000 0 5009
5011 0 373907 136469 173880 0 5010
5012 0 374053 136434 173800 0 5011
5013 0 374166 136459 173720 0 5012
5014 0 374224 136474 173680 0 5013
5015 0 374291 136498 173520 0 5014
5016 0 374440 136531 173360 0 5015
5017 0 374460 136547 173280 0 5016
5018 0 374565 136551 173160 0 5017
5019 5 374683 136553 173040 0 5018
5020 0 374764 136555 172960 0 5019
5021 5 375256 136474 172920 0 5020
5022 0 375405 136561 172760 0 5021
5023 0 375616 136546 172720 0 5022
5024 0 375804 136427 172600 0 5023
5025 0 375900 136506 172520 0 5024
5026 5 375990 136485 172440 0 5025
5027 0 376153 136639 172400 0 5026
5028 0 376389 136562 172320 0 5027
5029 0 376701 136563 172080 0 5028
5030 0 376788 136591 172000 0 5029
5031 0 376925 136583 171760 0 5030
5032 0 377093 136558 171560 0 5031
5033 0 377272 136411 171400 0 5032
5034 0 377396 136211 171240 0 5033
5035 0 377785 136043 171040 0 5034
5036 0 378071 136074 170840 0 5035
5037 0 378212 136143 170760 0 5036
5038 0 378477 136141 170640 0 5037
5039 0 378554 136124 170560 0 5038
5040 0 378631 136108 170480 0 5039
5041 0 378667 136121 170440 0 5040
5042 0 378664 136067 170200 0 5041
5043 0 378632 135962 170040 0 5042
5044 0 378615 135846 169760 0 5043
5045 0 378764 135764 169520 0 5044
5046 0 379164 135734 169400 0 5045
5047 0 379319 135782 169240 0 5046
5048 0 379441 135790 169080 0 5047
5049 0 379540 135871 168960 0 5048
5050 0 379697 135887 168840 0 5049
5051 0 379745 135848 168680 0 5050
5052 0 379787 135795 168360 0 5051
5053 0 380166 135822 167880 0 5052
5054 0 380224 135837 167720 0 5053
5055 0 380245 135798 167600 0 5054
5056 0 380321 135814 167400 0 5055
5057 0 380586 135724 167240 0 5056
5058 0 380785 135686 167000 0 5057
5059 0 380991 135826 166720 0 5058
5060 0 381192 135800 166560 0 5059
5061 0 381318 135904 166360 0 5060
5062 0 381645 136234 166160 0 5061
5063 0 381758 136276 166040 0 5062
5064 6 381871 136372 165960 0 5063
5065 0 504054 241311 30600 268 4228
5066 0 503579 241094 30120 124 5065
5067 0 503627 240800 30080 124 5066
5068 0 503717 240579 29960 120 5067
5069 0 503374 240094 29600 124 5068
5070 0 502854 239933 29160 0 5069
5071 0 502496 238985 28880 80 5070
5072 0 502282 238451 28760 153 5071
5073 0 501894 237941 28600 120 5072
5074 0 501450 237213 28560 40 5073
5075 0 500788 236730 28520 140 5074
5076 5 499661 235665 28400 137 5075
5077 0 499503 235455 28240 150 5076
5078 0 499184 234920 28080 81 5077
5079 0 498974 234817 28000 91 5078
5080 5 498949 234791 27880 91 5079
5081 0 499052 234102 27880 0 5080
5082 0 498870 233378 27880 108 5081
5083 0 498839 233304 27920 108 5082
5084 0 498795 233008 28040 120 5083
5085 0 498795 232668 28200 137 5084
5086 0 498959 232304 28200 156 5085
5087 5 499047 232028 28560 154 5086
5088 0 499047 232028 28600 154 5087
5089 0 499035 232164 28640 156 5088
5090 0 499031 232036 28680 154 5089
5091 5 499071 231864 28840 86 5090
5092 0 499095 231708 28960 102 5091
5093 0 499267 231692 29120 115 5092
5094 0 499351 231496 29240 143 5093
5095 0 499455 231436 29400 143 5094
5096 0 499339 231208 29400 175 5095
5097 0 499531 231032 29400 172 5096
5098 0 499859 230936 29400 150 5097
5099 0 499891 231032 29520 150 5098
5100 0 500351 231044 29720 160 5099
5101 0 500747 231092 29840 212 5100
5102 5 501003 231132 30080 224 5101
5103 0 500823 231200 30240 143 5102
5104 0 500604 231029 30400 60 5103
5105 0 500543 231044 30560 96 5104
5106 0 500595 231086 30760 96 5105
5107 5 500559 231104 30960 32 5106
5108 0 500435 231508 30960 51 5107
5109 5 500387 232248 30960 124 5108
5110 0 500295 232560 30760 140 5109
5111 0 500352 232960 30320 163 5110
5112 5 500352 232992 30320 166 5111
5113 0 500160 232928 30160 104 5112
5114 0 499904 232928 30080 120 5113
5115 0 499680 232928 29960 64 5114
5116 0 499360 233056 29360 32 5115
5117 0 499168 233024 29160 51 5116
5118 6 499040 232928 29120 32 5117
5119 0 507815 231892 34360 207 4566
5120 5 507479 232004 34440 235 5119
5121 0 507240 232362 34880 197 5120
5122 5 506947 232397 34960 197 5121
5123 0 506800 232414 35000 139 5122
5124 5 507135 232944 35320 32 5123
5125 5 506128 231705 35440 80 5124
5126 5 504717 229839 35440 91 5125
5127 0 503563 229641 35280 137 5126
5128 0 503496 229658 35120 104 5127
5129 0 503439 229567 35000 124 5128
5130 5 503168 229245 34880 124 5129
5131 0 503247 229556 34800 71 5130
5132 5 502419 229129 34800 189 5131
5133 0 502438 229169 34760 189 5132
5134 0 502138 228911 34640 120 5133
5135 0 502229 228892 34440 120 5134
5136 0 502308 228942 34280 120 5135
5137 5 502268 228903 34160 120 5136
5138 0 502919 229312 34080 98 5137
5139 0 503287 229510 33880 186 5138
5140 0 503372 230030 33680 172 5139
5141 5 503275 230053 33200 71 5140
5142 0 503360 230274 33080 71 5141
5143 0 503376 230334 33040 115 5142
5144 0 503439 230573 32880 120 5143
5145 0 503722 230811 32640 128 5144
5146 5 503701 230888 32400 148 5145
5147 0 503694 230913 32320 148 5146
5148 5 503941 231112 32080 122 5147
5149 0 503982 231145 32040 122 5148
5150 0 504242 231190 31880 81 5149
5151 0 504384 231151 31760 81 5150
5152 0 504497 231207 31680 81 5151
5153 0 504797 231417 31560 0 5152
5154 0 504944 231400 31400 0 5153
5155 0 505017 231456 31280 0 5154
5156 0 505105 231510 31240 0 5155
5157 0 505193 231564 31200 0 5156
5158 0 505161 231650 31040 0 5157
5159 0 505153 231671 31000 0 5158
5160 0 505306 231609 30880 0 5159
5161 0 505560 231643 30720 0 5160
5162 0 505888 231558 30640 0 5161
5163 0 506188 231507 30560 0 5162
5164 0 506064 231586 30400 0 5163
5165 5 506177 232118 30280 0 5164
5166 0 506290 232186 30080 0 5165
5167 0 506228 232270 29960 0 5166
5168 0 506183 232186 29840 0 5167
5169 0 506109 232129 29720 0 5168
5170 0 505990 231959 29520 0 5169
5171 6 505594 231897 29320 0 5170
5172 5 497453 225585 32440 150 4293
5173 0 497481 225389 32520 150 5172
5174 0 497613 225137 32840 141 5173
5175 0 497689 224997 33040 139 5174
5176 0 497873 224841 33320 104 5175
5177 0 497989 224713 33480 90 5176
5178 0 498053 224639 33640 90 5177
5179 0 498065 224525 33800 143 5178
5180 0 498153 224373 33920 143 5179
5181 0 498393 224097 33960 150 5180
5182 5 498801 223571 33960 189 5181
5183 0 498797 223489 34240 178 5182
5184 5 498881 223553 34440 178 5183
5185 0 499250 223555 34640 175 5184
5186 5 499250 223516 34680 175 5185
5187 0 499920 222516 34680 136 5186
5188 0 500270 222216 34520 96 5187
5189 0 500501 222071 34440 71 5188
5190 0 500590 221992 34360 71 5189
5191 0 500925 221692 34280 108 5190
5192 5 501201 221074 34120 40 5191
5193 0 501920 220535 34200 217 5192
5194 0 502078 220321 34320 190 5193
5195 0 502127 220261 34480 64 5194
5196 0 502457 219956 34640 71 5195
5197 0 502846 219870 34720 139 5196
5198 0 502812 219875 34840 139 5197
5199 0 502935 219727 35040 102 5198
5200 0 503096 219604 35200 102 5199
5201 0 503184 219528 35320 102 5200
5202 0 503129 219601 35440 102 5201
5203 0 503141 219659 35560 0 5202
5204 0 503120 219598 35680 0 5203
5205 5 503056 219474 35720 0 5204
5206 0 502999 219488 36000 0 5205
5207 0 502793 219266 36200 0 5206
5208 5 502635 218887 36400 0 5207
5209 0 502411 218718 36560 0 5208
5210 0 502429 218430 36640 0 5209
5211 0 502353 218295 36640 0 5210
5212 0 502484 218031 36640 0 5211
5213 0 502632 217590 36640 0 5212
5214 0 502781 217407 36680 0 5213
5215 0 502914 217340 36720 0 5214
5216 6 502984 217407 36800 0 5215
5217 0 506734 226105 29040 0 4617
5218 0 506801 226575 29000 0 5217
5219 0 506745 226844 28920 0 5218
5220 0 506756 227180 28760 0 5219
5221 0 506700 227270 28720 0 5220
5222 0 506439 228412 28680 0 5221
5223 0 506379 227938 28600 0 5222
5224 5 506388 227891 28560 0 5223
5225 0 506405 227796 28480 0 5224
5226 0 506308 228191 28440 0 5225
5227 5 506330 227762 28400 0 5226
5228 0 506289 227583 28320 0 5227
5229 0 506274 227460 28280 0 5228
5230 0 506297 227639 28200 0 5229
5231 0 506218 227893 28160 0 5230
5232 0 506069 228229 28120 0 5231
5233 5 505771 228792 28080 0 5232
5234 0 506196 228740 27840 0 5233
5235 0 506192 228789 27800 0 5234
5236 0 506192 228893 27760 0 5235
5237 0 506024 229621 27720 0 5236
5238 0 506170 230599 27680 0 5237
5239 0 506189 229875 27640 0 5238
5240 0 506200 229218 27600 0 5239
5241 0 506189 229345 27560 0 5240
5242 0 506181 229352 27520 0 5241
5243 0 506125 229412 27440 0 5242
5244 0 506058 229419 27360 0 5243
5245 0 505916 229602 27280 0 5244
5246 0 505909 229923 27200 0 5245
5247 0 505872 230292 27160 0 5246
5248 0 505749 230169 27120 0 5247
5249 0 505786 230199 27080 0 5248
5250 0 505607 230423 27040 0 5249
5251 0 505383 230610 26960 0 5250
5252 0 505152 230852 26880 0 5251
5253 5 504909 231203 26800 0 5252
5254 0 504196 231390 26800 0 5253
5255 0 503890 231263 26800 0 5254
5256 6 503696 230998 26960 0 5255
5257 0 489734 245787 37320 80 4860
5258 0 489732 246127 37040 32 5257
5259 0 489739 246211 36880 86 5258
5260 0 489272 246253 36680 150 5259
5261 0 488863 246331 36480 160 5260
5262 5 488985 246395 36400 137 5261
5263 0 489166 246472 36320 120 5262
5264 0 489394 246552 36160 60 5263
5265 0 489483 246562 36040 60 5264
5266 0 489633 246651 35920 71 5265
5267 0 489699 246673 35840 64 5266
5268 0 489774 246710 35760 64 5267
5269 5 489907 246856 35760 60 5268
5270 0 489931 246840 35640 60 5269
5271 0 489956 246832 35560 60 5270
5272 0 490136 246851 35440 45 5271
5273 0 490184 246828 35360 45 5272
5274 0 490249 246859 35280 45 5273
5275 0 490376 246854 35240 45 5274
5276 0 490461 246796 35200 32 5275
5277 0 490437 246667 35160 32 5276
5278 0 490638 246824 35120 32 5277
5279 0 490524 246799 35080 32 5278
5280 0 490554 246847 35040 32 5279
5281 0 490636 246861 34960 0 5280
5282 0 490661 246821 34920 0 5281
5283 0 490707 246833 34760 0 5282
5284 0 490715 246830 34680 0 5283
5285 0 490747 246789 34560 0 5284
5286 0 490839 246753 34480 0 5285
5287 0 490906 246757 34400 0 5286
5288 0 491065 246791 34280 0 5287
5289 0 491163 246744 34200 0 5288
5290 0 491218 246708 34120 0 5289
5291 0 491282 246652 34040 0 5290
5292 0 491338 246616 33960 0 5291
5293 0 491452 246551 33880 0 5292
5294 0 491555 246582 33760 0 5293
5295 6 491614 246636 33720 0 5294
5296 0 498481 234489 27880 0 5080
5297 0 498186 234357 27880 0 5296
5298 0 497943 234013 27880 0 5297
5299 0 497842 233626 27880 0 5298
5300 0 497837 233614 27920 0 5299
5301 0 497794 233518 28240 0 5300
5302 0 497802 233626 28400 0 5301
5303 0 497898 233602 28480 0 5302
5304 0 497990 233602 28560 0 5303
5305 0 498042 233630 28640 0 5304
5306 0 497978 233542 28680 0 5305
5307 0 498026 233554 28720 0 5306
5308 0 498074 233566 28760 0 5307
5309 0 498178 233498 28880 0 5308
5310 0 498186 233410 28960 0 5309
5311 0 498362 233298 29080 0 5310
5312 0 498458 233454 29160 0 5311
5313 0 498530 233478 29200 0 5312
5314 0 498594 233322 29240 0 5313
5315 0 498622 233258 29320 0 5314
5316 0 498614 233246 29400 0 5315
5317 5 498590 233166 29480 0 5316
5318 0 498438 232834 29480 0 5317
5319 5 498182 232634 29480 0 5318
5320 0 497914 232238 29480 0 5319
5321 5 497626 232046 29480 0 5320
5322 0 497710 231982 29600 0 5321
5323 0 497826 232034 29720 0 5322
5324 0 497806 232054 29760 0 5323
5325 0 497814 231918 29760 0 5324
5326 0 497902 231874 29840 0 5325
5327 0 497954 231894 29880 0 5326
5328 0 497980 231902 29920 0 5327
5329 0 498006 231910 29960 0 5328
5330 6 498054 231874 30040 0 5329
5331 0 374794 129117 178520 0 3747
5332 0 374896 129133 178480 0 5331
5333 0 374997 129148 178440 0 5332
5334 0 375006 129126 178280 0 5333
5335 0 374992 129149 178240 0 5334
5336 0 374965 129191 178160 0 5335
5337 0 374928 129256 178040 0 5336
5338 0 375062 129392 177880 0 5337
5339 0 375057 129333 177760 0 5338
5340 0 375085 129282 177640 0 5339
5341 0 375108 129390 177520 0 5340
5342 0 375149 129388 177440 0 5341
5343 0 375169 129386 177400 0 5342
5344 0 375211 129369 177280 0 5343
5345 0 375252 129358 177160 0 5344
5346 0 375206 129395 177040 0 5345
5347 0 375254 129264 176920 0 5346
5348 0 375280 129143 176800 0 5347
5349 0 375325 129322 176640 0 5348
5350 0 375422 129239 176560 0 5349
5351 0 375429 129217 176520 0 5350
5352 0 375457 129145 176480 0 5351
5353 0 375420 129046 176400 0 5352
5354 0 375548 129059 176280 0 5353
5355 0 375705 129106 176120 0 5354
5356 0 375711 129101 176080 0 5355
5357 0 375722 129090 176000 0 5356
5358 0 375766 129164 175880 0 5357
5359 0 375884 129185 175760 0 5358
5360 0 375893 129230 175600 0 5359
5361 0 375869 129113 175440 0 5360
5362 6 375852 129010 175400 0 5361
5363 0 503947 238551 30640 51 4229
5364 0 503725 238253 30680 0 5363
5365 0 503699 238248 30720 0 5364
5366 0 503514 238176 30760 0 5365
5367 0 503352 237876 30800 0 5366
5368 5 503109 237178 30840 0 5367
5369 0 503216 236705 31040 0 5368
5370 0 502777 235960 31200 80 5369
5371 0 501969 235500 31400 115 5370
5372 5 501428 235078 31520 81 5371
5373 0 501092 234868 31600 32 5372
5374 0 501115 234502 31640 51 5373
5375 0 500993 234683 31680 51 5374
5376 5 501166 234782 31920 60 5375
5377 0 500800 234528 32520 107 5376
5378 0 500608 234336 32560 115 5377
5379 0 500448 234112 32560 96 5378
5380 0 500352 233856 32640 256 5379
5381 5 500352 233824 32640 269 5380
5382 0 500224 233696 32880 175 5381
5383 0 500128 233536 33080 51 5382
5384 0 499968 233376 33280 32 5383
5385 0 499840 233280 33480 135 5384
5386 0 499808 233248 33760 131 5385
5387 0 499840 233088 33960 102 5386
5388 0 499872 232960 34200 60 5387
5389 0 499872 232832 34440 120 5388
5390 0 499936 232672 34640 128 5389
5391 0 500096 232512 34840 98 5390
5392 0 500256 232448 35040 51 5391
5393 6 500320 232448 35120 32 5392
5394 0 455610 155426 195640 0 2964
5395 0 455779 155564 195600 0 5394
5396 0 455875 155572 195560 0 5395
5397 0 455984 155598 195520 0 5396
5398 0 456002 155576 195480 0 5397
5399 0 456021 155560 195440 0 5398
5400 0 456035 155531 195400 0 5399
5401 0 456050 155504 195360 0 5400
5402 0 456051 155384 195320 0 5401
5403 0 456080 155321 195280 0 5402
5404 0 456126 155252 195240 0 5403
5405 0 456139 155198 195200 0 5404
5406 0 456186 155170 195160 0 5405
5407 0 456362 155200 195120 0 5406
5408 0 456443 155383 195080 0 5407
5409 0 456418 155377 195040 0 5408
5410 0 456405 155354 195000 0 5409
5411 0 456541 155344 194960 0 5410
5412 0 456563 155451 194920 0 5411
5413 0 456578 155574 194880 0 5412
5414 0 456583 155629 194840 0 5413
5415 0 456507 155672 194800 0 5414
5416 0 456452 155688 194760 0 5415
5417 0 456400 155706 194720 0 5416
5418 0 456389 155676 194680 0 5417
5419 0 456425 155462 194640 0 5418
5420 0 456418 155430 194600 0 5419
5421 0 456468 155363 194560 0 5420
5422 0 456545 155406 194520 0 5421
5423 6 456626 155391 194480 0 5422
5424 0 496781 226135 31920 124 4291
5425 0 496637 226075 32080 124 5424
5426 0 496613 226127 32200 124 5425
5427 5 496597 226111 32240 124 5426
5428 0 496593 225979 32320 0 5427
5429 0 496649 225935 32400 32 5428
5430 0 496697 225859 32520 32 5429
5431 0 496701 225795 32720 32 5430
5432 0 496713 225679 32920 32 5431
5433 0 496685 225459 33160 45 5432
5434 5 496645 225247 33280 90 5433
5435 0 496753 225207 33480 90 5434
5436 0 496689 225115 33680 96 5435
5437 0 496873 224959 33920 32 5436
5438 5 496961 224767 34240 86 5437
5439 0 497177 224355 34240 104 5438
5440 0 496789 223779 34240 160 5439
5441 0 496645 223071 34200 140 5440
5442 0 496545 222793 34360 91 5441
5443 5 496501 222855 34400 91 5442
5444 0 496461 222655 34440 40 5443
5445 0 496485 222351 34560 60 5444
5446 0 496505 222323 34680 60 5445
5447 0 496581 222339 34760 45 5446
5448 0 496625 222309 34840 45 5447
5449 0 496645 222293 35000 40 5448
5450 0 496717 222093 35120 40 5449
5451 0 496921 221997 35160 40 5450
5452 0 496837 221953 35240 40 5451
5453 6 496937 221929 35360 0 5452
5454 0 498324 245834 39160 60 4498
5455 0 498313 245824 39120 60 5454
5456 0 498398 245882 39040 60 5455
5457 0 498382 246024 38920 80 5456
5458 0 498308 246188 38840 80 5457
5459 0 498155 246299 38720 80 5458
5460 0 498081 246304 38600 45 5459
5461 0 498192 246452 38440 45 5460
5462 0 498599 246463 38280 32 5461
5463 0 498483 246489 38120 108 5462
5464 5 498498 246510 38000 108 5463
5465 0 498430 246516 37960 108 5464
5466 0 498388 246510 37840 108 5465
5467 0 498349 246503 37760 122 5466
5468 0 498330 246500 37720 122 5467
5469 5 498314 246711 37520 139 5468
5470 5 498815 247360 37520 189 5469
5471 5 498855 247431 37560 250 5470
5472 0 498975 247644 37680 178 5471
5473 0 499105 247645 37720 226 5472
5474 5 499417 247777 37800 197 5473
5475 0 499459 248168 37920 157 5474
5476 5 499464 248300 37960 157 5475
5477 0 499295 247650 37960 197 5476
5478 5 498646 247645 37960 250 5477
5479 5 498609 248247 37960 107 5478
5480 0 498741 248674 37960 86 5479
5481 0 498710 249213 37960 86 5480
5482 0 498340 249556 38080 45 5481
5483 6 498247 249593 38120 60 5482
5484 5 507299 237046 34600 178 4562
5485 0 507893 235878 34600 32 5484
5486 0 507546 235306 34600 60 5485
5487 0 506976 235264 34880 64 5486
5488 0 506720 235296 34880 80 5487
5489 0 506560 235392 35080 81 5488
5490 0 506336 235520 35120 81 5489
5491 0 506080 235584 35040 80 5490
5492 0 505856 235648 34920 75 5491
5493 0 505600 235552 34880 91 5492
5494 0 505408 235488 34720 98 5493
5495 0 505216 235456 34520 122 5494
5496 0 505056 235392 34320 40 5495
5497 0 504832 235264 34280 80 5496
5498 0 504672 235072 34200 32 5497
5499 0 504512 235168 34000 124 5498
5500 5 504480 235168 33960 139 5499
5501 0 504384 234944 33880 80 5500
5502 5 504384 234880 33880 75 5501
5503 0 504224 234720 33760 91 5502
5504 0 504032 234560 33640 101 5503
5505 0 503872 234528 33440 98 5504
5506 0 503744 234432 33200 75 5505
5507 0 503648 234368 32960 32 5506
5508 0 503552 234144 32840 71 5507
5509 0 503360 234048 32640 64 5508
5510 0 503104 234080 32520 81 5509
5511 0 502912 233952 32360 122 5510
5512 0 502688 233920 32200 81 5511
5513 6 502656 233920 32160 90 5512
5514 0 328249 132759 167960 0 3345
5515 0 328626 132925 167840 0 5514
5516 0 328879 132758 167640 0 5515
5517 0 329208 132653 167480 0 5516
5518 0 329563 132603 167400 0 5517
5519 0 329885 132543 167240 0 5518
5520 0 330144 132447 167080 0 5519
5521 0 330481 132305 166880 0 5520
5522 5 330704 131848 166800 0 5521
5523 0 330892 131542 166680 0 5522
5524 0 331224 131218 166560 0 5523
5525 0 331309 130955 166480 0 5524
5526 0 331624 130605 166360 0 5525
5527 0 331423 130151 166320 0 5526
5528 0 332493 130976 166200 0 5527
5529 0 332844 130837 166120 0 5528
5530 0 332962 130869 166080 0 5529
5531 0 333148 130785 166000 0 5530
5532 0 333147 130666 165800 0 5531
5533 0 333090 130519 165640 0 5532
5534 0 333159 130573 165440 0 5533
5535 0 333100 130246 165240 0 5534
5536 6 333134 130423 165160 0 5535
5537 0 440462 136175 183560 0 1785
5538 0 440411 136222 183600 0 5537
5539 0 440361 136270 183640 0 5538
5540 0 440298 136330 183680 0 5539
5541 0 440583 136578 183720 0 5540
5542 0 440578 136616 183760 0 5541
5543 0 440580 136649 183800 0 5542
5544 5 440568 136695 183840 0 5543
5545 0 439669 136361 183840 0 5544
5546 0 439055 135593 183840 0 5545
5547 0 438952 135496 183880 0 5546
5548 0 438854 135402 183920 0 5547
5549 0 438748 135324 183960 0 5548
5550 0 438736 135379 184000 0 5549
5551 0 438707 135456 184040 0 5550
5552 0 438691 135500 184080 0 5551
5553 0 438685 135538 184120 0 5552
5554 0 438684 135590 184160 0 5553
5555 0 438710 135631 184200 0 5554
5556 0 438726 135686 184240 0 5555
5557 0 438747 135758 184280 0 5556
5558 0 438787 135869 184320 0 5557
5559 6 438872 135929 184360 0 5558
5560 0 506886 225855 29120 0 4618
5561 0 507016 226279 29160 0 5560
5562 0 507067 226687 29200 0 5561
5563 0 507010 226664 29240 0 5562
5564 0 507039 226138 29280 0 5563
5565 0 507135 226019 29360 0 5564
5566 0 507169 225821 29400 0 5565
5567 0 507231 225646 29440 0 5566
5568 0 507203 225595 29480 0 5567
5569 0 507226 225448 29560 0 5568
5570 0 507242 225402 29640 0 5569
5571 0 507276 225238 29760 0 5570
5572 5 507350 225029 29840 0 5571
5573 0 507446 224905 29800 0 5572
5574 0 507655 224758 29720 0 5573
5575 0 507808 224758 29600 0 5574
5576 0 507848 224769 29520 0 5575
5577 0 507927 224831 29440 0 5576
5578 0 507921 225301 29360 0 5577
5579 0 508125 225634 29320 0 5578
5580 0 508057 225521 29280 0 5579
5581 6 508068 226189 29240 0 5580
5582 0 423788 150084 211320 0 2481
5583 0 423756 150158 211360 0 5582
5584 0 423724 150239 211400 0 5583
5585 0 423692 150313 211440 0 5584
5586 0 423699 150366 211480 0 5585
5587 0 423709 150407 211520 0 5586
5588 0 423746 150436 211560 0 5587
5589 0 423789 150449 211600 0 5588
5590 0 423835 150489 211640 0 5589
5591 0 423893 150542 211680 0 5590
5592 0 423936 150591 211720 0 5591
5593 0 423947 150607 211760 0 5592
5594 0 423952 150627 211800 0 5593
5595 0 423953 150648 211840 0 5594
5596 0 423942 150660 211880 0 5595
5597 0 423806 150605 211920 0 5596
5598 0 423829 150529 211960 0 5597
5599 0 423848 150542 212000 0 5598
5600 0 423902 150550 212040 0 5599
5601 0 423951 150555 212080 0 5600
5602 6 423977 150563 212120 0 5601
5603 0 424732 149169 210280 0 2455
5604 0 425689 149255 210280 0 5603
5605 0 425685 149241 210240 0 5604
5606 0 425699 149231 210200 0 5605
5607 0 425693 149222 210160 0 5606
5608 0 425701 149213 210120 0 5607
5609 0 425654 149169 210080 0 5608
5610 0 425618 149124 210040 0 5609
5611 0 425570 149082 210000 0 5610
5612 0 425580 149045 209960 0 5611
5613 0 425565 149017 209920 0 5612
5614 0 425581 148987 209880 0 5613
5615 0 425582 148980 209840 0 5614
5616 0 425592 148969 209800 0 5615
5617 0 425590 148950 209760 0 5616
5618 0 425587 148955 209720 0 5617
5619 0 425586 148954 209680 0 5618
5620 0 425573 148954 209640 0 5619
5621 0 425585 148954 209600 0 5620
5622 0 425584 148986 209560 0 5621
5623 6 425453 149108 209520 0 5622
5624 0 504470 246968 41960 172 3720
5625 0 505056 246676 42080 96 5624
5626 5 505336 246629 42280 98 5625
5627 0 505858 246604 42320 140 5626
5628 5 506025 246584 42400 160 5627
5629 0 506109 246574 42440 178 5628
5630 0 506218 246540 42560 178 5629
5631 0 506208 246589 42840 163 5630
5632 0 506178 246599 42960 163 5631
5633 0 505920 246656 43400 32 5632
5634 0 506080 246688 43600 32 5633
5635 0 506336 246720 43640 108 5634
5636 0 506528 246816 43800 153 5635
5637 0 506656 246816 44040 102 5636
5638 0 506752 246848 44280 32 5637
5639 0 506720 246912 44520 45 5638
5640 0 506720 246944 44800 60 5639
5641 0 506592 246912 45040 32 5640
5642 0 506368 246816 45160 32 5641
5643 6 506240 246848 45240 75 5642
5644 5 500969 225297 35400 186 4317
5645 5 502042 225332 35480 90 5644
5646 5 501857 225310 35600 139 5645
5647 0 501733 225296 35680 139 5646
5648 0 501632 225517 35720 120 5647
5649 0 501714 225891 35760 0 5648
5650 5 501895 226050 35880 0 5649
5651 0 501850 226159 35920 0 5650
5652 5 501746 226451 35960 0 5651
5653 0 501421 226519 36080 0 5652
5654 0 501271 226513 36200 0 5653
5655 0 501352 226380 36280 0 5654
5656 0 501213 226214 36400 0 5655
5657 0 501232 226198 36480 0 5656
5658 0 501300 226227 36600 0 5657
5659 0 501333 226282 36680 0 5658
5660 0 501271 226325 36720 0 5659
5661 0 501226 226204 36760 0 5660
5662 0 501216 226159 36840 0 5661
5663 6 501219 226178 36880 0 5662
5664 5 500603 229092 29800 104 4723
5665 0 500047 229180 29800 102 5664
5666 0 500027 229258 29640 102 5665
5667 0 499874 229221 29520 60 5666
5668 0 499716 229382 29520 32 5667
5669 0 499719 229396 29440 32 5668
5670 0 499722 229453 29400 32 5669
5671 0 499640 229515 29400 32 5670
5672 0 499609 229515 29440 32 5671
5673 0 499337 229541 29440 32 5672
5674 0 499247 229541 29400 32 5673
5675 0 498896 229484 29360 0 5674
5676 0 498684 229334 29360 0 5675
5677 0 498604 229241 29240 0 5676
5678 0 498542 229338 29200 0 5677
5679 0 498452 229206 29120 0 5678
5680 0 498406 229157 29080 0 5679
5681 0 498364 229347 29040 0 5680
5682 0 498078 229273 29040 0 5681
5683 6 498087 229140 29000 0 5682
5684 5 504704 229280 35400 139 5126
5685 0 504928 229248 35280 81 5684
5686 0 505056 229088 35080 131 5685
5687 5 505120 229056 35000 168 5686
5688 0 505248 229120 34760 150 5687
5689 0 505344 229024 34520 164 5688
5690 0 505472 229024 34280 107 5689
5691 0 505536 228960 34040 51 5690
5692 0 505568 228960 33760 32 5691
5693 0 505568 229088 33520 32 5692
5694 5 505568 229120 33480 32 5693
5695 0 505504 229312 33320 71 5694
5696 0 505312 229504 33240 122 5695
5697 0 505120 229568 33080 178 5696
5698 0 505120 229696 32840 150 5697
5699 0 505152 229728 32560 131 5698
5700 0 505152 229760 32280 101 5699
5701 0 505056 229824 32040 51 5700
5702 6 504960 229952 31880 71 5701
5703 5 453899 154921 196240 0 2978
5704 0 453881 154764 196280 0 5703
5705 0 453876 154710 196320 0 5704
5706 0 453881 154649 196360 0 5705
5707 0 453869 154638 196400 0 5706
5708 0 453866 154626 196440 0 5707
5709 0 453865 154627 196480 0 5708
5710 0 453876 154643 196520 0 5709
5711 0 453907 154644 196560 0 5710
5712 0 453937 154648 196600 0 5711
5713 0 453951 154622 196640 0 5712
5714 0 453975 154603 196680 0 5713
5715 0 454003 154584 196720 0 5714
5716 0 454026 154563 196760 0 5715
5717 0 453981 154497 196800 0 5716
5718 0 454022 154508 196840 0 5717
5719 6 454060 154499 196880 0 5718
5720 0 500397 227785 29800 81 4724
5721 0 500230 227858 29680 75 5720
5722 0 500182 227929 29600 75 5721
5723 0 500182 227929 29560 75 5722
5724 0 499680 228032 29360 81 5723
5725 0 499424 228128 29280 98 5724
5726 0 499200 228096 29120 51 5725
5727 0 498944 228096 29120 32 5726
5728 0 498688 228192 29040 98 5727
5729 0 498528 228192 28840 176 5728
5730 0 498400 228224 28600 137 5729
5731 0 498400 228192 28320 160 5730
5732 0 498336 228288 28080 107 5731
5733 0 498368 228448 27880 40 5732
5734 0 498464 228704 27760 32 5733
5735 0 498560 228896 27600 102 5734
5736 6 498560 229024 27520 40 5735
5737 5 495953 225912 29000 160 4271
5738 0 496031 226030 29040 160 5737
5739 0 496247 225638 29120 98 5738
5740 0 496617 225522 29280 40 5739
5741 0 496960 225664 29640 128 5740
5742 0 497152 225632 29800 81 5741
5743 0 497344 225568 29960 81 5742
5744 0 497536 225536 30160 108 5743
5745 0 497728 225376 30240 51 5744
5746 0 497888 225152 30240 71 5745
5747 0 498048 224960 30200 96 5746
5748 0 498144 224704 30160 75 5747
5749 0 498112 224448 30160 107 5748
5750 5 498112 224416 30120 102 5749
5751 0 497952 224416 29920 81 5750
5752 0 497792 224384 29680 32 5751
5753 6 497696 224448 29600 51 5752
5754 0 455982 147134 193560 0 4957
5755 0 456022 147029 193520 0 5754
5756 0 456071 146916 193480 0 5755
5757 0 456127 146848 193440 0 5756
5758 0 456170 146773 193400 0 5757
5759 0 456255 146723 193360 0 5758
5760 0 456305 146646 193320 0 5759
5761 0 456353 146731 193280 0 5760
5762 0 456420 146822 193240 0 5761
5763 0 456488 146922 193200 0 5762
5764 0 456489 146888 193160 0 5763
5765 0 456485 146867 193120 0 5764
5766 0 456476 146835 193080 0 5765
5767 0 456505 146597 193040 0 5766
5768 0 456590 146410 193000 0 5767
5769 6 456613 146336 192960 0 5768
5770 0 496405 225159 33160 45 5434
5771 0 496381 225123 32880 0 5770
5772 0 496325 225295 32720 0 5771
5773 0 496238 225509 32520 0 5772
5774 0 496230 225541 32480 0 5773
5775 0 496215 225605 32400 0 5774
5776 0 496150 225601 32280 0 5775
5777 0 496110 225774 32240 0 5776
5778 0 496075 225855 32160 0 5777
5779 0 495970 225958 32080 0 5778
5780 0 495737 226010 31880 0 5779
5781 5 495552 226072 31920 0 5780
5782 0 495447 226123 31880 0 5781
5783 0 495338 226187 31840 0 5782
5784 5 495299 226209 31800 0 5783
5785 6 495220 226254 31720 0 5784
5786 0 497989 245891 39880 153 4500
5787 0 497955 246009 40000 183 5786
5788 5 497996 246216 40120 202 5787
5789 0 498171 246597 40240 134 5788
5790 0 498387 246583 40320 178 5789
5791 0 498369 246730 40440 163 5790
5792 0 498359 246813 40560 163 5791
5793 0 498497 246877 40640 148 5792
5794 0 498580 246909 40760 148 5793
5795 0 498667 246900 40840 148 5794
5796 0 498920 246932 40920 107 5795
5797 0 498975 247075 41040 80 5796
5798 0 499085 247107 41080 80 5797
5799 0 499186 247116 41160 51 5798
5800 0 499255 247112 41240 51 5799
5801 6 499251 247024 41320 51 5800
5802 0 506496 231680 35800 71 5125
5803 0 506496 231840 36000 143 5802
5804 0 506656 232064 36080 178 5803
5805 0 506688 232320 36160 181 5804
5806 0 506752 232544 36320 137 5805
5807 0 506976 232736 36320 124 5806
5808 0 507232 232768 36240 128 5807
5809 0 507296 232768 36240 122 5808
5810 0 507520 232640 36240 115 5809
5811 0 507744 232480 36240 40 5810
5812 0 508000 232416 36240 80 5811
5813 0 508256 232416 36240 75 5812
5814 0 508512 232384 36200 51 5813
5815 0 508768 232384 36200 51 5814
5816 0 509024 232320 36160 60 5815
5817 6 509152 232320 36160 75 5816
5818 0 498975 231612 28840 102 5091
5819 0 498691 231432 28840 75 5818
5820 0 498559 231468 28720 32 5819
5821 0 498439 231492 28600 32 5820
5822 0 498211 231180 28320 32 5821
5823 0 498135 231120 28200 0 5822
5824 0 498027 231060 28040 0 5823
5825 0 497883 231004 27920 0 5824
5826 0 497807 230980 27840 0 5825
5827 0 497855 230860 27720 0 5826
5828 0 497747 230896 27680 0 5827
5829 0 497687 231484 27640 0 5828
5830 0 497759 230972 27600 0 5829
5831 0 497771 231044 27480 0 5830
5832 6 497795 231104 27440 0 5831
5833 0 499447 231648 28560 96 5087
5834 5 499827 231904 28560 157 5833
5835 0 499847 231872 28160 32 5834
5836 0 500199 231900 28160 60 5835
5837 0 500575 231700 28160 81 5836
5838 5 500803 231600 28160 86 5837
5839 5 500907 231732 27840 75 5838
5840 0 501235 231856 27840 64 5839
5841 0 501255 231812 27760 64 5840
5842 0 501419 231764 27720 64 5841
5843 0 501375 232128 27680 64 5842
5844 0 501387 232916 27640 0 5843
5845 0 501491 232048 27600 0 5844
5846 0 501607 232156 27480 0 5845
5847 6 501919 232160 27480 0 5846
5848 0 359289 117546 172480 0 3822
5849 0 359281 117537 172440 0 5848
5850 0 359179 117522 172400 0 5849
5851 0 358936 117605 172280 0 5850
5852 0 358919 117545 172200 0 5851
5853 5 358937 117492 172120 0 5852
5854 0 358886 117474 171960 0 5853
5855 0 358871 117445 171920 0 5854
5856 5 358799 117310 171720 0 5855
5857 0 359022 117189 171720 0 5856
5858 0 359193 116883 171680 0 5857
5859 0 359126 116827 171600 0 5858
5860 0 359130 116805 171480 0 5859
5861 6 359148 116721 171400 0 5860
5862 0 501804 227248 30120 166 4727
5863 0 502715 227046 30120 136 5862
5864 5 503025 226923 30120 140 5863
5865 0 503015 227041 30040 140 5864
5866 0 503212 227228 30040 140 5865
5867 0 503212 227302 29960 0 5866
5868 0 503242 227504 29960 0 5867
5869 0 503311 227534 29880 0 5868
5870 0 503350 227657 29800 0 5869
5871 5 503308 227707 29760 0 5870
5872 0 503186 227939 29760 0 5871
5873 5 503077 228212 29840 0 5872
5874 0 503004 228345 29800 0 5873
5875 6 502998 228406 29680 0 5874
5876 0 500579 229168 29720 143 5664
5877 0 500879 229400 29720 81 5876
5878 0 500883 229572 29720 81 5877
5879 0 500903 229600 29680 81 5878
5880 0 500931 229672 29600 75 5879
5881 0 500999 229884 29480 75 5880
5882 0 501019 230044 29360 205 5881
5883 0 501223 230268 29320 205 5882
5884 0 501151 230256 29240 205 5883
5885 0 501167 230608 29200 156 5884
5886 0 501135 230424 29160 205 5885
5887 0 501111 230288 29120 205 5886
5888 0 500571 230052 28880 166 5887
5889 6 500531 230088 28800 166 5888
5890 0 497679 245283 39760 120 4500
5891 0 497601 245168 39960 32 5890
5892 0 497583 245214 40000 32 5891
5893 0 497468 245145 40080 60 5892
5894 0 497509 245117 40160 60 5893
5895 0 497629 245159 40240 60 5894
5896 0 497527 245076 40320 64 5895
5897 0 497339 245117 40400 64 5896
5898 0 497307 245136 40480 64 5897
5899 0 497307 245072 40560 64 5898
5900 0 497307 245053 40640 64 5899
5901 0 497293 245053 40720 64 5900
5902 6 497197 244920 40800 64 5901
5903 0 502381 229050 34880 189 5132
5904 0 502155 229016 34960 51 5903
5905 0 501997 228988 35040 51 5904
5906 0 502014 229044 35120 51 5905
5907 0 502059 229090 35200 40 5906
5908 0 502098 229090 35280 40 5907
5909 0 502076 229118 35400 40 5908
5910 0 502053 229022 35520 141 5909
5911 0 502093 229033 35640 141 5910
5912 0 502025 228903 35720 60 5911
5913 0 501991 228892 35760 60 5912
5914 0 501991 228903 35800 60 5913
5915 6 501991 228914 35840 60 5914
5916 0 503005 245157 35720 0 4461
5917 0 503085 245165 35640 0 5916
5918 0 503085 245165 35640 0 5917
5919 0 503221 245137 35520 0 5918
5920 0 503313 245049 35400 0 5919
5921 0 503345 245101 35280 0 5920
5922 0 503273 245073 35200 0 5921
5923 0 503185 245109 35080 0 5922
5924 0 503165 245089 35040 0 5923
5925 0 503165 245085 35000 0 5924
5926 0 503161 245085 34960 0 5925
5927 0 503181 245173 34920 0 5926
5928 6 503173 245097 34840 0 5927
5929 0 502496 225550 35320 98 5645
5930 0 502941 225870 35120 86 5929
5931 0 503052 226021 35040 75 5930
5932 0 503464 226081 34960 80 5931
5933 0 503929 226066 34960 96 5932
5934 0 504046 225896 34960 40 5933
5935 0 504240 225741 34960 122 5934
5936 0 504328 225688 34840 71 5935
5937 0 504354 225681 34760 71 5936
5938 0 504471 225629 34640 81 5937
5939 0 504474 225594 34480 81 5938
5940 6 504569 225603 34440 81 5939
5941 5 508732 230567 34080 124 4567
5942 0 508606 230180 34240 120 5941
5943 0 508512 229504 34520 150 5942
5944 0 508640 229248 34480 101 5943
5945 0 508832 229056 34440 81 5944
5946 5 508864 229024 34440 64 5945
5947 5 509024 228896 34280 32 5946
5948 0 509152 228704 34120 45 5947
5949 0 509216 228448 34080 80 5948
5950 0 509248 228224 33920 101 5949
5951 0 509376 228032 33720 32 5950
5952 6 509408 228064 33720 32 5951
5953 0 500192 233696 32480 185 5381
5954 0 499968 233536 32400 141 5953
5955 0 499840 233312 32320 136 5954
5956 0 499680 233088 32360 164 5955
5957 0 499424 233056 32360 198 5956
5958 0 499168 232992 32480 128 5957
5959 0 499008 232800 32560 71 5958
5960 0 498848 232576 32560 81 5959
5961 0 498656 232384 32640 120 5960
5962 0 498528 232192 32760 80 5961
5963 0 498496 231936 32720 90 5962
5964 6 498336 231744 32720 32 5963
5965 0 447936 232192 55720 75 112
5966 0 447680 232192 55680 51 5965
5967 0 447424 232160 55640 51 5966
5968 0 447168 232128 55640 32 5967
5969 0 446944 232000 55560 51 5968
5970 0 446688 232000 55560 40 5969
5971 0 446432 231968 55480 51 5970
5972 0 446176 231936 55480 51 5971
5973 0 445984 231776 55440 64 5972
5974 0 445792 231584 55440 64 5973
5975 0 445600 231424 55320 64 5974
5976 6 445472 231296 55120 135 5975
5977 0 427155 150148 212440 0 2509
5978 0 427118 150252 212400 0 5977
5979 0 427080 150349 212360 0 5978
5980 0 427032 150454 212320 0 5979
5981 0 426973 150494 212280 0 5980
5982 0 426898 150534 212240 0 5981
5983 0 426828 150569 212200 0 5982
5984 0 426782 150577 212160 0 5983
5985 0 426689 150568 212120 0 5984
5986 0 426607 150563 212080 0 5985
5987 6 426544 150495 212040 0 5986
5988 0 454553 154969 196240 0 5703
5989 0 455073 155450 196240 0 5988
5990 0 455218 155491 196280 0 5989
5991 0 455295 155456 196360 0 5990
5992 0 455274 155391 196400 0 5991
5993 0 455262 155320 196440 0 5992
5994 0 455256 155308 196560 0 5993
5995 0 455250 155296 196680 0 5994
5996 0 455285 155478 197160 0 5995
5997 0 455291 155508 197240 0 5996
5998 6 455318 155513 197280 0 5997
5999 0 335112 141418 158760 0 3290
6000 5 335103 141400 158720 0 5999
6001 0 335088 141365 158640 0 6000
6002 0 335022 141148 158600 0 6001
6003 0 335092 141057 158480 0 6002
6004 0 335261 140863 158440 0 6003
6005 0 335341 140797 158400 0 6004
6006 0 335504 140656 158320 0 6005
6007 0 335769 140540 158240 0 6006
6008 0 335805 140434 158160 0 6007
6009 6 335840 140369 158120 0 6008
6010 0 501272 227243 29800 224 4724
6011 5 501265 227217 29720 224 6010
6012 5 501046 226332 29720 124 6011
6013 0 500750 226422 29720 124 6012
6014 0 500516 226433 29720 0 6013
6015 0 500340 226430 29600 0 6014
6016 0 500158 226472 29520 0 6015
6017 0 499873 226478 29360 0 6016
6018 0 499661 226606 29200 0 6017
6019 0 499546 226400 29120 0 6018
6020 6 499388 226175 29080 0 6019
6021 0 498847 247438 37480 250 5470
6022 5 498974 247752 37320 181 6021
6023 0 499037 247909 37240 0 6022
6024 0 499258 248099 37080 32 6023
6025 0 499280 248104 37000 32 6024
6026 0 499317 248247 36880 32 6025
6027 0 499010 248389 36640 75 6026
6028 0 498625 248537 36480 81 6027
6029 0 498013 248447 36320 102 6028
6030 0 498081 248553 36120 102 6029
6031 6 498110 248665 36080 102 6030
6032 0 507492 226027 31560 0 4587
6033 0 507225 225880 31520 0 6032
6034 0 507184 225954 31440 0 6033
6035 0 507266 225779 31320 0 6034
6036 0 507195 225758 31200 0 6035
6037 0 506965 225723 31080 0 6036
6038 0 506909 225703 31000 0 6037
6039 0 506909 225730 30920 0 6038
6040 0 506826 225710 30840 0 6039
6041 0 506937 225988 30720 0 6040
6042 6 507188 225856 30680 0 6041
6043 0 507328 237031 34640 178 5484
6044 0 507440 236940 34840 246 6043
6045 0 507843 236433 35080 75 6044
6046 0 507823 236198 35280 75 6045
6047 0 507805 236032 35480 96 6046
6048 0 507766 235914 35680 104 6047
6049 0 507697 235974 35840 104 6048
6050 0 507574 235888 36040 32 6049
6051 0 507405 235792 36240 124 6050
6052 5 507132 235566 36480 86 6051
6053 6 506386 236131 36480 156 6052
6054 0 423492 148375 209360 0 2432
6055 0 423476 148382 209320 0 6054
6056 0 423464 148391 209280 0 6055
6057 0 423437 148399 209240 0 6056
6058 0 423425 148396 209200 0 6057
6059 0 423443 148441 209160 0 6058
6060 0 423433 148419 209120 0 6059
6061 0 423433 148413 209080 0 6060
6062 0 423422 148447 209040 0 6061
6063 6 423490 148457 209000 0 6062
6064 0 454116 156881 196640 0 2989
6065 0 454097 156954 196680 0 6064
6066 0 454073 156971 196720 0 6065
6067 0 454038 156980 196760 0 6066
6068 0 453967 157004 196800 0 6067
6069 0 453908 157037 196840 0 6068
6070 0 453915 157023 196880 0 6069
6071 0 453928 157033 196920 0 6070
6072 0 453933 157023 196960 0 6071
6073 6 453983 157001 197000 0 6072
6074 0 440244 136704 183880 0 5544
6075 0 440235 136713 183920 0 6074
6076 0 440220 136776 183960 0 6075
6077 0 440232 136829 184000 0 6076
6078 0 440244 136827 184040 0 6077
6079 0 440268 136790 184080 0 6078
6080 0 440282 136834 184120 0 6079
6081 0 440248 136911 184160 0 6080
6082 0 440247 136971 184200 0 6081
6083 6 440286 137050 184240 0 6082
6084 0 505152 228800 35000 160 5687
6085 0 504912 228349 34720 135 6084
6086 0 505408 228384 34800 172 6085
6087 0 505632 228384 34640 102 6086
6088 5 505664 228384 34600 128 6087
6089 0 505728 228384 34320 32 6088
6090 0 505888 228352 34120 71 6089
6091 0 506144 228256 34080 107 6090
6092 0 506400 228256 34040 107 6091
6093 6 506560 228192 33960 80 6092
6094 0 499601 245537 38280 71 4486
6095 0 499615 245564 38200 71 6094
6096 0 499574 245610 38080 71 6095
6097 0 499353 245675 37960 0 6096
6098 0 499303 245725 37800 0 6097
6099 0 499216 245674 37720 0 6098
6100 0 499142 245707 37640 0 6099
6101 0 499179 245762 37560 0 6100
6102 0 499115 245734 37440 0 6101
6103 6 499133 245757 37400 0 6102
6104 0 499900 232092 28800 0 5834
6105 5 500160 231936 29000 115 6104
6106 0 500288 231936 29160 86 6105
6107 0 500544 231904 29200 80 6106
6108 5 500704 231776 29360 104 6107
6109 0 500896 231904 29520 139 6108
6110 0 500992 232128 29640 148 6109
6111 0 501120 232352 29640 124 6110
6112 0 501184 232544 29480 60 6111
6113 6 501216 232608 29360 51 6112
6114 0 501152 234720 32520 86 5376
6115 0 501280 234816 32720 163 6114
6116 5 501440 234816 32880 190 6115
6117 0 501632 234848 33080 156 6116
6118 0 501760 235040 33240 86 6117
6119 0 501856 235232 33440 134 6118
6120 0 501952 235200 33680 186 6119
6121 0 501920 234976 33840 136 6120
6122 0 501728 234816 33920 197 6121
6123 6 501632 234592 33960 128 6122
6124 0 359496 117418 172600 0 3822
6125 0 359478 117358 172720 0 6124
6126 0 359470 117342 172760 0 6125
6127 0 359381 117149 172880 0 6126
6128 0 359368 117053 172960 0 6127
6129 0 359224 117071 173080 0 6128
6130 0 359116 117211 173240 0 6129
6131 0 359038 117170 173360 0 6130
6132 6 358999 117156 173400 0 6131
6133 0 356472 122095 170480 0 4024
6134 0 356351 122056 170400 0 6133
6135 0 356275 121769 170280 0 6134
6136 5 356284 121821 170240 0 6135
6137 0 355838 122229 170240 0 6136
6138 0 355603 122239 170160 0 6137
6139 0 355524 122121 170040 0 6138
6140 0 355599 122003 169960 0 6139
6141 6 355627 121936 169880 0 6140
6142 0 369542 122619 180200 0 3768
6143 0 369494 122672 180320 0 6142
6144 0 369569 122626 180440 0 6143
6145 5 369582 122613 180520 0 6144
6146 0 369357 122697 180560 0 6145
6147 0 369272 122771 180640 0 6146
6148 0 369148 122887 180760 0 6147
6149 0 369137 123009 180960 0 6148
6150 6 369147 123047 181120 0 6149
6151 5 504791 246613 42360 154 5626
6152 0 504869 246366 42440 32 6151
6153 0 504698 246318 42520 32 6152
6154 0 504675 246307 42600 32 6153
6155 0 504638 246307 42680 32 6154
6156 0 504474 246292 42760 45 6155
6157 0 504358 246295 42840 45 6156
6158 0 504302 246310 42920 45 6157
6159 6 504287 246310 43000 45 6158
6160 0 504704 235328 33880 71 5500
6161 0 504960 235360 33800 86 6160
6162 0 505216 235424 33680 81 6161
6163 0 505408 235264 33600 90 6162
6164 0 505632 235168 33480 102 6163
6165 5 505664 235168 33440 96 6164
6166 0 505728 234912 33400 60 6165
6167 0 505696 234656 33280 32 6166
6168 6 505760 234528 33240 32 6167
6169 0 504986 230130 35520 200 5126
6170 5 504736 230528 35280 249 6169
6171 0 504672 230496 35040 228 6170
6172 0 504512 230400 34840 140 6171
6173 0 504608 230368 34480 166 6172
6174 0 504480 230144 34400 178 6173
6175 0 504256 230048 34280 135 6174
6176 0 504064 229888 34320 64 6175
6177 6 504000 229824 34360 40 6176
6178 0 503465 245209 36320 75 4464
6179 0 503797 245049 36440 60 6178
6180 0 503901 245081 36520 60 6179
6181 0 504013 245153 36560 80 6180
6182 0 504013 245113 36600 80 6181
6183 0 504121 245121 36640 80 6182
6184 0 504317 245053 36680 80 6183
6185 0 504457 245113 36760 80 6184
6186 6 504365 245149 36840 80 6185
6187 0 424416 146855 210120 0 2451
6188 0 424629 146790 210160 0 6187
6189 0 424672 146818 210200 0 6188
6190 0 424663 146870 210240 0 6189
6191 0 424680 146903 210280 0 6190
6192 0 424633 146875 210320 0 6191
6193 0 424513 146905 210360 0 6192
6194 6 424460 146954 210400 0 6193
6195 0 350743 123023 168600 0 4035
6196 0 350576 123046 168520 0 6195
6197 0 350506 123036 168360 0 6196
6198 0 350484 123035 168320 0 6197
6199 0 350663 123037 168240 0 6198
6200 0 350656 123114 168120 0 6199
6201 0 350477 123212 168040 0 6200
6202 6 350228 123068 168000 0 6201
6203 0 361296 140901 174400 0 3139
6204 0 360952 140923 174240 0 6203
6205 0 360795 140918 174080 0 6204
6206 0 360823 140881 173880 0 6205
6207 0 360902 140808 173760 0 6206
6208 0 360880 140798 173640 0 6207
6209 0 360885 140817 173520 0 6208
6210 6 360915 140869 173440 0 6209
6211 0 456335 146822 188720 0 2790
6212 0 456473 146756 188680 0 6211
6213 0 456477 146699 188640 0 6212
6214 0 456502 146640 188600 0 6213
6215 0 456520 146598 188560 0 6214
6216 0 456577 146576 188520 0 6215
6217 0 456591 146591 188480 0 6216
6218 6 456627 146540 188440 0 6217
6219 5 506410 221985 30880 0 4640
6220 0 506370 222591 31000 0 6219
6221 0 506280 222687 31160 0 6220
6222 0 506529 222721 31320 0 6221
6223 5 506572 222724 31360 0 6222
6224 0 506670 223151 31360 0 6223
6225 0 506569 223694 31360 0 6224
6226 6 506450 224067 31160 0 6225
6227 0 500640 226528 31520 120 4739
6228 0 500448 226336 31480 80 6227
6229 0 500256 226144 31440 98 6228
6230 0 500160 225888 31440 115 6229
6231 0 500128 225632 31440 81 6230
6232 0 500000 225408 31520 81 6231
6233 0 499808 225312 31720 86 6232
6234 6 499680 225184 31800 71 6233
6235 0 500362 224880 35520 136 5644
6236 0 500160 224796 35600 64 6235
6237 0 500167 224653 35680 45 6236
6238 0 500018 224593 35880 45 6237
6239 0 500112 224583 36160 51 6238
6240 0 500499 224542 36280 64 6239
6241 0 500606 224542 36320 64 6240
6242 6 500807 224552 36360 64 6241
6243 5 496197 224890 31560 124 4289
6244 0 495690 224569 31360 80 6243
6245 0 495336 224234 31040 0 6244
6246 0 495405 224214 30800 0 6245
6247 0 495494 224079 30560 0 6246
6248 0 495538 224034 30320 0 6247
6249 0 495316 224157 30200 0 6248
6250 6 495198 224182 30120 0 6249
6251 0 500955 232016 26320 0 4690
6252 0 501039 231996 26320 0 6251
6253 0 501195 231886 26400 0 6252
6254 0 501298 231765 26440 0 6253
6255 0 501370 231625 26520 0 6254
6256 0 501492 231516 26560 0 6255
6257 0 501649 231401 26640 0 6256
6258 6 501722 231407 26680 0 6257
6259 0 500343 232256 25880 0 4685
6260 0 500339 231908 25880 0 6259
6261 0 500175 231212 25880 0 6260
6262 5 500198 230470 25880 0 6261
6263 0 500446 230391 26000 0 6262
6264 0 500622 230270 26080 0 6263
6265 0 500659 230197 26120 0 6264
6266 6 500699 230154 26200 0 6265
6267 0 488392 246533 36400 32 5262
6268 0 488180 246529 36400 51 6267
6269 0 487970 246297 36400 60 6268
6270 0 487916 246339 36280 60 6269
6271 0 487912 246319 36200 60 6270
6272 0 487886 246300 36120 60 6271
6273 0 487871 246301 36040 60 6272
6274 6 487873 246361 36000 60 6273
6275 0 466847 230895 58880 80 195
6276 0 465534 231289 58920 128 6275
6277 0 465027 231426 58960 156 6276
6278 0 464617 231561 59000 156 6277
6279 0 464588 231601 59040 156 6278
6280 0 464248 231690 59080 60 6279
6281 0 464318 231693 59120 124 6280
6282 6 464226 231717 59160 60 6281
6283 0 424733 147045 208640 0 2414
6284 0 424722 147014 208600 0 6283
6285 0 424719 146979 208560 0 6284
6286 0 424635 146992 208520 0 6285
6287 0 424549 147013 208480 0 6286
6288 0 424433 146970 208440 0 6287
6289 6 424322 146925 208400 0 6288
6290 0 423229 145567 207880 0 2396
6291 0 423317 145584 207840 0 6290
6292 0 423385 145584 207800 0 6291
6293 0 423378 145557 207760 0 6292
6294 0 423270 145601 207720 0 6293
6295 0 423241 145570 207680 0 6294
6296 6 423244 145562 207640 0 6295
6297 5 454287 154968 194800 0 2943
6298 0 454342 155382 194760 0 6297
6299 0 454314 155582 194720 0 6298
6300 0 454306 155557 194680 0 6299
6301 0 454210 155456 194640 0 6300
6302 0 454215 155451 194600 0 6301
6303 6 454199 155408 194560 0 6302
6304 0 368582 138712 176080 0 3116
6305 0 368613 138657 176120 0 6304
6306 0 368927 138477 176320 0 6305
6307 0 368998 138429 176440 0 6306
6308 0 369223 138351 176480 0 6307
6309 0 369409 138145 176520 0 6308
6310 6 369548 138121 176600 0 6309
6311 5 504470 246650 42400 154 6151
6312 0 503992 246535 42440 98 6311
6313 0 503925 246419 42520 90 6312
6314 0 503925 246408 42600 90 6313
6315 0 503884 246411 42640 90 6314
6316 0 503899 246460 42720 90 6315
6317 6 503869 246497 42800 64 6316
6318 0 501764 228376 31240 178 4735
6319 0 501784 228455 31360 178 6318
6320 5 501902 228499 31440 178 6319
6321 0 502267 228312 31440 124 6320
6322 0 502341 228174 31520 124 6321
6323 0 502410 228184 31560 124 6322
6324 6 502531 228169 31680 0 6323
6325 0 500530 227679 34520 102 4308
6326 0 500522 227827 34840 102 6325
6327 5 500510 227965 35080 0 6326
6328 0 500482 228101 35160 0 6327
6329 0 500482 228125 35200 0 6328
6330 0 500502 228117 35280 0 6329
6331 6 500550 228101 35320 0 6330
6332 0 499009 225681 34480 164 4307
6333 0 499053 225305 34480 81 6332
6334 0 498861 225275 34280 51 6333
6335 0 498841 225223 34200 51 6334
6336 0 498832 224969 34200 107 6335
6337 0 498797 224887 34280 51 6336
6338 6 498789 224919 34400 51 6337
6339 0 498726 233282 29680 0 5317
6340 0 499234 233538 29800 0 6339
6341 0 499310 233550 29960 0 6340
6342 0 499350 233558 30120 0 6341
6343 0 499270 233534 30200 0 6342
6344 0 499306 233506 30280 0 6343
6345 6 499362 233482 30320 0 6344
6346 0 504512 229088 35400 160 5684
6347 0 504416 228832 35320 198 6346
6348 0 504352 228576 35280 210 6347
6349 0 504192 228352 35280 178 6348
6350 0 503936 228288 35280 80 6349
6351 0 503680 228256 35280 80 6350
6352 6 503616 228160 35120 32 6351
6353 0 500064 232192 29040 104 6105
6354 0 500096 232448 29040 51 6353
6355 0 500256 232608 29160 45 6354
6356 0 500416 232768 29280 40 6355
6357 0 500512 232992 29360 40 6356
6358 0 500608 233184 29200 80 6357
6359 6 500640 233376 29200 32 6358
6360 0 338479 146529 158040 0 3280
6361 5 338461 146722 157920 0 6360
6362 0 338284 146153 157880 0 6361
6363 0 338347 146047 157840 0 6362
6364 0 338350 145945 157720 0 6363
6365 6 338343 145887 157640 0 6364
6366 0 349591 147242 172720 0 3167
6367 0 349482 147076 172920 0 6366
6368 0 349639 147253 173000 0 6367
6369 0 349671 147325 173040 0 6368
6370 0 349773 147317 173120 0 6369
6371 6 349807 147216 173160 0 6370
6372 0 504081 248086 42320 120 3723
6373 5 504120 248078 42400 186 6372
6374 0 504179 248065 42520 186 6373
6375 5 504095 248106 42640 186 6374
6376 0 503758 248294 42640 186 6375
6377 6 503749 248327 42680 186 6376
6378 0 504218 247141 41760 139 3719
6379 0 503982 247771 41640 163 6378
6380 5 504063 247736 41600 163 6379
6381 0 503088 248267 41600 71 6380
6382 0 503048 248296 41560 71 6381
6383 6 503063 248311 41520 71 6382
6384 0 506375 228471 28600 0 5224
6385 0 506401 228800 28640 0 6384
6386 0 506435 228867 28680 0 6385
6387 0 506506 228497 28720 0 6386
6388 0 506551 228542 28760 0 6387
6389 6 506599 228587 28800 0 6388
6390 0 498773 225065 33320 246 4297
6391 0 498887 224953 33560 273 6390
6392 0 498920 224915 33680 200 6391
6393 0 498926 224826 33880 200 6392
6394 0 498809 225031 34080 107 6393
6395 6 498821 224931 34120 107 6394
6396 0 494298 246846 38560 0 4514
6397 0 494128 246777 38480 0 6396
6398 0 493949 246621 38320 0 6397
6399 0 493879 246698 38280 0 6398
6400 0 493869 246743 38240 0 6399
6401 6 493771 246851 38160 0 6400
6402 0 500875 230384 27040 0 4696
6403 0 500835 230268 27040 0 6402
6404 0 500783 230324 27000 0 6403
6405 0 500703 230460 26920 0 6404
6406 0 500667 230516 26840 0 6405
6407 6 500522 230355 26800 0 6406
6408 0 501151 231652 28400 0 5838
6409 0 501259 231720 28440 0 6408
6410 0 501299 231604 28480 0 6409
6411 0 501391 231568 28560 0 6410
6412 0 501403 231652 28600 0 6411
6413 6 501439 232224 28640 0 6412
6414 0 502217 244633 36520 120 4467
6415 0 502309 244561 36640 120 6414
6416 0 502445 244541 36760 0 6415
6417 0 502533 244565 36800 0 6416
6418 0 502641 244565 36880 0 6417
6419 6 502833 244457 37000 0 6418
6420 0 426024 149685 211120 0 2476
6421 0 426272 149688 211160 0 6420
6422 0 426425 149814 211200 0 6421
6423 0 426424 149824 211240 0 6422
6424 6 426464 149841 211280 0 6423
6425 0 336344 131130 191360 0 3955
6426 0 336482 131003 191120 0 6425
6427 0 336443 130941 191080 0 6426
6428 0 336410 130924 191000 0 6427
6429 6 336419 130953 190960 0 6428
6430 0 334345 140705 158720 0 6000
6431 0 333991 140479 158600 0 6430
6432 0 333826 140265 158560 0 6431
6433 0 333887 140051 158400 0 6432
6434 6 333849 139904 158240 0 6433
6435 0 454779 154699 194800 0 6297
6436 0 454866 154684 194760 0 6435
6437 0 454898 154670 194720 0 6436
6438 0 454891 154648 194680 0 6437
6439 6 454886 154634 194640 0 6438
6440 0 345090 122875 169280 0 4049
6441 0 344522 123096 169280 0 6440
6442 0 344479 123183 169200 0 6441
6443 0 344553 123166 169120 0 6442
6444 6 344492 123092 169000 0 6443
6445 0 357619 141043 173560 0 4112
6446 0 357726 141233 173400 0 6445
6447 0 357737 141361 173320 0 6446
6448 0 357746 141482 173240 0 6447
6449 6 357788 141482 173160 0 6448
6450 0 369736 122711 180640 0 6145
6451 0 369846 122834 180720 0 6450
6452 0 370086 122853 180800 0 6451
6453 0 370056 122946 180880 0 6452
6454 6 370081 122977 180960 0 6453
6455 0 366908 121368 180080 0 3771
6456 0 367127 121450 180200 0 6455
6457 0 367162 121659 180360 0 6456
6458 0 367404 121718 180480 0 6457
6459 6 367378 121741 180520 0 6458
6460 0 373284 135904 176800 0 3107
6461 0 373506 135878 176680 0 6460
6462 0 373724 136131 176600 0 6461
6463 0 373712 136244 176440 0 6462
6464 6 373702 136381 176400 0 6463
6465 0 368498 122551 178920 0 3966
6466 0 368284 122638 178840 0 6465
6467 0 368076 122652 178680 0 6466
6468 0 367992 122697 178600 0 6467
6469 6 367998 122749 178520 0 6468
6470 0 500704 227360 32920 101 4746
6471 0 500576 227360 32680 120 6470
6472 0 500416 227456 32480 51 6471
6473 0 500256 227264 32520 150 6472
6474 6 500224 227168 32480 139 6473
6475 0 506427 221346 30880 0 6219
6476 0 506297 221233 30960 0 6475
6477 0 506088 220843 31040 0 6476
6478 0 505861 220616 31120 0 6477
6479 6 506014 220554 31160 0 6478
6480 5 505808 229027 28120 0 5233
6481 0 505871 229199 28160 0 6480
6482 0 505830 229255 28200 0 6481
6483 5 505886 229595 28400 0 6482
6484 6 505767 229882 28440 0 6483
6485 0 505812 227915 28400 0 5227
6486 0 505718 227576 28200 0 6485
6487 0 505715 227546 28120 0 6486
6488 0 505737 227516 28040 0 6487
6489 6 505767 227471 28000 0 6488
6490 0 497077 224951 34560 101 5438
6491 0 497473 225197 34600 32 6490
6492 0 497497 225237 34720 32 6491
6493 0 497453 225109 34800 32 6492
6494 6 497465 225069 34880 32 6493
6495 0 506026 224429 29000 0 4620
6496 0 506258 224769 28920 0 6495
6497 0 506077 224859 28720 0 6496
6498 0 506037 225567 28640 0 6497
6499 6 506060 225272 28600 0 6498
6500 0 497261 225793 32480 163 5172
6501 0 497193 225833 32600 51 6500
6502 0 496977 225787 32680 32 6501
6503 0 496963 225801 32720 32 6502
6504 6 496921 225843 32840 32 6503
6505 0 499591 248289 38040 157 5476
6506 0 499580 248162 38160 157 6505
6507 0 499828 248088 38240 0 6506
6508 0 499892 248094 38320 0 6507
6509 6 499881 248057 38360 0 6508
6510 0 506430 227374 30400 0 4603
6511 0 506293 227287 30400 0 6510
6512 0 506113 227360 30480 0 6511
6513 0 506086 227287 30520 0 6512
6514 6 506072 227277 30560 0 6513
6515 0 498516 245908 40200 185 5788
6516 0 498869 246151 40400 164 6515
6517 0 498966 246170 40440 164 6516
6518 0 499076 246170 40480 98 6517
6519 6 499113 246165 40520 98 6518
6520 0 501891 231384 30240 183 5102
6521 0 502259 231520 30240 101 6520
6522 0 502431 231628 30240 101 6521
6523 0 502663 231900 30240 0 6522
6524 6 502755 231900 30320 0 6523
6525 0 500435 233660 25600 0 4683
6526 0 500631 233620 25640 0 6525
6527 0 500827 233628 25680 0 6526
6528 0 500931 233656 25720 0 6527
6529 6 501135 233736 25760 0 6528
6530 0 503134 228962 34760 0 5130
6531 0 503196 229018 34720 0 6530
6532 0 503105 228979 34600 0 6531
6533 0 502964 228803 34480 0 6532
6534 6 502936 228820 34400 0 6533
6535 0 504896 230752 35360 226 6170
6536 0 505088 230912 35400 214 6535
6537 0 505344 230880 35480 163 6536
6538 0 505600 230912 35480 135 6537
6539 6 505824 231040 35480 98 6538
6540 0 508736 228800 34560 81 5946
6541 0 508608 228576 34560 32 6540
6542 0 508557 228538 34640 32 6541
6543 0 508480 228480 34760 32 6542
6544 6 508448 228480 34920 45 6543
6545 0 501600 234880 32680 175 6116
6546 0 501728 234944 32440 115 6545
6547 0 501856 235104 32280 51 6546
6548 0 501696 235328 32160 120 6547
6549 6 501536 235456 32120 51 6548
6550 0 500082 235238 28680 86 5076
6551 0 500640 235241 28720 154 6550
6552 5 500899 235233 28840 80 6551
6553 5 501980 234914 28840 176 6552
6554 6 501946 234319 28840 128 6553
6555 0 500926 234723 31440 51 5372
6556 5 500560 234543 31320 60 6555
6557 0 500805 234517 31200 81 6556
6558 0 500782 234547 31160 81 6557
6559 6 500768 234576 31120 81 6558
6560 0 502891 237224 30680 0 5368
6561 0 502855 237427 30640 0 6560
6562 0 502909 237541 30600 0 6561
6563 0 502913 237667 30520 0 6562
6564 6 502864 237673 30480 0 6563
6565 0 333829 140173 159400 0 3299
6566 0 333854 140087 159360 0 6565
6567 0 333892 140116 159280 0 6566
6568 6 333850 140112 159200 0 6567
6569 0 338211 146465 158280 0 3280
6570 0 338136 146544 158400 0 6569
6571 0 338215 146719 158520 0 6570
6572 6 338342 146791 158560 0 6571
6573 0 342911 150906 161960 0 3251
6574 0 343075 151170 161840 0 6573
6575 0 343010 151206 161720 0 6574
6576 6 343071 151212 161680 0 6575
6577 0 347660 117894 181560 0 3888
6578 0 347774 117911 181680 0 6577
6579 0 348010 117989 181800 0 6578
6580 6 348040 118039 181840 0 6579
6581 0 344389 123590 173000 0 4074
6582 0 344490 123610 173040 0 6581
6583 0 344463 123775 173120 0 6582
6584 6 344474 123864 173240 0 6583
6585 0 348213 142403 168360 0 4160
6586 0 347913 142527 168440 0 6585
6587 0 347934 142767 168480 0 6586
6588 6 347946 142891 168520 0 6587
6589 0 345024 149109 174600 0 4358
6590 0 345131 149188 174520 0 6589
6591 0 345187 149261 174440 0 6590
6592 6 345196 149284 174400 0 6591
6593 0 349410 123273 169120 0 4039
6594 0 349503 123279 169240 0 6593
6595 0 349499 123284 169360 0 6594
6596 6 349473 123262 169400 0 6595
6597 0 358783 117280 171680 0 5856
6598 0 358664 117226 171600 0 6597
6599 0 358695 117231 171480 0 6598
6600 6 358682 117226 171440 0 6599
6601 0 359752 117146 172120 0 5853
6602 0 359774 116989 172080 0 6601
6603 0 359765 117010 172000 0 6602
6604 6 359759 117004 171960 0 6603
6605 0 354137 121873 170080 0 4028
6606 0 354115 121828 170000 0 6605
6607 0 354114 121804 169960 0 6606
6608 6 354113 121791 169920 0 6607
6609 0 353732 145091 173800 0 3155
6610 0 353615 145103 173880 0 6609
6611 0 353540 145144 173960 0 6610
6612 6 353641 145081 174000 0 6611
6613 0 358750 141393 173760 0 4110
6614 0 358711 141349 173680 0 6613
6615 0 358716 141453 173440 0 6614
6616 6 358808 141540 173360 0 6615
6617 0 358179 141037 173920 0 4109
6618 0 357928 140667 174240 0 6617
6619 0 357940 140597 174280 0 6618
6620 6 358152 140580 174360 0 6619
6621 0 359304 141628 174440 0 3142
6622 5 359301 141668 174480 0 6621
6623 0 359297 141707 174520 0 6622
6624 6 359289 141931 174560 0 6623
6625 0 360740 141096 174480 0 3139
6626 0 360674 141120 174600 0 6625
6627 0 360644 141056 174720 0 6626
6628 6 360581 141039 174800 0 6627
6629 0 366208 139834 175320 0 3127
6630 0 366214 139848 175360 0 6629
6631 0 366015 139919 175400 0 6630
6632 6 365897 140019 175480 0 6631
6633 0 370892 123631 179040 0 3757
6634 0 370871 123596 179000 0 6633
6635 0 370902 123750 178880 0 6634
6636 6 371117 123911 178800 0 6635
6637 0 374040 127593 178920 0 3748
6638 0 374023 127662 178640 0 6637
6639 0 374104 127169 178600 0 6638
6640 6 374155 127121 178560 0 6639
6641 0 391976 136403 182040 0 3064
6642 0 392079 135295 182080 0 6641
6643 0 392068 135112 182320 0 6642
6644 6 391964 135073 182440 0 6643
6645 0 502653 219362 35720 0 5205
6646 0 502495 219030 35640 0 6645
6647 0 502426 219254 35560 0 6646
6648 6 502250 219315 35480 0 6647
6649 0 501723 226705 35960 0 5652
6650 0 502044 226753 36000 0 6649
6651 0 502119 226783 36080 0 6650
6652 6 502233 226655 36200 0 6651
6653 0 500352 226624 32120 75 4742
6654 0 500096 226592 32040 64 6653
6655 0 499840 226560 32000 128 6654
6656 6 499616 226656 32120 81 6655
6657 0 505431 228770 28120 0 6480
6658 0 505408 228792 28040 0 6657
6659 0 505464 228781 28000 0 6658
6660 6 505535 228781 27960 0 6659
6661 0 501025 226637 34680 45 4311
6662 0 501053 226517 34680 45 6661
6663 0 501073 226481 34600 45 6662
6664 6 501073 226455 34560 45 6663
6665 5 501258 227191 29640 234 6011
6666 0 500806 227107 29640 0 6665
6667 0 500673 226982 29640 0 6666
6668 6 500645 226843 29640 0 6667
6669 0 501079 228324 29120 134 4717
6670 0 501251 227992 29120 51 6669
6671 0 501171 227916 29040 51 6670
6672 6 501191 227636 29000 45 6671
6673 0 496246 224882 31640 125 6243
6674 0 496492 224840 32040 134 6673
6675 0 496487 224854 32080 122 6674
6676 6 496447 224967 32400 32 6675
6677 0 496547 226273 31480 40 4288
6678 0 496468 226578 31400 102 6677
6679 0 495946 226558 30880 0 6678
6680 6 495828 226573 30720 0 6679
6681 0 503236 230998 32400 0 5146
6682 0 503174 231071 32200 0 6681
6683 0 503123 231077 31960 0 6682
6684 6 503060 231083 31920 0 6683
6685 0 500448 233248 30240 120 5112
6686 0 500608 233408 30120 90 6685
6687 0 500800 233600 30040 60 6686
6688 6 500928 233760 29880 71 6687
6689 0 500331 232400 26280 0 4689
6690 0 500207 232452 26280 0 6689
6691 0 499963 232560 26200 0 6690
6692 6 500005 232610 26240 0 6691
6693 0 499795 230463 25680 0 6262
6694 0 499571 230136 25600 0 6693
6695 5 499280 229997 25480 0 6694
6696 6 499650 229718 25680 0 6695
6697 0 496586 247079 39600 81 4503
6698 0 497086 246997 39680 124 6697
6699 0 497247 246997 39800 156 6698
6700 6 497532 247107 40000 0 6699
6701 0 501697 228424 34120 197 5137
6702 0 501686 228202 34040 128 6701
6703 0 501680 228091 34000 128 6702
6704 6 501878 228147 33840 128 6703
6705 0 505760 228960 33400 102 5694
6706 0 505984 228864 33320 98 6705
6707 0 506048 228640 33200 32 6706
6708 6 506048 228480 33160 64 6707
6709 0 505920 228288 34640 32 6088
6710 0 506048 228032 34640 51 6709
6711 0 506208 227808 34600 120 6710
6712 6 506240 227680 34480 101 6711
6713 0 508170 230257 32320 0 4581
6714 0 508163 230180 32160 0 6713
6715 0 508114 230194 32040 0 6714
6716 6 508044 230159 32000 0 6715
6717 0 504576 234720 34000 32 5502
6718 0 504416 234656 34200 32 6717
6719 0 504160 234688 34240 71 6718
6720 6 504064 234624 34240 120 6719
6721 0 507053 231190 34440 122 5120
6722 0 506794 230837 34440 124 6721
6723 0 507008 230168 34440 226 6722
6724 6 506953 230116 34400 226 6723
6725 0 508725 234276 33720 200 4564
6726 5 508724 234238 33680 200 6725
6727 0 509038 234599 33640 32 6726
6728 6 509063 234734 33480 32 6727
6729 0 505916 241919 32520 0 3626
6730 0 505913 241888 32440 0 6729
6731 0 505891 241953 32280 0 6730
6732 6 505752 242112 32160 0 6731
6733 0 490521 246953 35760 40 5269
6734 0 490575 246998 35920 40 6733
6735 0 490642 246979 36040 40 6734
6736 6 490676 247004 36080 40 6735
6737 0 424608 149601 211840 0 2494
6738 0 424525 149683 211880 0 6737
6739 6 424553 149699 211920 0 6738
6740 0 423582 149089 211560 0 2487
6741 0 423587 149117 211680 0 6740
6742 6 423547 149154 211720 0 6741
6743 0 330836 131609 166840 0 5522
6744 0 330835 131620 166960 0 6743
6745 6 330817 131628 167040 0 6744
6746 0 330199 137223 164960 0 3325
6747 0 330279 137240 164880 0 6746
6748 6 330250 137241 164840 0 6747
6749 0 337253 145477 158280 0 3282
6750 0 337086 145654 158520 0 6749
6751 6 336960 145737 158560 0 6750
6752 0 339376 131489 175360 0 4102
6753 0 339588 131334 175520 0 6752
6754 6 339496 131355 175600 0 6753
6755 0 338179 132451 175040 0 4100
6756 0 338229 132649 174960 0 6755
6757 6 338243 132694 174840 0 6756
6758 0 343616 124697 172920 0 4075
6759 0 343463 125036 172840 0 6758
6760 6 343483 125345 172760 0 6759
6761 0 348223 123370 168440 0 4043
6762 0 348508 123489 168320 0 6761
6763 6 348640 123624 168200 0 6762
6764 0 356463 117959 173320 0 3830
6765 0 356493 118016 173160 0 6764
6766 6 356589 117989 173040 0 6765
6767 0 353491 122744 170200 0 4029
6768 0 353449 122806 170240 0 6767
6769 6 353468 122851 170320 0 6768
6770 0 356894 143294 173960 0 3150
6771 0 356726 143019 174040 0 6770
6772 6 356640 143006 174080 0 6771
6773 0 363946 119303 179080 0 3781
6774 0 364051 119212 179200 0 6773
6775 6 363727 119387 179280 0 6774
6776 0 371122 136289 176120 0 4993
6777 0 370954 136258 176000 0 6776
6778 6 370918 136282 175920 0 6777
6779 0 373528 126448 179520 0 3753
6780 0 373564 126910 179440 0 6779
6781 6 373568 127038 179480 0 6780
6782 0 375196 129244 179160 0 3747
6783 0 375405 129376 179320 0 6782
6784 6 375562 129415 179360 0 6783
6785 0 375966 130910 178800 0 3745
6786 0 375986 130951 178680 0 6785
6787 6 375970 130889 178560 0 6786
6788 0 505405 246658 42400 98 5628
6789 0 505361 246619 42480 98 6788
6790 6 505282 246614 42560 98 6789
6791 0 503186 247656 41600 186 6380
6792 0 502663 247925 41600 0 6791
6793 6 502706 247922 41640 71 6792
6794 0 501213 229243 30800 96 4731
6795 0 501567 229469 30800 75 6794
6796 6 501578 229379 30960 75 6795
6797 0 503340 226426 30120 163 5864
6798 0 503365 226411 30240 163 6797
6799 6 503467 226122 30400 148 6798
6800 0 501178 229169 30720 96 4730
6801 0 501247 229376 30720 32 6800
6802 6 501584 229507 30600 75 6801
6803 0 500666 228253 35120 0 6327
6804 0 500730 228309 35160 0 6803
6805 6 500842 228329 35320 0 6804
6806 0 501528 226854 30200 122 4728
6807 0 501696 226677 30320 60 6806
6808 6 501678 226601 30400 60 6807
6809 5 500482 223442 34440 228 5184
6810 5 500546 223449 34400 228 6809
6811 6 501122 223856 34400 107 6810
6812 5 498837 227527 33040 120 4299
6813 0 498605 227323 33040 32 6812
6814 6 498433 227315 33000 51 6813
6815 0 496605 226227 32280 124 5427
6816 0 496725 226335 32360 0 6815
6817 6 496633 226255 32440 0 6816
6818 0 497600 225632 31480 101 4288
6819 0 497457 225542 31560 51 6818
6820 6 497494 225300 31680 0 6819
6821 0 498208 224256 29920 40 5750
6822 0 498368 224096 30040 64 6821
6823 6 498528 223872 30120 81 6822
6824 0 496579 226144 30520 168 4281
6825 0 497113 226009 30520 164 6824
6826 6 497497 226017 30520 0 6825
6827 0 503863 230681 32080 51 5148
6828 0 503908 230630 31960 51 6827
6829 6 503841 230630 31880 0 6828
6830 0 495191 226918 29600 164 4274
6831 0 495083 227011 29360 164 6830
6832 6 495079 226978 29280 164 6831
6833 0 507835 228133 31760 0 4586
6834 0 507731 228426 31760 0 6833
6835 6 507550 228614 31520 0 6834
6836 0 505824 235360 33360 32 6165
6837 0 506016 235488 33240 60 6836
6838 6 506080 235520 33240 40 6837
6839 0 498035 232579 29240 0 5319
6840 0 498010 232570 29200 0 6839
6841 6 497990 232438 29080 0 6840
6842 0 508553 230744 32640 0 4579
6843 0 508177 231127 32640 0 6842
6844 6 507982 231162 32600 0 6843
6845 0 494500 228454 27200 140 4261
6846 0 494500 228743 26960 32 6845
6847 6 494510 228849 26880 32 6846
6848 0 494677 229981 27280 172 4260
6849 0 494935 230115 27280 40 6848
6850 6 495077 230046 27360 0 6849
6851 0 509120 228704 34480 32 5947
6852 0 509024 228480 34560 40 6851
6853 6 508928 228384 34560 80 6852
6854 0 504910 244832 34800 0 3642
6855 0 504918 244849 34840 0 6854
6856 6 504907 244917 34880 0 6855
6857 0 504516 244460 34400 0 3637
6858 0 504622 244674 34400 0 6857
6859 6 504658 244674 34320 0 6858
6860 0 502265 244921 35240 120 4455
6861 0 502345 244421 35160 0 6860
6862 6 502373 245057 35080 107 6861
6863 0 481833 233690 51520 107 3535
6864 0 481647 233694 51280 107 6863
6865 6 481630 233756 51240 107 6864
6866 0 335579 143343 159000 0 3288
6867 6 335626 143456 159080 0 6866
6868 0 338899 147205 157880 0 6361
6869 6 338803 147383 157720 0 6868
6870 0 339850 130547 174080 0 4092
6871 6 339848 130579 174000 0 6870
6872 0 348312 116868 180760 0 3880
6873 6 348371 116518 180840 0 6872
6874 0 342789 127095 172840 0 4082
6875 6 342747 127419 172800 0 6874
6876 0 348768 141986 168040 0 4164
6877 6 348797 142097 167880 0 6876
6878 0 453745 150081 191960 0 4913
6879 6 453818 150064 192000 0 6878
6880 0 453637 149421 191960 0 4913
6881 6 453679 149424 192000 0 6880
6882 0 370714 140733 166600 0 4806
6883 6 370763 140650 166800 0 6882
6884 0 350472 123013 168920 0 4036
6885 6 350396 122989 169000 0 6884
6886 0 356303 121895 170160 0 6136
6887 6 356338 121952 170080 0 6886
6888 0 375731 136235 172440 0 5026
6889 6 375507 136168 172440 0 6888
6890 0 359512 141427 174520 0 6622
6891 6 359527 141308 174600 0 6890
6892 0 374307 137115 173000 0 5019
6893 6 374142 137127 172920 0 6892
6894 0 361452 140543 174520 0 3138
6895 6 361418 140488 174600 0 6894
6896 0 372412 136959 175560 0 4998
6897 6 372399 136968 175520 0 6896
6898 0 367276 121297 179880 0 3771
6899 6 367267 121317 179720 0 6898
6900 0 371976 136615 175640 0 4996
6901 6 371757 136668 175440 0 6900
6902 0 366731 122771 178560 0 3968
6903 6 366797 122912 178400 0 6902
6904 0 504146 248064 42680 75 6375
6905 6 504280 248173 42800 75 6904
6906 0 504445 246638 42520 154 6311
6907 6 504425 246609 42600 32 6906
6908 0 503371 248352 42400 0 6373
6909 6 503346 248347 42520 0 6908
6910 0 504528 247087 41600 139 3717
6911 6 504366 247126 41440 101 6910
6912 0 502629 218533 36200 0 5208
6913 6 502790 218451 36080 0 6912
6914 0 504513 246406 40560 0 3707
6915 6 504420 246408 40640 0 6914
6916 0 501441 228690 31440 86 6320
6917 6 501362 228678 31560 0 6916
6918 0 507192 225187 30040 0 5572
6919 6 507146 225187 30120 0 6918
6920 0 496309 223023 34440 91 5443
6921 6 496137 223123 34480 91 6920
6922 0 505556 223428 29400 0 4627
6923 6 505460 223615 29320 0 6922
6924 0 501035 226112 29640 124 6012
6925 6 501011 226109 29600 124 6924
6926 0 500880 222940 34480 0 6809
6927 6 500925 222866 34720 0 6926
6928 0 501064 226955 34040 0 4302
6929 6 501016 226855 34000 0 6928
6930 0 498773 224929 32840 181 4295
6931 6 498721 224905 32560 0 6930
6932 0 494026 250911 37120 0 4527
6933 6 494297 251325 37000 0 6932
6934 0 499359 248616 37800 60 5474
6935 6 499306 248706 37680 60 6934
6936 0 498187 248088 37320 124 6022
6937 6 497839 248009 37200 0 6936
6938 0 499528 247149 37560 0 5471
6939 6 499675 246991 37680 0 6938
6940 0 495583 225630 30720 175 4283
6941 6 495373 225395 30880 136 6940
6942 0 499227 246563 38000 0 5464
6943 6 499480 246727 37920 0 6942
6944 0 500339 232096 31200 71 5109
6945 6 500119 232044 31360 71 6944
6946 0 503332 229148 33120 154 5141
6947 6 503400 229035 33080 153 6946
6948 0 495912 225793 28880 160 5737
6949 6 495822 225688 28720 102 6948
6950 0 500443 230974 31040 32 5107
6951 6 500371 230860 31120 71 6950
6952 0 507648 226482 31520 0 4588
6953 6 508057 226413 31560 0 6952
6954 0 497462 231902 29480 0 5321
6955 6 497234 231726 29600 0 6954
6956 0 500483 232000 27840 81 5839
6957 6 500603 232036 27760 86 6956
6958 0 507807 229742 33400 0 4574
6959 6 507501 229637 33520 0 6958
6960 0 493893 232503 26280 107 4256
6961 6 493803 232518 26200 81 6960
6962 0 507807 231765 34960 0 5122
6963 6 507971 231854 35120 0 6962
6964 0 507093 237246 33640 0 4559
6965 6 507058 237139 33480 0 6964
6966 0 499890 234486 31320 0 6556
6967 6 499813 234325 31240 0 6966
6968 0 505712 239079 33160 32 4556
6969 6 505659 239028 33320 32 6968
6970 0 500979 237551 27920 124 4238
6971 6 500785 237828 27920 75 6970
6972 6 454239 154826 196080 0 2975
6973 6 454471 154843 195560 0 2962
6974 6 370089 140077 167960 0 4796
6975 6 454760 149258 190400 0 2832
6976 6 356033 143861 174000 0 3152
6977 6 375260 136123 172960 0 5021
6978 6 373024 136273 177600 0 3100
6979 6 504342 231595 26600 0 5253
6980 6 504037 247696 41560 163 6380
6981 6 497842 224833 37320 0 4334
6982 6 506614 222727 31400 0 6223
6983 6 502074 226000 35880 0 5650
6984 6 503198 228200 29960 0 5873
6985 6 506051 230200 28440 0 6483
6986 6 502366 224864 35600 60 5646
6987 6 503265 227757 29720 0 5871
6988 6 500885 225275 35240 186 4317
6989 6 495293 226586 31880 0 5784
6990 6 500728 221889 33560 60 5192
6991 6 495627 226142 32080 0 5781
6992 6 499554 226113 34720 120 4309
6993 6 500924 227194 29480 0 6665
6994 6 499280 223472 34720 175 5186
6995 6 500674 223462 34320 166 6810
6996 6 498769 223405 33880 189 5182
6997 6 498605 227643 33080 32 6812
6998 6 506573 232915 30280 0 5165
6999 6 498583 248563 38040 122 5479
7000 6 498768 247534 38200 178 5478
7001 6 498245 246816 37280 139 5469
7002 6 498880 230103 25360 0 6695
7003 6 498807 235050 24800 0 4679
7004 6 500800 231680 29480 32 6108
7005 6 504754 229832 35360 160 5126
7006 6 506087 234649 36480 75 6052
7007 6 507292 233161 35480 32 5124
7008 6 508779 230448 33920 96 5941
7009 6 508626 234057 33640 200 6726
7010 6 502975 235933 28840 0 6553
7011 6 498978 234812 27800 0 5080
7012 6 501267 235079 29000 40 6552
7013 6 501269 236173 28840 51 6552
7014 6 505643 238824 33600 60 4554
```
