## Supplementary material for "Complete connectomic reconstruction of olfactory projection neurons in the fly brain": neuron skeletons: 22744.swc

```
# SWC format file
# based on specifications at http://research.mssm.edu/cnic/swc.html
# Created by pymaid (https://github.com/schlegelp/PyMaid)
# PointNo Label X Y Z Radius Parent
# Labels:
# 0 = undefined
# 1 = soma
# 5 = fork point
# 6 = end point
1 1 441782 259915 98200 1506 -1
2 0 441971 260014 98080 0 1
3 0 442259 260129 98000 0 2
4 0 442599 260207 97920 0 3
5 0 442762 260187 97800 0 4
6 0 443236 260170 97720 0 5
7 0 443367 260171 97640 0 6
8 0 443763 260066 97560 0 7
9 0 444151 260036 97600 0 8
10 0 444392 260012 97680 0 9
11 0 444551 259999 97760 0 10
12 0 445089 259856 97800 0 11
13 5 445499 259778 97880 0 12
14 0 445885 259555 97800 0 13
15 0 446037 259570 97720 0 14
16 0 446191 259563 97680 0 15
17 0 446892 259647 97560 0 16
18 0 447316 259789 97520 0 17
19 0 448393 259757 97400 0 18
20 0 449245 259611 97200 0 19
21 0 449813 259438 97120 0 20
22 0 450295 259269 97000 0 21
23 0 450483 259119 96960 0 22
24 0 450740 259042 96920 0 23
25 0 450858 259076 96880 0 24
26 0 451022 259119 96840 0 25
27 0 451141 259072 96800 0 26
28 0 452648 258788 96760 0 27
29 0 453555 258640 96720 0 28
30 0 454262 258611 96680 0 29
31 0 455124 258640 96640 0 30
32 0 455866 258626 96520 0 31
33 0 456216 258726 96400 0 32
34 0 456906 258699 96200 0 33
35 0 457853 258858 95920 0 34
36 0 458502 258887 95840 0 35
37 0 459435 258504 95640 0 36
38 0 460258 258242 95600 0 37
39 0 460443 258295 95560 0 38
40 0 460601 258379 95520 0 39
41 0 460871 258271 95320 0 40
42 0 461016 258244 95280 0 41
43 0 461117 258243 95240 0 42
44 0 461448 258241 95200 0 43
45 0 461773 258217 95080 0 44
46 0 461873 258173 95040 0 45
47 0 461939 258136 95000 0 46
48 0 461980 258102 94960 0 47
49 0 462037 258056 94920 0 48
50 0 462149 257904 94880 0 49
51 0 462416 257606 94720 0 50
52 0 462934 257329 94520 0 51
53 0 463467 257097 94320 0 52
54 0 464223 256300 94120 0 53
55 0 464734 255935 93960 0 54
56 0 465147 255718 93800 0 55
57 0 465368 255492 93640 0 56
58 0 465822 255307 93480 0 57
59 0 466019 255079 93240 0 58
60 0 466255 254979 93120 0 59
61 0 466459 254885 92960 0 60
62 0 466707 254644 92800 0 61
63 0 467011 254408 92640 0 62
64 0 467451 254332 92440 0 63
65 0 467549 254308 92320 0 64
66 0 467748 254231 92280 0 65
67 0 468057 253941 92160 0 66
68 0 468058 253513 92120 0 67
69 0 468274 253026 92080 0 68
70 0 468359 252993 92040 0 69
71 0 468680 252890 91880 0 70
72 0 469282 252926 91720 0 71
73 0 469795 252786 91480 0 72
74 0 470130 252814 91240 0 73
75 0 470571 252802 91040 0 74
76 0 470888 250157 90960 0 75
77 0 470681 252782 90960 0 76
78 0 470760 252673 90920 0 77
79 0 470990 252577 90840 0 78
80 0 471362 252494 90680 0 79
81 0 471544 252471 90640 0 80
82 0 472422 252635 90600 0 81
83 0 469629 252461 90560 0 82
84 0 470011 252160 90400 0 83
85 0 470302 251948 90280 0 84
86 0 470969 251505 89840 0 85
87 0 471592 251174 89520 0 86
88 0 471806 251001 89280 0 87
89 0 472057 250795 89040 0 88
90 0 472546 250867 88720 0 89
91 0 472819 250722 88640 0 90
92 0 472824 250665 88600 0 91
93 0 472786 250772 88560 0 92
94 0 473037 250655 88320 0 93
95 0 473215 250752 87880 0 94
96 0 473599 250902 87480 0 95
97 0 473825 251102 87200 0 96
98 0 474074 250998 86960 0 97
99 0 474366 250871 86800 0 98
100 0 474643 250851 86560 0 99
101 0 475020 250911 86200 0 100
102 0 475323 250888 85920 0 101
103 0 475835 250560 85400 0 102
104 0 476061 250190 84960 0 103
105 0 476208 250001 84720 0 104
106 0 476480 249968 84400 0 105
107 0 476744 250005 84000 0 106
108 0 477264 250086 83800 0 107
109 0 477658 249978 83640 0 108
110 0 478163 249740 83400 0 109
111 0 478525 249542 83240 0 110
112 0 478875 249345 82760 0 111
113 0 479238 249478 82200 0 112
114 0 479550 249513 81440 0 113
115 0 479914 249500 80880 0 114
116 0 480208 249246 80680 0 115
117 0 480638 249030 80360 0 116
118 0 480791 248864 80240 0 117
119 0 480705 248596 80000 0 118
120 0 480886 248315 79960 0 119
121 0 480895 248157 79640 0 120
122 0 480825 248071 78880 0 121
123 0 480738 248171 78440 96 122
124 0 480607 248154 78280 0 123
125 0 480487 248229 78200 0 124
126 0 480554 248216 78040 0 125
127 0 480460 248341 77680 0 126
128 0 480291 248405 77480 0 127
129 0 480056 248468 77240 0 128
130 0 479814 248579 76800 0 129
131 0 479768 248667 76640 0 130
132 0 479621 248759 76240 32 131
133 0 479415 248855 75720 71 132
134 0 479251 248947 75200 96 133
135 5 480354 248579 75200 98 134
136 0 480400 248531 75240 98 135
137 0 480479 248558 75520 98 136
138 0 480535 248597 75840 0 137
139 0 480618 248520 76160 122 138
140 0 480740 248404 76440 124 139
141 0 480822 248342 76720 204 140
142 0 480918 248354 77000 218 141
143 0 480990 248398 77120 218 142
144 0 481139 248411 77280 86 143
145 0 481393 248608 77520 51 144
146 0 481422 248572 77760 108 145
147 0 481543 248516 77880 108 146
148 0 481513 248560 77920 108 147
149 0 481544 248533 78000 108 148
150 0 481504 248567 78040 108 149
151 0 481688 248369 78120 81 150
152 0 481788 248168 78480 45 151
153 0 481878 248094 79000 137 152
154 0 481799 248067 79520 175 153
155 0 481874 248050 79960 190 154
156 0 482026 247907 80200 175 155
157 0 481989 247771 80600 148 156
158 0 481795 247236 81480 128 157
159 0 481847 247152 81800 107 158
160 0 481908 246994 82000 80 159
161 0 482131 246890 82280 218 160
162 0 482431 246791 82720 81 161
163 0 482565 246757 83000 120 162
164 0 482651 246458 83360 137 163
165 0 482589 246260 83680 148 164
166 0 482282 245869 84320 124 165
167 0 482308 245658 84760 163 166
168 0 482295 245544 85040 172 167
169 0 482344 245505 85200 135 168
170 0 482476 245403 85400 137 169
171 0 482550 245329 85680 128 170
172 0 482429 245358 85960 128 171
173 0 482287 245263 86240 150 172
174 0 482216 245118 86520 154 173
175 0 482198 245106 86560 154 174
176 0 482128 245004 86680 96 175
177 0 482154 244948 86840 160 176
178 0 482106 245003 87000 178 177
179 0 482162 245051 87160 178 178
180 0 482237 244776 87320 120 179
181 0 482349 244606 87480 202 180
182 0 482379 244606 87520 202 181
183 0 482495 244535 87640 186 182
184 0 482689 244398 87880 186 183
185 0 482976 244183 88120 136 184
186 0 483349 243931 88480 60 185
187 0 483459 243718 88720 51 186
188 0 483352 243301 88920 0 187
189 0 483260 243058 89040 0 188
190 0 482996 242798 89320 0 189
191 0 482812 242861 89440 0 190
192 0 482553 242613 89680 0 191
193 0 482286 242119 89680 0 192
194 0 482355 241632 89680 0 193
195 0 482214 241402 89920 0 194
196 0 482175 240973 90360 0 195
197 0 482217 240963 90480 0 196
198 0 482317 240918 90600 0 197
199 0 483752 240920 90640 0 198
200 0 483917 240779 90720 0 199
201 0 484564 240342 90960 0 200
202 0 485236 239880 91200 0 201
203 0 485790 239349 91400 0 202
204 0 486196 238896 91560 0 203
205 0 486714 238315 91760 0 204
206 0 486816 238180 92000 0 205
207 0 487800 237209 92120 0 206
208 0 487995 236678 92160 0 207
209 0 487971 236625 92200 0 208
210 0 487866 236084 92680 0 209
211 0 487658 235653 93160 0 210
212 0 487829 235484 93520 0 211
213 0 488074 235401 93840 0 212
214 0 488461 235276 94080 0 213
215 0 488750 235131 94280 0 214
216 0 489192 234812 94560 0 215
217 0 489423 234608 94760 0 216
218 0 489686 234323 95000 0 217
219 0 490176 233796 95240 0 218
220 0 490773 233422 95520 0 219
221 0 490731 233318 95760 0 220
222 0 490622 233206 95920 0 221
223 0 490445 233060 96080 0 222
224 0 490487 232857 96320 0 223
225 0 490824 232705 96520 0 224
226 0 490991 232584 96760 0 225
227 0 491648 232267 96760 0 226
228 0 491759 232039 96960 0 227
229 0 491818 231852 97160 0 228
230 0 491883 231641 97360 0 229
231 0 491927 231460 97560 0 230
232 0 492042 231309 97760 0 231
233 0 492232 231011 97960 0 232
234 0 492438 230769 98200 0 233
235 0 492532 230586 98400 0 234
236 0 492780 230267 98640 0 235
237 0 492932 230153 98840 0 236
238 0 493181 229900 99080 0 237
239 0 493401 229756 99320 0 238
240 0 493618 229458 99520 0 239
241 0 493835 229300 99720 0 240
242 0 494178 228869 99920 0 241
243 0 494470 228527 100160 0 242
244 0 494598 228563 100240 0 243
245 0 494728 228294 100440 0 244
246 0 495130 227746 100680 0 245
247 0 495285 227559 100920 0 246
248 0 495418 227338 101160 0 247
249 0 495459 227299 101200 0 248
250 0 495622 227060 101400 0 249
251 0 495841 226745 101600 0 250
252 0 495939 226485 101800 0 251
253 0 496100 226137 102040 0 252
254 0 496185 225808 102240 0 253
255 0 496351 225512 102480 0 254
256 0 496462 225348 102640 0 255
257 0 496655 225079 102920 0 256
258 0 496702 224825 103200 0 257
259 0 496798 224646 103440 0 258
260 0 496931 224453 103720 0 259
261 0 496958 224234 103920 0 260
262 0 497035 223917 104160 0 261
263 0 497185 223691 104360 0 262
264 0 497407 223356 104600 0 263
265 0 497521 223019 104800 0 264
266 0 497536 222925 105000 0 265
267 0 497530 222467 105000 0 266
268 0 497522 222300 105080 0 267
269 0 497597 222208 105120 0 268
270 0 498073 221545 105320 0 269
271 0 498058 221408 105400 0 270
272 0 485845 218716 105440 0 271
273 0 498104 221454 105480 0 272
274 0 498128 221324 105760 0 273
275 0 498100 220908 106000 0 274
276 0 498008 220717 106240 0 275
277 0 497903 220497 106520 0 276
278 0 498000 220224 106800 0 277
279 0 498132 219916 107040 0 278
280 0 498673 219378 107360 0 279
281 0 498990 219035 107600 0 280
282 0 499092 218788 107800 0 281
283 0 499229 218687 108040 0 282
284 0 499420 218531 108280 0 283
285 0 499439 218344 108480 0 284
286 0 499446 218128 108680 0 285
287 0 499554 217944 108920 0 286
288 0 499604 217842 109160 0 287
289 0 499786 217776 109360 0 288
290 0 499891 217763 109520 0 289
291 0 499984 217647 109680 0 290
292 0 499997 217507 109760 0 291
293 0 500016 217499 109840 0 292
294 0 499890 216662 109840 0 293
295 0 500013 216306 109840 0 294
296 0 500077 216154 110000 0 295
297 0 500096 215996 110280 0 296
298 0 500087 216006 110320 0 297
299 0 500110 215719 110520 0 298
300 0 500173 215606 110680 0 299
301 0 500149 215586 110840 0 300
302 0 500077 215509 111080 0 301
303 0 500103 215463 111280 0 302
304 0 500129 215344 111480 0 303
305 0 500123 215235 111720 0 304
306 0 500163 214651 112000 0 305
307 0 500292 214288 112200 0 306
308 0 500416 214250 112440 0 307
309 0 500436 214219 112640 0 308
310 0 500627 214250 112880 0 309
311 0 500714 213853 112880 0 310
312 0 500420 213087 112880 0 311
313 0 500431 212872 113040 0 312
314 0 500421 212638 113280 0 313
315 0 500464 212333 113520 0 314
316 0 500538 211928 113800 0 315
317 0 500605 211677 114040 0 316
318 0 500673 211197 114240 0 317
319 0 500779 210749 114520 0 318
320 0 500857 210561 114760 0 319
321 0 500880 210507 115040 0 320
322 0 500880 210427 115320 0 321
323 0 500990 210340 115560 0 322
324 0 500997 209970 115800 0 323
325 0 500976 209639 116080 0 324
326 0 501028 209465 116320 0 325
327 0 501067 209360 116600 0 326
328 0 501133 209154 116840 0 327
329 0 501238 209001 117080 0 328
330 0 501254 208940 117320 0 329
331 0 501322 208817 117520 0 330
332 0 501428 208662 117760 0 331
333 0 501569 208330 117920 0 332
334 0 501577 208160 118160 0 333
335 0 501626 208042 118440 0 334
336 0 501700 207987 118680 0 335
337 0 501620 207760 118960 0 336
338 0 501604 207655 119200 0 337
339 0 501450 207270 119400 0 338
340 0 501436 206925 119680 0 339
341 0 501480 206512 119920 0 340
342 0 501402 206212 120160 0 341
343 0 501336 205920 120400 0 342
344 0 501306 205667 120680 0 343
345 0 501441 205600 120960 0 344
346 0 501744 205516 121240 0 345
347 0 501972 205347 121480 0 346
348 0 502105 205283 121760 0 347
349 0 502040 205079 121920 0 348
350 0 501755 204797 122160 0 349
351 0 501377 204548 122320 0 350
352 0 501074 204052 122480 0 351
353 0 500632 203646 122720 0 352
354 0 500568 203327 122960 0 353
355 0 500540 203003 123160 0 354
356 0 500536 202762 123400 0 355
357 0 500526 202562 123600 0 356
358 0 500575 202499 123840 0 357
359 0 500605 202365 124080 0 358
360 0 500553 202160 124280 0 359
361 0 500586 201953 124560 0 360
362 0 500601 201911 124800 0 361
363 0 500570 201846 125040 0 362
364 0 500604 201675 125240 0 363
365 0 500447 201355 125440 0 364
366 0 499921 200977 125680 0 365
367 0 499795 200794 125920 0 366
368 0 499711 200656 126120 0 367
369 0 499722 200464 126360 0 368
370 0 499770 200337 126560 0 369
371 0 499865 200112 126800 0 370
372 0 499940 199819 127040 0 371
373 0 500112 199644 127280 0 372
374 0 500122 199344 127520 0 373
375 0 500002 199003 127720 0 374
376 0 499956 198804 127920 0 375
377 0 499856 198588 128120 0 376
378 0 499670 198260 128360 0 377
379 0 499603 197990 128560 0 378
380 0 499466 197746 128760 0 379
381 0 499318 197603 128920 0 380
382 0 499133 197412 129160 0 381
383 0 498993 197121 129400 0 382
384 0 498842 196852 129640 0 383
385 0 498797 196736 129840 0 384
386 0 498706 196561 130040 0 385
387 0 498637 196430 130240 0 386
388 0 498555 196315 130480 0 387
389 0 498526 196110 130680 0 388
390 0 498373 195749 130920 0 389
391 0 498341 195505 131080 0 390
392 0 498293 195401 131200 0 391
393 0 498197 195140 131400 0 392
394 0 498097 194982 131600 0 393
395 0 498115 194845 131760 0 394
396 0 498169 194686 131960 0 395
397 0 498259 194549 132160 0 396
398 0 498311 194589 132200 0 397
399 0 498298 194514 132280 0 398
400 0 498306 194426 132400 0 399
401 0 498280 194264 132520 0 400
402 0 498302 193949 132600 0 401
403 0 498290 193826 132760 0 402
404 0 498371 193838 132840 0 403
405 0 498198 193694 133160 0 404
406 0 497924 193082 133680 0 405
407 0 497730 192541 134080 0 406
408 0 497642 192271 134400 0 407
409 0 497616 192041 134560 0 408
410 0 497550 191801 134720 0 409
411 0 497624 191567 134880 0 410
412 0 497585 191231 135040 0 411
413 0 497558 191012 135160 0 412
414 0 497459 190273 135560 0 413
415 0 497493 189085 136120 0 414
416 0 497511 188899 136400 0 415
417 0 497461 188731 136680 0 416
418 0 497208 188326 137040 0 417
419 0 497124 188050 137160 0 418
420 0 496993 187659 137400 0 419
421 0 496892 187580 137480 0 420
422 0 496955 186930 137760 0 421
423 0 497053 186513 138000 0 422
424 0 497043 186508 138040 0 423
425 0 496934 186323 138080 0 424
426 0 496925 186292 138120 0 425
427 0 496894 186296 138160 0 426
428 0 496898 186234 138200 0 427
429 0 496891 186215 138240 0 428
430 0 496876 186180 138280 0 429
431 0 496869 186151 138320 0 430
432 0 496874 186104 138360 0 431
433 0 496871 186053 138400 0 432
434 0 496873 186017 138440 0 433
435 0 496875 185966 138480 0 434
436 0 496871 185929 138520 0 435
437 0 496866 185895 138560 0 436
438 0 496849 185862 138600 0 437
439 0 496837 185824 138640 0 438
440 0 496834 185788 138680 0 439
441 0 496824 185761 138720 0 440
442 0 496827 185760 138760 0 441
443 0 496831 185752 138800 0 442
444 0 496834 185754 138840 0 443
445 0 496836 185750 138880 0 444
446 0 496838 185749 138920 0 445
447 0 496827 185681 138960 0 446
448 0 496821 185616 139000 0 447
449 0 496825 185561 139040 0 448
450 0 496810 185490 139080 0 449
451 0 496804 185422 139120 0 450
452 0 496798 185353 139160 0 451
453 0 496772 185294 139200 0 452
454 0 496743 185244 139240 0 453
455 0 496829 185351 139280 0 454
456 0 496813 185312 139320 0 455
457 0 496785 185252 139360 0 456
458 0 496761 185194 139400 0 457
459 0 496746 185171 139440 0 458
460 0 496732 185140 139480 0 459
461 0 496723 185111 139520 0 460
462 0 496708 185086 139560 0 461
463 0 496697 185053 139600 0 462
464 0 496684 185029 139640 0 463
465 0 496660 184974 139680 0 464
466 0 496639 184916 139720 0 465
467 0 496618 184862 139760 0 466
468 0 496590 184798 139800 0 467
469 0 496580 184777 139840 0 468
470 0 496571 184744 139880 0 469
471 0 496562 184719 139920 0 470
472 0 496551 184692 139960 0 471
473 0 496540 184662 140000 0 472
474 0 496511 184646 140040 0 473
475 0 496530 184565 140080 0 474
476 0 496510 184524 140120 0 475
477 0 496544 184468 140160 0 476
478 0 496587 184350 140200 0 477
479 0 496613 184268 140240 0 478
480 0 496651 184212 140280 0 479
481 0 496690 184170 140320 0 480
482 0 496728 184118 140360 0 481
483 0 496758 184063 140400 0 482
484 0 496792 184022 140440 0 483
485 0 496822 183936 140480 0 484
486 0 496856 183844 140520 0 485
487 0 496889 183770 140560 0 486
488 0 496920 183686 140600 0 487
489 0 496938 183594 140640 0 488
490 0 496969 183504 140680 0 489
491 0 496997 183402 140720 0 490
492 0 497018 183301 140760 0 491
493 0 497038 183217 140800 0 492
494 0 497042 183159 140840 0 493
495 0 497039 183110 140880 0 494
496 0 497038 183067 140920 0 495
497 0 497034 183007 140960 0 496
498 0 497040 182950 141000 0 497
499 0 497033 182892 141040 0 498
500 0 497036 182838 141080 0 499
501 0 497024 182786 141120 0 500
502 0 497014 182748 141160 0 501
503 0 497004 182703 141200 0 502
504 0 496992 182645 141240 0 503
505 0 496978 182602 141280 0 504
506 0 496966 182551 141320 0 505
507 0 496959 182507 141360 0 506
508 0 496948 182462 141400 0 507
509 0 496928 182392 141440 0 508
510 0 496902 182332 141480 0 509
511 0 496874 182269 141520 0 510
512 0 496850 182214 141560 0 511
513 0 496824 182155 141600 0 512
514 0 496839 182096 141640 0 513
515 0 496847 182060 141680 0 514
516 0 496848 182013 141720 0 515
517 0 496861 181982 141760 0 516
518 0 496881 181931 141800 0 517
519 0 496847 181859 141840 0 518
520 0 496831 181797 141880 0 519
521 0 496817 181744 141920 0 520
522 0 496811 181684 141960 0 521
523 0 496795 181675 142000 0 522
524 0 496786 181660 142040 0 523
525 0 496780 181644 142080 0 524
526 0 496773 181624 142120 0 525
527 0 496752 181614 142160 0 526
528 0 496741 181576 142200 0 527
529 0 496725 181532 142240 0 528
530 0 496711 181495 142280 0 529
531 0 496698 181460 142320 0 530
532 0 496699 181420 142360 0 531
533 0 496688 181413 142400 0 532
534 0 496674 181413 142440 0 533
535 0 496664 181409 142480 0 534
536 0 496650 181406 142520 0 535
537 0 496638 181389 142560 0 536
538 0 496623 181406 142600 0 537
539 0 496622 181372 142640 0 538
540 0 496619 181343 142680 0 539
541 0 496618 181313 142720 0 540
542 0 496665 181249 142760 0 541
543 0 496706 181192 142800 0 542
544 0 496751 181139 142840 0 543
545 0 496761 181124 142880 0 544
546 0 496803 181060 142920 0 545
547 0 496839 181013 142960 0 546
548 0 496857 180990 143000 0 547
549 0 496880 180963 143040 0 548
550 0 496907 180946 143080 0 549
551 0 496922 180921 143120 0 550
552 0 496965 180907 143160 0 551
553 0 497007 180875 143200 0 552
554 0 497028 180817 143240 0 553
555 0 497074 180745 143280 0 554
556 0 497113 180662 143320 0 555
557 0 497143 180588 143360 0 556
558 0 497186 180512 143400 0 557
559 0 497215 180403 143440 0 558
560 0 497157 180301 143480 0 559
561 0 497100 180166 143520 0 560
562 0 497048 180041 143560 0 561
563 0 496993 179925 143600 0 562
564 0 496942 179818 143640 0 563
565 0 496887 179704 143680 0 564
566 0 496857 179630 143720 0 565
567 0 496800 179536 143760 0 566
568 0 496684 179177 143920 0 567
569 0 496622 179088 143960 0 568
570 0 496580 178998 144000 0 569
571 0 496578 178958 144040 0 570
572 0 496563 178915 144080 0 571
573 0 496549 178887 144120 0 572
574 0 496546 178853 144160 0 573
575 0 496539 178820 144200 0 574
576 0 496524 178800 144240 0 575
577 0 496561 178771 144280 0 576
578 0 496595 178737 144320 0 577
579 0 496633 178718 144360 0 578
580 0 496671 178685 144400 0 579
581 0 496701 178654 144440 0 580
582 0 496725 178638 144480 0 581
583 0 496751 178604 144520 0 582
584 0 496774 178589 144560 0 583
585 0 496795 178573 144600 0 584
586 0 496818 178533 144640 0 585
587 0 496848 178521 144680 0 586
588 0 496883 178460 144720 0 587
589 0 496927 178388 144760 0 588
590 0 496965 178331 144800 0 589
591 0 497002 178272 144840 0 590
592 0 497044 178190 144880 0 591
593 0 497054 178153 144920 0 592
594 0 497057 178096 144960 0 593
595 0 497058 178044 145000 0 594
596 0 497065 178003 145040 0 595
597 0 497069 177945 145080 0 596
598 0 497085 177900 145120 0 597
599 0 497100 177859 145160 0 598
600 0 497108 177808 145200 0 599
601 0 497121 177753 145240 0 600
602 0 497133 177703 145280 0 601
603 0 497129 177662 145320 0 602
604 0 497130 177605 145360 0 603
605 0 497122 177552 145400 0 604
606 0 497111 177494 145440 0 605
607 0 497116 177449 145480 0 606
608 0 497086 177394 145520 0 607
609 0 497077 177335 145560 0 608
610 0 497038 177298 145600 0 609
611 0 497018 177237 145640 0 610
612 0 497014 177195 145680 0 611
613 0 496992 177224 145720 0 612
614 0 496913 177267 145760 0 613
615 0 496882 177116 145800 0 614
616 0 496851 177008 145840 0 615
617 0 496779 176866 145880 0 616
618 0 496710 176731 145920 0 617
619 0 496643 176583 145960 0 618
620 0 496599 176532 146000 0 619
621 0 496549 176497 146040 0 620
622 0 496510 176435 146080 0 621
623 0 496474 176397 146120 0 622
624 0 496409 176365 146160 0 623
625 0 496367 176288 146200 0 624
626 0 496324 176240 146240 0 625
627 0 496270 176162 146280 0 626
628 0 496222 176121 146320 0 627
629 0 496180 176065 146360 0 628
630 0 496167 176028 146400 0 629
631 0 496121 175982 146440 0 630
632 0 496180 175940 146480 0 631
633 0 496207 175909 146520 0 632
634 0 496250 175848 146560 0 633
635 0 496273 175797 146600 0 634
636 0 496311 175762 146640 0 635
637 0 496311 175765 146680 0 636
638 0 496329 175674 146720 0 637
639 0 496350 175616 146760 0 638
640 0 496357 175569 146800 0 639
641 0 496353 175546 146840 0 640
642 0 496357 175512 146880 0 641
643 0 496353 175479 146920 0 642
644 0 496346 175465 146960 0 643
645 0 496359 175408 147000 0 644
646 0 496366 175372 147040 0 645
647 0 496371 175336 147080 0 646
648 0 496381 175296 147120 0 647
649 0 496383 175262 147160 0 648
650 0 496393 175202 147200 0 649
651 0 496399 175139 147240 0 650
652 0 496394 175134 147280 0 651
653 0 496387 175120 147320 0 652
654 0 496388 175103 147360 0 653
655 0 496388 175080 147400 0 654
656 0 496358 175010 147440 0 655
657 0 496334 174941 147480 0 656
658 0 496311 174886 147520 0 657
659 0 496280 174804 147560 0 658
660 0 496262 174749 147600 0 659
661 0 496233 174683 147640 0 660
662 0 496203 174613 147680 0 661
663 0 496171 174551 147720 0 662
664 0 496141 174509 147760 0 663
665 0 496114 174439 147800 0 664
666 0 496087 174385 147840 0 665
667 0 496060 174338 147880 0 666
668 0 496058 174275 147920 0 667
669 0 496057 174213 147960 0 668
670 0 496055 174152 148000 0 669
671 0 496053 174093 148040 0 670
672 0 496050 174036 148080 0 671
673 0 496041 173970 148120 0 672
674 0 496027 173919 148160 0 673
675 0 496002 173875 148200 0 674
676 0 495973 173816 148240 0 675
677 0 496013 173777 148280 0 676
678 0 496034 173769 148320 0 677
679 0 496047 173709 148360 0 678
680 0 496041 173633 148400 0 679
681 0 496009 173550 148440 0 680
682 0 495996 173485 148480 0 681
683 0 495988 173423 148520 0 682
684 0 495951 173326 148560 0 683
685 0 495927 173185 148640 0 684
686 0 495911 173115 148680 0 685
687 0 495899 173054 148720 0 686
688 0 495885 172975 148760 0 687
689 0 495851 172884 148800 0 688
690 0 495828 172813 148840 0 689
691 0 495784 172721 148880 0 690
692 0 495761 172647 148920 0 691
693 0 495741 172582 148960 0 692
694 0 495713 172520 149000 0 693
695 0 495718 172483 149040 0 694
696 0 495705 172438 149080 0 695
697 0 495706 172388 149120 0 696
698 0 495703 172346 149160 0 697
699 0 495699 172298 149200 0 698
700 0 495703 172262 149240 0 699
701 0 495719 172233 149280 0 700
702 0 495725 172208 149320 0 701
703 0 495740 172161 149360 0 702
704 0 495725 172126 149400 0 703
705 0 495706 172070 149440 0 704
706 0 495684 172026 149480 0 705
707 0 495668 171969 149520 0 706
708 0 495650 171931 149560 0 707
709 0 495672 171948 149600 0 708
710 0 495692 171951 149640 0 709
711 0 495719 171957 149680 0 710
712 0 495740 171982 149720 0 711
713 0 495732 171966 149760 0 712
714 0 495741 171977 149800 0 713
715 0 495740 172019 149840 0 714
716 0 495749 172059 149880 0 715
717 0 495743 172031 149920 0 716
718 0 495739 171978 149960 0 717
719 0 495717 171917 150000 0 718
720 0 495703 171983 150040 0 719
721 0 495779 172041 150080 0 720
722 0 495774 172012 150120 0 721
723 0 495767 171992 150160 0 722
724 0 495767 171952 150200 0 723
725 0 495730 171870 150240 0 724
726 0 495704 171771 150280 0 725
727 0 495671 171653 150320 0 726
728 0 495633 171551 150360 0 727
729 0 495597 171425 150400 0 728
730 0 495562 171277 150440 0 729
731 0 495526 171123 150480 0 730
732 0 495498 171002 150520 0 731
733 0 495460 170846 150560 0 732
734 0 495408 170693 150600 0 733
735 0 495366 170582 150640 0 734
736 0 495323 170440 150680 0 735
737 0 495283 170311 150720 0 736
738 0 495235 170228 150760 0 737
739 0 495233 170142 150800 0 738
740 0 495213 170050 150840 0 739
741 0 495206 169972 150880 0 740
742 0 495193 169895 150920 0 741
743 0 495177 169810 150960 0 742
744 0 495154 169706 151000 0 743
745 0 495135 169626 151040 0 744
746 0 495109 169525 151080 0 745
747 0 495079 169417 151120 0 746
748 0 495011 169302 151160 0 747
749 0 494940 169167 151200 0 748
750 0 494866 169040 151240 0 749
751 0 494796 168915 151280 0 750
752 0 494731 168792 151320 0 751
753 0 494684 168710 151360 0 752
754 0 494629 168646 151400 0 753
755 0 494581 168586 151440 0 754
756 0 494523 168495 151480 0 755
757 0 494474 168408 151520 0 756
758 0 494460 168319 151560 0 757
759 0 494459 168213 151600 0 758
760 0 494449 168122 151640 0 759
761 0 494448 168023 151680 0 760
762 0 494442 167917 151720 0 761
763 0 494436 167825 151760 0 762
764 0 494448 167781 151800 0 763
765 0 494460 167725 151840 0 764
766 0 494464 167670 151880 0 765
767 0 494464 167629 151920 0 766
768 0 494478 167584 151960 0 767
769 0 494488 167557 152000 0 768
770 0 494492 167498 152040 0 769
771 0 494498 167456 152080 0 770
772 0 494506 167408 152120 0 771
773 0 494512 167357 152160 0 772
774 0 494518 167303 152200 0 773
775 0 494523 167251 152240 0 774
776 0 494510 167211 152280 0 775
777 0 494497 167151 152320 0 776
778 0 494481 167106 152360 0 777
779 0 494469 167065 152400 0 778
780 0 494465 167035 152440 0 779
781 0 494450 166985 152480 0 780
782 0 494437 166950 152520 0 781
783 0 494397 166884 152560 0 782
784 0 494352 166818 152600 0 783
785 0 494307 166746 152640 0 784
786 0 494266 166672 152680 0 785
787 0 494214 166593 152720 0 786
788 0 494162 166522 152760 0 787
789 0 494154 166452 152800 0 788
790 0 494137 166393 152840 0 789
791 0 494118 166308 152880 0 790
792 0 494098 166225 152920 0 791
793 0 494074 166151 152960 0 792
794 0 494054 166082 153000 0 793
795 0 494044 165996 153040 0 794
796 0 494033 165930 153080 0 795
797 0 494021 165821 153120 0 796
798 0 494018 165754 153160 0 797
799 0 494003 165672 153200 0 798
800 0 493998 165616 153240 0 799
801 0 493977 165491 153280 0 800
802 0 493960 165391 153320 0 801
803 0 493937 165277 153360 0 802
804 0 493926 165157 153400 0 803
805 0 493907 165040 153440 0 804
806 0 493871 164931 153480 0 805
807 0 493846 164810 153520 0 806
808 0 493808 164692 153560 0 807
809 0 493776 164581 153600 0 808
810 0 493739 164465 153640 0 809
811 0 493709 164365 153680 0 810
812 0 493679 164268 153720 0 811
813 0 493642 164170 153760 0 812
814 0 493619 164090 153800 0 813
815 0 493609 164019 153840 0 814
816 0 493599 163943 153880 0 815
817 0 493589 163869 153920 0 816
818 0 493568 163786 153960 0 817
819 0 493563 163721 154000 0 818
820 0 493540 163636 154040 0 819
821 0 493521 163534 154080 0 820
822 0 493502 163438 154120 0 821
823 0 493463 163350 154160 0 822
824 0 493450 163248 154200 0 823
825 0 493423 163142 154240 0 824
826 0 493411 163048 154280 0 825
827 0 493380 162952 154320 0 826
828 0 493366 162879 154360 0 827
829 0 493356 162790 154400 0 828
830 0 493345 162754 154440 0 829
831 0 493328 162716 154480 0 830
832 0 493313 162678 154520 0 831
833 0 493297 162649 154560 0 832
834 0 493282 162607 154600 0 833
835 0 493267 162582 154640 0 834
836 0 493242 162528 154680 0 835
837 0 493213 162480 154720 0 836
838 0 493195 162442 154760 0 837
839 0 493175 162403 154800 0 838
840 0 493146 162353 154840 0 839
841 0 493132 162324 154880 0 840
842 0 493115 162301 154920 0 841
843 0 493093 162270 154960 0 842
844 0 493084 162259 155000 0 843
845 0 493087 162190 155040 0 844
846 0 493086 162122 155080 0 845
847 0 493088 162027 155120 0 846
848 0 493087 161961 155160 0 847
849 0 493080 161889 155200 0 848
850 0 493069 161808 155240 0 849
851 0 493050 161715 155280 0 850
852 0 493033 161651 155320 0 851
853 0 493019 161567 155360 0 852
854 0 492989 161405 155400 0 853
855 0 492950 161240 155440 0 854
856 0 492913 161062 155480 0 855
857 0 492880 160886 155520 0 856
858 0 492812 160713 155560 0 857
859 0 492748 160539 155600 0 858
860 0 492679 160365 155640 0 859
861 0 492613 160194 155680 0 860
862 0 492555 160108 155720 0 861
863 0 492531 160020 155760 0 862
864 0 492477 159914 155800 0 863
865 0 492423 159819 155840 0 864
866 0 492384 159727 155880 0 865
867 0 492389 159631 155920 0 866
868 0 492420 159597 155960 0 867
869 0 492398 159442 156000 0 868
870 0 492382 159311 156040 0 869
871 0 492359 159175 156080 0 870
872 0 492337 159054 156120 0 871
873 0 492306 158926 156160 0 872
874 0 492276 158820 156200 0 873
875 0 492241 158703 156240 0 874
876 0 492211 158578 156280 0 875
877 0 492170 158489 156320 0 876
878 0 492122 158396 156360 0 877
879 0 492076 158310 156400 0 878
880 0 492036 158228 156440 0 879
881 0 491987 158139 156480 0 880
882 0 491932 158072 156520 0 881
883 0 491876 158009 156560 0 882
884 0 491817 157942 156600 0 883
885 0 491761 157877 156640 0 884
886 0 491699 157823 156680 0 885
887 0 491667 157759 156720 0 886
888 0 491634 157673 156760 0 887
889 0 491599 157586 156800 0 888
890 0 491560 157490 156840 0 889
891 0 491522 157400 156880 0 890
892 0 491487 157332 156920 0 891
893 0 491448 157301 156960 0 892
894 0 491414 157268 157000 0 893
895 0 491381 157230 157040 0 894
896 0 491349 157192 157080 0 895
897 0 491312 157168 157120 0 896
898 0 491289 157134 157160 0 897
899 0 491269 157099 157200 0 898
900 0 491239 157068 157240 0 899
901 0 491201 157031 157280 0 900
902 0 491170 156993 157320 0 901
903 0 491143 157016 157360 0 902
904 0 491114 157032 157400 0 903
905 0 491087 157045 157440 0 904
906 0 491060 157062 157480 0 905
907 0 491028 156938 157520 0 906
908 0 491005 156816 157560 0 907
909 0 490976 156692 157600 0 908
910 0 490953 156676 157640 0 909
911 0 490933 156652 157680 0 910
912 0 490904 156642 157720 0 911
913 0 490864 156574 157760 0 912
914 0 490818 156552 157800 0 913
915 0 490780 156518 157840 0 914
916 0 490751 156408 157880 0 915
917 0 490715 156274 157920 0 916
918 0 490680 156190 157960 0 917
919 0 490637 156098 158000 0 918
920 0 490604 155998 158040 0 919
921 0 490561 155917 158080 0 920
922 0 490502 155801 158120 0 921
923 0 490452 155679 158160 0 922
924 0 490407 155531 158200 0 923
925 0 490362 155478 158240 0 924
926 0 490318 155415 158280 0 925
927 0 490270 155368 158320 0 926
928 0 490253 155188 158360 0 927
929 0 490237 155011 158400 0 928
930 0 490218 154836 158440 0 929
931 0 490192 154776 158480 0 930
932 0 490156 154720 158520 0 931
933 0 490120 154662 158560 0 932
934 0 490085 154611 158600 0 933
935 0 490038 154552 158640 0 934
936 0 489996 154497 158680 0 935
937 0 489961 154489 158720 0 936
938 0 489940 154480 158760 0 937
939 0 489910 154451 158800 0 938
940 0 489878 154424 158840 0 939
941 0 489847 154391 158880 0 940
942 0 489817 154374 158920 0 941
943 0 489792 154378 158960 0 942
944 0 489777 154382 159000 0 943
945 0 489755 154390 159040 0 944
946 0 489717 154372 159080 0 945
947 0 489683 154363 159120 0 946
948 0 489660 154346 159160 0 947
949 0 489624 154324 159200 0 948
950 0 489586 154309 159240 0 949
951 0 489545 154296 159280 0 950
952 0 489481 154267 159320 0 951
953 0 489410 154234 159360 0 952
954 0 489343 154192 159400 0 953
955 0 489352 154109 159440 0 954
956 0 489341 154010 159480 0 955
957 0 489320 153928 159520 0 956
958 0 489141 153783 159560 0 957
959 0 488962 153615 159600 0 958
960 0 488876 153468 159640 0 959
961 0 488793 153325 159680 0 960
962 0 488627 153130 159720 0 961
963 0 488454 152923 159760 0 962
964 0 488286 152738 159800 0 963
965 0 488136 152528 159840 0 964
966 0 488103 152497 159880 0 965
967 0 488050 152462 159920 0 966
968 0 487981 152422 159960 0 967
969 0 487909 152376 160000 0 968
970 0 487808 152310 160040 0 969
971 0 487712 152245 160080 0 970
972 0 487662 151950 160120 0 971
973 0 487614 151859 160160 0 972
974 0 487568 151748 160200 0 973
975 0 487510 151630 160240 0 974
976 0 487487 151549 160280 0 975
977 0 487461 151462 160320 0 976
978 0 487437 151362 160360 0 977
979 0 487408 151280 160400 0 978
980 0 487323 151186 160440 0 979
981 0 487222 151103 160480 0 980
982 0 487170 150976 160520 0 981
983 0 487125 150863 160560 0 982
984 0 487049 150767 160600 0 983
985 0 487004 150668 160640 0 984
986 0 486950 150550 160680 0 985
987 0 486873 150475 160720 0 986
988 0 486792 150389 160760 0 987
989 0 486720 150317 160800 0 988
990 0 486647 150238 160840 0 989
991 0 486577 150149 160880 0 990
992 0 486466 149979 160920 0 991
993 0 486355 149785 160960 0 992
994 0 486253 149626 161000 0 993
995 0 486143 149470 161040 0 994
996 0 486045 149381 161080 0 995
997 0 485958 149277 161120 0 996
998 0 485861 149180 161160 0 997
999 0 485776 149065 161200 0 998
1000 0 485676 148959 161240 0 999
1001 0 485634 148888 161280 0 1000
1002 0 485576 148796 161320 0 1001
1003 0 485541 148741 161360 0 1002
1004 0 485498 148678 161400 0 1003
1005 0 485456 148600 161440 0 1004
1006 0 485403 148476 161480 0 1005
1007 0 485333 148381 161520 0 1006
1008 0 485266 148255 161560 0 1007
1009 0 485204 148148 161600 0 1008
1010 0 485144 148047 161640 0 1009
1011 0 485075 147957 161680 0 1010
1012 0 485020 147862 161720 0 1011
1013 0 484965 147770 161760 0 1012
1014 0 484904 147728 161800 0 1013
1015 0 484834 147606 161840 0 1014
1016 0 484757 147513 161880 0 1015
1017 0 484690 147395 161920 0 1016
1018 0 484602 147280 161960 0 1017
1019 0 484533 147165 162000 0 1018
1020 0 484475 147138 162040 0 1019
1021 0 484422 147125 162080 0 1020
1022 0 484359 147100 162120 0 1021
1023 0 484311 147088 162160 0 1022
1024 0 484254 147075 162200 0 1023
1025 0 484233 147021 162240 0 1024
1026 0 484206 146968 162280 0 1025
1027 0 484166 146936 162320 0 1026
1028 0 484127 146921 162360 0 1027
1029 0 484110 146870 162400 0 1028
1030 0 484089 146837 162440 0 1029
1031 0 484059 146785 162480 0 1030
1032 0 483998 146718 162520 0 1031
1033 0 483960 146637 162560 0 1032
1034 0 483904 146573 162600 0 1033
1035 0 483845 146525 162640 0 1034
1036 0 483736 146492 162680 0 1035
1037 0 483616 146480 162720 0 1036
1038 0 483507 146462 162760 0 1037
1039 0 483391 146437 162800 0 1038
1040 0 483201 146251 162840 0 1039
1041 0 483001 146086 162880 0 1040
1042 0 482809 145915 162920 0 1041
1043 0 482708 145836 162960 0 1042
1044 0 482625 145763 163000 0 1043
1045 0 482510 145689 163040 0 1044
1046 0 482416 145619 163080 0 1045
1047 0 482312 145486 163120 0 1046
1048 0 482191 145353 163160 0 1047
1049 0 482072 145223 163200 0 1048
1050 0 481962 145093 163240 0 1049
1051 0 481840 144987 163280 0 1050
1052 0 481717 144915 163320 0 1051
1053 0 481619 144835 163360 0 1052
1054 0 481351 144617 163400 0 1053
1055 0 481092 144416 163440 0 1054
1056 0 480742 144255 163480 0 1055
1057 0 480497 144081 163520 0 1056
1058 0 480243 143894 163560 0 1057
1059 0 480016 143698 163600 0 1058
1060 0 479922 143551 163640 0 1059
1061 0 479789 143430 163680 0 1060
1062 0 479651 143309 163720 0 1061
1063 0 479554 143143 163760 0 1062
1064 0 479351 142962 163800 0 1063
1065 0 479134 142794 163840 0 1064
1066 0 478920 142625 163880 0 1065
1067 0 478769 142532 163920 0 1066
1068 0 478625 142456 163960 0 1067
1069 0 478478 142384 164000 0 1068
1070 0 478336 142302 164040 0 1069
1071 0 478224 142193 164080 0 1070
1072 0 478111 142089 164120 0 1071
1073 0 477994 142005 164160 0 1072
1074 0 477886 141910 164200 0 1073
1075 0 477822 141838 164240 0 1074
1076 0 477739 141755 164280 0 1075
1077 0 477689 141694 164320 0 1076
1078 0 477608 141619 164360 0 1077
1079 0 477551 141552 164400 0 1078
1080 0 477484 141503 164440 0 1079
1081 0 477424 141452 164480 0 1080
1082 0 477259 141183 164520 0 1081
1083 0 477074 140940 164560 0 1082
1084 0 476915 140801 164600 0 1083
1085 0 476823 140638 164640 0 1084
1086 0 476739 140481 164680 0 1085
1087 0 476638 140386 164720 0 1086
1088 0 476534 140308 164760 0 1087
1089 0 476426 140210 164800 0 1088
1090 0 476321 140101 164840 0 1089
1091 0 476219 139965 164880 0 1090
1092 0 476134 139830 164920 0 1091
1093 0 475976 139765 164960 0 1092
1094 0 475837 139660 165000 0 1093
1095 0 475692 139575 165040 0 1094
1096 0 475586 139488 165080 0 1095
1097 0 475483 139412 165120 0 1096
1098 0 475395 139327 165160 0 1097
1099 0 475292 139254 165200 0 1098
1100 0 475293 139198 165240 0 1099
1101 0 475268 139157 165280 0 1100
1102 0 475248 139110 165320 0 1101
1103 0 475194 139104 165360 0 1102
1104 0 475130 139099 165400 0 1103
1105 0 475072 139085 165440 0 1104
1106 0 474954 138953 165480 0 1105
1107 0 474870 138745 165520 0 1106
1108 0 474810 138639 165560 0 1107
1109 0 474752 138522 165600 0 1108
1110 0 474690 138427 165640 0 1109
1111 0 474608 138405 165680 0 1110
1112 0 474539 138361 165720 0 1111
1113 0 474474 138311 165760 0 1112
1114 0 474385 138264 165800 0 1113
1115 0 474301 138140 165840 0 1114
1116 0 474209 138008 165880 0 1115
1117 0 474124 137876 165920 0 1116
1118 0 474030 137741 165960 0 1117
1119 0 473903 137565 166000 0 1118
1120 0 473819 137397 166040 0 1119
1121 0 473757 137306 166080 0 1120
1122 0 473700 137197 166120 0 1121
1123 0 473642 137100 166160 0 1122
1124 0 473607 137083 166200 0 1123
1125 0 473656 137074 166240 0 1124
1126 0 473588 137019 166280 0 1125
1127 0 473511 136908 166320 0 1126
1128 0 473470 136858 166360 0 1127
1129 0 473424 136815 166400 0 1128
1130 0 473388 136713 166440 0 1129
1131 0 473333 136684 166480 0 1130
1132 0 473292 136627 166520 0 1131
1133 0 473261 136589 166560 0 1132
1134 0 473216 136531 166600 0 1133
1135 0 473154 136479 166640 0 1134
1136 0 473093 136399 166680 0 1135
1137 0 473025 136321 166720 0 1136
1138 0 473014 136294 166760 0 1137
1139 0 473009 136269 166800 0 1138
1140 0 472973 136229 166840 0 1139
1141 0 472947 136226 166880 0 1140
1142 0 472927 136202 166920 0 1141
1143 0 472909 136180 166960 0 1142
1144 0 472861 136164 167000 0 1143
1145 0 472808 136174 167040 0 1144
1146 0 472747 136166 167080 0 1145
1147 0 472596 136062 167120 0 1146
1148 0 472446 135937 167160 0 1147
1149 0 472337 135886 167200 0 1148
1150 0 472250 135817 167240 0 1149
1151 0 472175 135757 167280 0 1150
1152 0 471891 135480 167320 0 1151
1153 0 471547 135316 167360 0 1152
1154 0 471476 135263 167400 0 1153
1155 0 471397 135199 167440 0 1154
1156 0 471317 135157 167480 0 1155
1157 0 471184 135127 167520 0 1156
1158 0 471098 135110 167560 0 1157
1159 0 471053 135100 167600 0 1158
1160 0 471018 135091 167640 0 1159
1161 0 470932 135022 167720 0 1160
1162 0 470891 134994 167760 0 1161
1163 0 470798 134961 167800 0 1162
1164 0 470710 134922 167840 0 1163
1165 0 470609 134877 167880 0 1164
1166 0 470529 134837 167920 0 1165
1167 0 470444 134814 167960 0 1166
1168 0 470350 134786 168000 0 1167
1169 0 470269 134752 168040 0 1168
1170 0 470187 134705 168080 0 1169
1171 0 470117 134611 168120 0 1170
1172 0 470091 134480 168160 0 1171
1173 0 470042 134379 168200 0 1172
1174 0 469979 134327 168240 0 1173
1175 0 469908 134275 168280 0 1174
1176 0 469837 134214 168320 0 1175
1177 0 469773 134147 168360 0 1176
1178 0 469681 134116 168400 0 1177
1179 0 469548 134108 168440 0 1178
1180 0 469448 134077 168480 0 1179
1181 0 469339 134060 168520 0 1180
1182 0 469252 134001 168560 0 1181
1183 0 469157 133927 168600 0 1182
1184 0 469077 133861 168640 0 1183
1185 0 468999 133796 168680 0 1184
1186 0 468796 133703 168720 0 1185
1187 0 468598 133595 168760 0 1186
1188 0 468400 133491 168800 0 1187
1189 0 468039 133249 168840 0 1188
1190 0 467681 133010 168880 0 1189
1191 0 467312 132769 168920 0 1190
1192 0 466934 132436 168960 0 1191
1193 0 466575 132093 169000 0 1192
1194 0 466464 131930 169040 0 1193
1195 0 466346 131788 169080 0 1194
1196 0 466231 131638 169120 0 1195
1197 0 466131 131462 169160 0 1196
1198 0 466018 131287 169200 0 1197
1199 0 465934 131100 169240 0 1198
1200 0 465842 130920 169280 0 1199
1201 0 465775 130823 169320 0 1200
1202 0 465694 130734 169360 0 1201
1203 0 465627 130642 169400 0 1202
1204 0 465544 130586 169440 0 1203
1205 0 465488 130539 169480 0 1204
1206 0 465434 130499 169520 0 1205
1207 0 465354 130456 169560 0 1206
1208 0 465276 130436 169600 0 1207
1209 0 465228 130433 169640 0 1208
1210 0 465164 130443 169680 0 1209
1211 0 465080 130447 169720 0 1210
1212 0 465043 130453 169760 0 1211
1213 0 464988 130455 169800 0 1212
1214 0 464921 130475 169840 0 1213
1215 0 464876 130468 169880 0 1214
1216 0 464828 130487 169920 0 1215
1217 0 464794 130472 169960 0 1216
1218 0 464750 130476 170000 0 1217
1219 0 464710 130474 170040 0 1218
1220 0 464663 130430 170080 0 1219
1221 0 464627 130378 170120 0 1220
1222 0 464581 130346 170160 0 1221
1223 0 464542 130302 170200 0 1222
1224 0 464486 130286 170240 0 1223
1225 0 464442 130273 170280 0 1224
1226 0 464398 130252 170320 0 1225
1227 0 464343 130243 170360 0 1226
1228 0 464263 130230 170400 0 1227
1229 0 464206 130223 170440 0 1228
1230 0 464138 130205 170480 0 1229
1231 0 464075 130174 170520 0 1230
1232 0 463997 130170 170560 0 1231
1233 0 463924 130159 170600 0 1232
1234 0 463857 130146 170640 0 1233
1235 0 463785 130142 170680 0 1234
1236 0 463720 130102 170720 0 1235
1237 0 463646 130061 170760 0 1236
1238 0 463552 130044 170800 0 1237
1239 0 463498 130068 170840 0 1238
1240 0 463443 130085 170880 0 1239
1241 0 463359 130118 170920 0 1240
1242 0 463292 130142 170960 0 1241
1243 0 463225 130165 171000 0 1242
1244 0 463120 130182 171040 0 1243
1245 0 463000 130206 171080 0 1244
1246 0 462911 130205 171120 0 1245
1247 0 462804 130199 171160 0 1246
1248 0 462702 130182 171200 0 1247
1249 0 462601 130177 171240 0 1248
1250 0 462472 130107 171280 0 1249
1251 0 462326 130039 171320 0 1250
1252 0 462189 129973 171360 0 1251
1253 0 462023 129966 171400 0 1252
1254 0 461878 129947 171440 0 1253
1255 0 461708 129944 171480 0 1254
1256 0 461543 129936 171520 0 1255
1257 0 461366 129854 171560 0 1256
1258 0 461168 129779 171600 0 1257
1259 0 460987 129708 171640 0 1258
1260 0 460900 129696 171680 0 1259
1261 0 460811 129699 171720 0 1260
1262 0 460740 129671 171760 0 1261
1263 0 460644 129669 171800 0 1262
1264 0 460531 129617 171840 0 1263
1265 0 460390 129570 171880 0 1264
1266 0 460257 129509 171920 0 1265
1267 0 460177 129515 171960 0 1266
1268 0 460095 129511 172000 0 1267
1269 0 460039 129512 172040 0 1268
1270 0 459952 129515 172080 0 1269
1271 0 459928 129437 172120 0 1270
1272 0 459860 129445 172160 0 1271
1273 0 459810 129439 172200 0 1272
1274 0 459744 129446 172240 0 1273
1275 0 459696 129387 172280 0 1274
1276 0 459633 129346 172320 0 1275
1277 0 459568 129277 172360 0 1276
1278 0 459507 129225 172400 0 1277
1279 0 459454 129194 172440 0 1278
1280 0 459387 129165 172480 0 1279
1281 0 459351 129132 172520 0 1280
1282 0 459261 129113 172560 0 1281
1283 0 459211 129091 172600 0 1282
1284 0 459144 129086 172640 0 1283
1285 0 459067 129080 172680 0 1284
1286 0 459018 129060 172720 0 1285
1287 0 458920 129009 172760 0 1286
1288 0 458804 128949 172800 0 1287
1289 0 458733 128845 172840 0 1288
1290 0 458544 128918 172880 0 1289
1291 0 458397 128900 172920 0 1290
1292 0 458290 128854 172960 0 1291
1293 0 458164 128822 173000 0 1292
1294 0 457987 128775 173040 0 1293
1295 0 457791 128736 173080 0 1294
1296 0 457624 128675 173120 0 1295
1297 0 457482 128669 173160 0 1296
1298 0 457373 128651 173200 0 1297
1299 0 457265 128623 173240 0 1298
1300 0 457109 128616 173280 0 1299
1301 0 456907 128497 173320 0 1300
1302 0 456684 128400 173360 0 1301
1303 0 456451 128312 173400 0 1302
1304 0 456160 128223 173440 0 1303
1305 0 455866 128127 173480 0 1304
1306 0 455561 128045 173520 0 1305
1307 0 455390 127994 173560 0 1306
1308 0 455173 127936 173600 0 1307
1309 0 454983 127886 173640 0 1308
1310 0 454789 127837 173680 0 1309
1311 0 454676 127802 173720 0 1310
1312 0 454540 127777 173760 0 1311
1313 0 454416 127765 173800 0 1312
1314 0 454231 127763 173840 0 1313
1315 0 454022 127764 173880 0 1314
1316 0 453856 127740 173920 0 1315
1317 0 453676 127684 173960 0 1316
1318 0 453532 127595 174000 0 1317
1319 0 453256 127687 174040 0 1318
1320 0 453076 127628 174080 0 1319
1321 0 452972 127603 174160 0 1320
1322 0 452923 127630 174200 0 1321
1323 0 452809 127668 174240 0 1322
1324 0 452749 127707 174280 0 1323
1325 0 452652 127696 174320 0 1324
1326 0 452574 127696 174360 0 1325
1327 0 452484 127692 174400 0 1326
1328 0 452396 127691 174440 0 1327
1329 0 452313 127695 174480 0 1328
1330 0 452222 127718 174520 0 1329
1331 0 452142 127734 174560 0 1330
1332 0 452073 127744 174600 0 1331
1333 0 451987 127747 174640 0 1332
1334 0 451917 127763 174680 0 1333
1335 0 451828 127791 174720 0 1334
1336 0 451782 127779 174760 0 1335
1337 0 451696 127836 174800 0 1336
1338 0 451642 127869 174840 0 1337
1339 0 451571 127915 174880 0 1338
1340 0 451484 127911 174920 0 1339
1341 0 451414 127888 174960 0 1340
1342 0 451324 127883 175000 0 1341
1343 0 451244 127884 175040 0 1342
1344 0 451173 127874 175080 0 1343
1345 0 451118 127858 175120 0 1344
1346 0 451059 127837 175160 0 1345
1347 0 450967 127842 175200 0 1346
1348 0 450924 127687 175240 0 1347
1349 0 450854 127696 175280 0 1348
1350 0 450758 127572 175320 0 1349
1351 0 450819 127295 175360 0 1350
1352 0 450580 127617 175400 0 1351
1353 0 450578 127635 175440 0 1352
1354 0 450519 127499 175480 0 1353
1355 0 450488 127489 175520 0 1354
1356 0 450491 127494 175560 0 1355
1357 0 450424 127488 175600 0 1356
1358 0 450384 127500 175640 0 1357
1359 0 450347 127509 175680 0 1358
1360 0 450321 127505 175720 0 1359
1361 0 450294 127478 175760 0 1360
1362 0 450257 127473 175800 0 1361
1363 0 450236 127447 175840 0 1362
1364 0 450208 127454 175880 0 1363
1365 0 450177 127459 175920 0 1364
1366 0 450156 127450 175960 0 1365
1367 0 450123 127461 176000 0 1366
1368 0 450070 127399 176040 0 1367
1369 0 450026 127350 176080 0 1368
1370 0 449974 127298 176120 0 1369
1371 0 449888 127280 176160 0 1370
1372 0 449832 127259 176200 0 1371
1373 0 449765 127242 176240 0 1372
1374 0 449700 127203 176280 0 1373
1375 0 449605 127189 176320 0 1374
1376 0 449526 127178 176360 0 1375
1377 0 449450 127168 176400 0 1376
1378 0 449411 127103 176440 0 1377
1379 0 449305 127078 176480 0 1378
1380 0 449282 127001 176520 0 1379
1381 0 449178 126962 176560 0 1380
1382 0 449139 126910 176600 0 1381
1383 0 449078 126886 176640 0 1382
1384 0 448954 126934 176680 0 1383
1385 0 448910 126819 176720 0 1384
1386 0 448865 126692 176760 0 1385
1387 0 448821 126535 176800 0 1386
1388 0 448720 126477 176840 0 1387
1389 0 448618 126489 176880 0 1388
1390 0 448531 126485 176920 0 1389
1391 0 448450 126478 176960 0 1390
1392 0 448367 126477 177000 0 1391
1393 0 448333 126471 177040 0 1392
1394 0 448258 126511 177080 0 1393
1395 0 448222 126509 177120 0 1394
1396 0 448180 126507 177160 0 1395
1397 0 448107 126493 177200 0 1396
1398 0 448036 126479 177240 0 1397
1399 0 447956 126457 177280 0 1398
1400 0 447887 126450 177320 0 1399
1401 0 447846 126434 177360 0 1400
1402 0 447783 126407 177400 0 1401
1403 0 447723 126380 177440 0 1402
1404 0 447654 126357 177480 0 1403
1405 0 447576 126358 177520 0 1404
1406 0 447472 126383 177560 0 1405
1407 0 447402 126387 177600 0 1406
1408 0 447317 126384 177640 0 1407
1409 0 447186 126357 177680 0 1408
1410 0 447060 126336 177720 0 1409
1411 0 446903 126367 177760 0 1410
1412 0 446795 126326 177800 0 1411
1413 0 446668 126364 177840 0 1412
1414 0 446583 126364 177880 0 1413
1415 0 446455 126406 177920 0 1414
1416 0 446344 126425 177960 0 1415
1417 0 446230 126447 178000 0 1416
1418 0 446138 126392 178040 0 1417
1419 0 446050 126337 178080 0 1418
1420 0 445974 126292 178120 0 1419
1421 0 445886 126238 178160 0 1420
1422 0 445837 126214 178200 0 1421
1423 0 445793 126179 178240 0 1422
1424 0 445743 126154 178280 0 1423
1425 0 445699 126125 178320 0 1424
1426 0 445655 126099 178360 0 1425
1427 0 445604 126056 178400 0 1426
1428 0 445552 126023 178440 0 1427
1429 0 445524 126011 178480 0 1428
1430 0 445487 126004 178520 0 1429
1431 0 445429 126003 178560 0 1430
1432 0 445335 126038 178600 0 1431
1433 0 445276 126006 178640 0 1432
1434 0 445192 125996 178680 0 1433
1435 0 445111 125986 178720 0 1434
1436 0 445011 125970 178760 0 1435
1437 0 444904 125968 178800 0 1436
1438 0 444790 125968 178840 0 1437
1439 5 444683 125973 178880 0 1438
1440 0 444583 125971 178920 0 1439
1441 0 444381 125913 179000 0 1440
1442 0 444311 125926 179040 0 1441
1443 0 444257 125946 179080 0 1442
1444 0 444185 125958 179120 0 1443
1445 0 444142 125942 179160 0 1444
1446 0 444078 125922 179200 0 1445
1447 0 444033 125904 179240 0 1446
1448 0 443981 125887 179280 0 1447
1449 0 443899 125848 179320 0 1448
1450 0 443815 125813 179360 0 1449
1451 0 443721 125783 179400 0 1450
1452 0 443637 125740 179440 0 1451
1453 0 443583 125772 179480 0 1452
1454 0 443524 125800 179520 0 1453
1455 0 443476 125819 179560 0 1454
1456 0 443411 125856 179600 0 1455
1457 0 443373 125881 179640 0 1456
1458 0 443252 125887 179680 0 1457
1459 0 443131 125872 179720 0 1458
1460 0 443000 125870 179760 0 1459
1461 0 442866 125878 179800 0 1460
1462 0 442815 125901 179840 0 1461
1463 0 442692 125948 179880 0 1462
1464 0 442596 125993 179920 0 1463
1465 0 442493 126016 179960 0 1464
1466 0 442375 126057 180000 0 1465
1467 0 442248 126115 180040 0 1466
1468 0 442208 126035 180080 0 1467
1469 0 442136 126019 180120 0 1468
1470 0 442038 126124 180160 0 1469
1471 0 441945 126129 180200 0 1470
1472 0 441849 126117 180240 0 1471
1473 0 441791 126131 180280 0 1472
1474 0 441721 126155 180320 0 1473
1475 0 441667 126160 180360 0 1474
1476 0 441610 126202 180400 0 1475
1477 0 441568 126240 180440 0 1476
1478 0 441524 126286 180480 0 1477
1479 0 441500 126310 180520 0 1478
1480 0 441428 126344 180560 0 1479
1481 0 441377 126367 180600 0 1480
1482 0 441340 126396 180640 0 1481
1483 0 441283 126400 180680 0 1482
1484 0 441221 126422 180720 0 1483
1485 0 441156 126432 180760 0 1484
1486 0 441148 126506 180800 0 1485
1487 0 441114 126574 180840 0 1486
1488 0 441096 126642 180880 0 1487
1489 0 441027 126656 180920 0 1488
1490 0 440948 126685 180960 0 1489
1491 0 440877 126699 181000 0 1490
1492 0 440809 126705 181040 0 1491
1493 0 440742 126696 181080 0 1492
1494 0 440684 126697 181120 0 1493
1495 0 440633 126662 181160 0 1494
1496 0 440586 126794 181200 0 1495
1497 0 440603 126985 181240 0 1496
1498 0 440332 126818 181280 0 1497
1499 0 440232 126786 181320 0 1498
1500 0 440209 126788 181360 0 1499
1501 0 440155 126814 181400 0 1500
1502 0 440135 126824 181440 0 1501
1503 0 440017 126832 181480 0 1502
1504 0 439908 126846 181520 0 1503
1505 0 439806 126842 181560 0 1504
1506 0 439688 126867 181600 0 1505
1507 0 439612 126854 181640 0 1506
1508 0 439493 126872 181680 0 1507
1509 0 439232 126982 181720 0 1508
1510 0 438942 127108 181760 0 1509
1511 0 438679 127224 181800 0 1510
1512 0 438398 127341 181840 0 1511
1513 0 438257 127382 181880 0 1512
1514 0 438163 127396 181920 0 1513
1515 0 438030 127432 181960 0 1514
1516 0 437799 127479 182000 0 1515
1517 0 437652 127565 182040 0 1516
1518 0 437449 127584 182080 0 1517
1519 0 437364 127571 182120 0 1518
1520 0 437293 127536 182160 0 1519
1521 0 437221 127512 182200 0 1520
1522 0 437165 127487 182240 0 1521
1523 0 437095 127473 182280 0 1522
1524 0 437053 127446 182320 0 1523
1525 0 436991 127422 182360 0 1524
1526 0 436918 127392 182400 0 1525
1527 0 436858 127362 182440 0 1526
1528 0 436767 127354 182480 0 1527
1529 0 436692 127331 182520 0 1528
1530 0 436615 127309 182560 0 1529
1531 5 435738 127351 182600 0 1530
1532 0 435491 127177 182640 0 1531
1533 0 435222 126998 182680 0 1532
1534 0 435053 126909 182720 0 1533
1535 0 434857 126824 182760 0 1534
1536 0 434664 126731 182800 0 1535
1537 0 434597 126662 182840 0 1536
1538 0 434517 126592 182880 0 1537
1539 0 434474 126566 182920 0 1538
1540 0 434404 126539 182960 0 1539
1541 0 434315 126528 183000 0 1540
1542 0 434240 126508 183040 0 1541
1543 0 434149 126423 183080 0 1542
1544 0 434052 126427 183120 0 1543
1545 0 433926 126425 183160 0 1544
1546 0 433786 126427 183200 0 1545
1547 0 433616 126425 183240 0 1546
1548 0 433449 126440 183280 0 1547
1549 0 433229 126411 183320 0 1548
1550 0 432975 126401 183360 0 1549
1551 0 432704 126418 183400 0 1550
1552 0 432293 126549 183440 0 1551
1553 0 431907 126533 183480 0 1552
1554 0 431372 126631 183520 0 1553
1555 0 430852 126722 183560 0 1554
1556 0 430624 126803 183600 0 1555
1557 5 430432 126880 183640 0 1556
1558 0 429751 126960 183680 0 1557
1559 0 429546 127051 183720 0 1558
1560 0 429372 127141 183760 0 1559
1561 0 429266 127131 183800 0 1560
1562 0 429171 127116 183840 0 1561
1563 0 428910 126970 183880 0 1562
1564 0 428670 126807 183920 0 1563
1565 0 428313 126794 183880 0 1564
1566 0 427976 126765 183840 0 1565
1567 0 427627 126754 183800 0 1566
1568 0 427326 126782 183760 0 1567
1569 0 427008 126814 183720 0 1568
1570 0 426718 126838 183680 0 1569
1571 0 426243 126939 183640 0 1570
1572 0 425759 127036 183600 0 1571
1573 0 425428 127068 183560 0 1572
1574 0 425056 127124 183520 0 1573
1575 0 424616 127024 183480 0 1574
1576 0 424160 126929 183440 0 1575
1577 0 423792 126761 183400 0 1576
1578 0 423423 126580 183360 0 1577
1579 0 422504 126467 183320 0 1578
1580 0 421748 126513 183280 0 1579
1581 0 421140 126515 183240 0 1580
1582 0 420349 126584 183200 0 1581
1583 0 419850 126569 183160 0 1582
1584 0 419347 126550 183120 0 1583
1585 0 418969 126565 183080 0 1584
1586 0 418852 126377 183040 0 1585
1587 0 418659 126409 183000 0 1586
1588 0 418161 126457 182960 0 1587
1589 0 417654 126500 182920 0 1588
1590 0 416524 126846 182880 0 1589
1591 0 416303 126836 182840 0 1590
1592 0 416058 126819 182800 0 1591
1593 0 415824 126811 182760 0 1592
1594 0 414458 126839 182720 0 1593
1595 0 412952 127070 182760 0 1594
1596 0 412403 127023 182800 0 1595
1597 0 411871 126985 182840 0 1596
1598 0 410769 127237 182880 0 1597
1599 0 410558 127164 182920 0 1598
1600 0 410337 127105 182960 0 1599
1601 0 410114 127037 183000 0 1600
1602 0 409794 127031 183040 0 1601
1603 0 409414 127116 183080 0 1602
1604 0 408655 127214 183120 0 1603
1605 0 407926 127286 183160 0 1604
1606 0 407560 127481 183200 0 1605
1607 0 406919 127557 183240 0 1606
1608 0 406272 127625 183280 0 1607
1609 0 405652 127695 183320 0 1608
1610 0 405201 127737 183360 0 1609
1611 0 404767 127805 183400 0 1610
1612 0 404534 127822 183440 0 1611
1613 0 404286 127853 183480 0 1612
1614 0 404047 127882 183520 0 1613
1615 0 403968 127928 183560 0 1614
1616 0 403857 127996 183600 0 1615
1617 0 403782 128071 183640 0 1616
1618 0 403648 128137 183680 0 1617
1619 0 403492 128224 183720 0 1618
1620 0 403352 128322 183760 0 1619
1621 0 403226 128389 183800 0 1620
1622 0 403108 128452 183840 0 1621
1623 0 402979 128522 183880 0 1622
1624 0 402850 128538 183920 0 1623
1625 0 402677 128575 183960 0 1624
1626 0 402527 128616 184000 0 1625
1627 0 402223 128641 184040 0 1626
1628 0 401919 128632 184080 0 1627
1629 0 401761 128690 184120 0 1628
1630 0 401599 128733 184160 0 1629
1631 0 401489 128806 184200 0 1630
1632 0 401387 128879 184240 0 1631
1633 0 401277 128977 184280 0 1632
1634 0 401077 129041 184320 0 1633
1635 0 400879 129103 184360 0 1634
1636 0 400810 129207 184400 0 1635
1637 0 400752 129298 184440 0 1636
1638 0 400689 129391 184480 0 1637
1639 0 400579 129466 184520 0 1638
1640 0 400456 129535 184560 0 1639
1641 0 400357 129604 184600 0 1640
1642 0 400276 129695 184640 0 1641
1643 0 400197 129762 184680 0 1642
1644 0 400115 129850 184720 0 1643
1645 0 399940 129881 184760 0 1644
1646 0 399778 129905 184800 0 1645
1647 0 399589 129943 184840 0 1646
1648 5 399483 129964 184880 0 1647
1649 0 399396 129967 184920 0 1648
1650 0 399290 129973 184960 0 1649
1651 0 399060 130026 185000 0 1650
1652 0 399024 130057 185040 0 1651
1653 0 398978 130104 185080 0 1652
1654 0 398933 130164 185120 0 1653
1655 0 398829 130170 185160 0 1654
1656 0 398732 130146 185200 0 1655
1657 0 398670 130191 185240 0 1656
1658 0 398605 130250 185280 0 1657
1659 0 398499 130332 185320 0 1658
1660 0 398384 130376 185360 0 1659
1661 0 398260 130422 185400 0 1660
1662 0 398139 130466 185440 0 1661
1663 0 398013 130520 185480 0 1662
1664 0 397931 130597 185520 0 1663
1665 0 397854 130681 185560 0 1664
1666 0 397755 130759 185600 0 1665
1667 0 397692 130829 185640 0 1666
1668 0 397531 130907 185680 0 1667
1669 0 397410 130989 185720 0 1668
1670 0 397300 131061 185760 0 1669
1671 0 397228 131134 185800 0 1670
1672 0 397174 131193 185840 0 1671
1673 0 397110 131255 185880 0 1672
1674 0 397062 131307 185920 0 1673
1675 0 397039 131334 185960 0 1674
1676 0 396995 131366 186000 0 1675
1677 0 396941 131370 186000 0 1676
1678 0 396849 131463 186080 0 1677
1679 0 396785 131575 186120 0 1678
1680 0 396688 131644 186160 0 1679
1681 0 396604 131712 186200 0 1680
1682 0 396515 131790 186240 0 1681
1683 0 396460 131845 186280 0 1682
1684 0 396402 131881 186320 0 1683
1685 0 396336 131918 186360 0 1684
1686 0 396299 131961 186400 0 1685
1687 0 396277 131983 186440 0 1686
1688 0 396233 132015 186480 0 1687
1689 0 396140 132033 186520 0 1688
1690 0 396039 132058 186560 0 1689
1691 0 395943 132087 186600 0 1690
1692 0 395860 132137 186640 0 1691
1693 0 395807 132168 186680 0 1692
1694 0 395751 132208 186720 0 1693
1695 0 395709 132247 186760 0 1694
1696 0 395669 132282 186800 0 1695
1697 0 395617 132327 186840 0 1696
1698 0 395557 132365 186880 0 1697
1699 0 395477 132374 186920 0 1698
1700 0 395385 132387 186960 0 1699
1701 0 395311 132394 187000 0 1700
1702 0 395208 132420 187040 0 1701
1703 0 395107 132455 187080 0 1702
1704 0 395037 132477 187120 0 1703
1705 0 394947 132529 187160 0 1704
1706 0 394862 132588 187200 0 1705
1707 0 394758 132643 187240 0 1706
1708 0 394651 132703 187280 0 1707
1709 0 394549 132759 187320 0 1708
1710 0 394470 132808 187360 0 1709
1711 0 394364 132865 187400 0 1710
1712 0 394279 132938 187440 0 1711
1713 0 394133 133006 187480 0 1712
1714 0 394039 133011 187520 0 1713
1715 0 393927 133014 187560 0 1714
1716 0 393852 133002 187600 0 1715
1717 0 393759 133036 187640 0 1716
1718 0 393654 133070 187680 0 1717
1719 0 393561 133107 187720 0 1718
1720 0 393496 133140 187760 0 1719
1721 0 393432 133166 187800 0 1720
1722 0 393337 133211 187840 0 1721
1723 0 393273 133290 187880 0 1722
1724 0 393204 133369 187920 0 1723
1725 0 393138 133428 187960 0 1724
1726 0 393091 133499 188000 0 1725
1727 0 393046 133558 188040 0 1726
1728 0 393027 133610 188080 0 1727
1729 0 392624 133885 188240 0 1728
1730 0 391824 134483 188240 0 1729
1731 5 391265 135075 188240 0 1730
1732 0 389617 136606 188240 0 1731
1733 0 389665 136854 188360 0 1732
1734 0 389287 137365 188600 0 1733
1735 0 388443 137706 188800 0 1734
1736 0 388309 137821 189000 0 1735
1737 0 388357 138395 189200 0 1736
1738 0 387876 138991 189200 0 1737
1739 0 388126 138741 189400 0 1738
1740 0 386949 140198 189400 0 1739
1741 0 386427 140939 189560 0 1740
1742 0 385851 141058 189720 0 1741
1743 0 385500 141587 189800 0 1742
1744 0 384939 142065 189800 0 1743
1745 0 383796 142658 189960 0 1744
1746 0 381748 144809 189960 0 1745
1747 0 381579 144998 189840 0 1746
1748 0 381604 145426 189760 0 1747
1749 0 381219 146138 189720 0 1748
1750 0 380963 146435 189640 0 1749
1751 0 380259 147129 189600 0 1750
1752 0 380211 147350 189600 0 1751
1753 0 379519 147625 189440 0 1752
1754 0 379511 147891 189400 0 1753
1755 0 379431 147938 189360 0 1754
1756 0 378756 148316 189120 0 1755
1757 0 378104 148730 188680 0 1756
1758 0 377984 148886 188640 0 1757
1759 0 377745 149198 188560 0 1758
1760 0 377481 149533 188400 0 1759
1761 0 377049 150122 188240 0 1760
1762 0 376308 151083 188080 0 1761
1763 0 376010 151675 188000 0 1762
1764 0 375754 151752 187680 0 1763
1765 0 375600 151804 187640 0 1764
1766 5 375293 151912 187560 0 1765
1767 0 375140 151966 187520 0 1766
1768 0 375050 152044 187480 0 1767
1769 0 374871 152201 187400 0 1768
1770 0 374781 152280 187360 0 1769
1771 0 374421 152594 187200 0 1770
1772 0 374392 152645 187160 0 1771
1773 0 374362 152698 187120 0 1772
1774 0 374334 152750 187080 0 1773
1775 0 374304 152802 187040 0 1774
1776 0 374021 153020 186880 0 1775
1777 0 372913 154072 186880 0 1776
1778 5 372618 154214 186760 0 1777
1779 0 372588 154242 186720 0 1778
1780 0 372596 154245 186680 0 1779
1781 0 372615 154234 186640 0 1780
1782 0 372596 154227 186560 0 1781
1783 0 372575 154221 186480 0 1782
1784 0 372364 154238 186120 0 1783
1785 0 372348 154099 185960 0 1784
1786 5 372323 153890 185720 0 1785
1787 0 371948 154546 185720 0 1786
1788 0 371175 154774 185720 0 1787
1789 5 370764 155451 185720 0 1788
1790 0 370688 155401 185640 0 1789
1791 0 370649 155374 185600 0 1790
1792 0 370533 155294 185480 0 1791
1793 0 370495 155269 185440 0 1792
1794 0 370418 155218 185360 0 1793
1795 0 370264 155116 185200 0 1794
1796 0 370225 155090 185160 0 1795
1797 0 370150 155075 185000 0 1796
1798 0 370074 155060 184840 0 1797
1799 0 369897 154768 184520 0 1798
1800 0 369875 154731 184480 0 1799
1801 0 369920 154629 184400 0 1800
1802 0 369965 154527 184320 0 1801
1803 0 369988 154476 184280 0 1802
1804 0 369916 154434 184080 0 1803
1805 0 369893 154335 183960 0 1804
1806 0 369866 154183 183760 0 1805
1807 0 369747 154163 183560 0 1806
1808 0 369815 154197 183400 0 1807
1809 0 369915 154205 183240 0 1808
1810 0 369886 154299 182960 0 1809
1811 0 369886 154311 182920 0 1810
1812 0 369889 154369 182720 0 1811
1813 0 369508 154431 182480 0 1812
1814 0 369530 154565 182320 0 1813
1815 0 369486 154769 182120 0 1814
1816 0 369481 154811 181920 0 1815
1817 0 369319 154650 181720 0 1816
1818 0 369327 154655 181640 0 1817
1819 0 369339 154663 181520 0 1818
1820 0 369320 154766 181280 0 1819
1821 0 369464 154681 181240 0 1820
1822 0 369382 154694 181200 0 1821
1823 0 369355 154640 181080 0 1822
1824 0 369106 154632 180880 0 1823
1825 0 368964 154650 180680 0 1824
1826 0 368964 154638 180640 0 1825
1827 0 368966 154588 180480 0 1826
1828 0 369584 154513 180240 0 1827
1829 0 369583 154594 180120 0 1828
1830 0 369394 154537 179960 0 1829
1831 0 369376 154537 179920 0 1830
1832 0 369303 154538 179760 0 1831
1833 0 369185 154648 179600 0 1832
1834 0 369208 154692 179520 0 1833
1835 0 369230 154735 179440 0 1834
1836 0 369262 154753 179400 0 1835
1837 0 369214 154715 179280 0 1836
1838 0 369182 154690 179200 0 1837
1839 0 369429 154532 179000 0 1838
1840 0 369528 154469 178920 0 1839
1841 0 369371 154579 178720 0 1840
1842 0 369391 154661 178560 0 1841
1843 0 369353 154863 178440 0 1842
1844 0 369352 154997 178280 0 1843
1845 0 369138 155119 178120 0 1844
1846 0 369040 155097 178040 0 1845
1847 0 369070 155178 177920 0 1846
1848 0 369101 155258 177800 0 1847
1849 0 369123 155260 177600 0 1848
1850 0 369144 155301 177200 0 1849
1851 0 369152 155318 177040 0 1850
1852 0 368781 155539 176720 0 1851
1853 0 368814 155866 176280 0 1852
1854 0 368593 155845 175880 0 1853
1855 0 368549 155841 175800 0 1854
1856 0 368258 155851 175280 0 1855
1857 0 368216 156116 175000 0 1856
1858 5 368104 156060 174880 0 1857
1859 0 367769 155892 174520 0 1858
1860 0 367748 155884 174480 0 1859
1861 0 367705 155869 174400 0 1860
1862 0 367683 155862 174360 0 1861
1863 0 367365 155797 174200 0 1862
1864 0 367160 155908 173920 0 1863
1865 0 366681 156179 173840 0 1864
1866 0 366703 156271 173760 0 1865
1867 0 366580 156450 173600 0 1866
1868 0 366558 156477 173560 0 1867
1869 0 366514 156530 173480 0 1868
1870 0 366447 156609 173360 0 1869
1871 0 366224 156642 173280 0 1870
1872 5 366112 156659 173240 0 1871
1873 0 365786 156706 173120 0 1872
1874 5 365665 156726 173080 0 1873
1875 0 365442 156760 173000 0 1874
1876 0 365641 156677 172880 0 1875
1877 0 365973 156539 172680 0 1876
1878 0 365582 156708 172560 0 1877
1879 0 365452 156764 172520 0 1878
1880 0 365192 156876 172440 0 1879
1881 5 365062 156932 172400 0 1880
1882 0 364954 156978 172360 0 1881
1883 0 364921 156993 172280 0 1882
1884 0 364903 157032 172240 0 1883
1885 0 364850 157076 172080 0 1884
1886 0 365006 156954 171800 0 1885
1887 0 365029 156925 171760 0 1886
1888 0 365052 156896 171720 0 1887
1889 0 365193 156722 171480 0 1888
1890 0 365116 156676 171240 0 1889
1891 0 365091 156660 171160 0 1890
1892 0 365083 156636 171080 0 1891
1893 0 365054 156551 170800 0 1892
1894 0 365141 156502 170720 0 1893
1895 0 365232 156361 170640 0 1894
1896 0 365424 156035 170480 0 1895
1897 0 365267 156008 170080 0 1896
1898 0 365189 155994 169880 0 1897
1899 0 365071 155963 169600 0 1898
1900 0 365123 155959 169520 0 1899
1901 0 365253 155911 169280 0 1900
1902 0 365261 155934 169240 0 1901
1903 5 365293 156024 169080 0 1902
1904 5 365357 156204 168760 0 1903
1905 0 365365 156227 168720 0 1904
1906 0 365170 155934 168520 0 1905
1907 0 365025 156136 168360 0 1906
1908 0 365056 156138 168280 0 1907
1909 0 365103 156141 168160 0 1908
1910 0 365160 156145 168120 0 1909
1911 0 365386 156162 167960 0 1910
1912 0 365334 156191 167880 0 1911
1913 5 365308 156205 167840 0 1912
1914 5 365229 156248 167720 0 1913
1915 5 363907 155833 167280 0 1914
1916 0 363787 155795 167240 0 1915
1917 0 363530 155609 167080 0 1916
1918 0 363389 155538 166920 0 1917
1919 5 362610 155239 166840 0 1918
1920 0 362659 155115 166720 0 1919
1921 0 362585 154656 166560 0 1920
1922 5 362579 154649 166520 0 1921
1923 0 362568 154635 166440 0 1922
1924 0 362762 154816 166320 0 1923
1925 0 363086 155119 166120 0 1924
1926 0 362973 155155 166080 0 1925
1927 0 362699 155123 166000 0 1926
1928 0 362547 155075 165960 0 1927
1929 0 362299 155134 165880 0 1928
1930 5 362121 155035 165800 0 1929
1931 0 361975 155019 165680 0 1930
1932 0 361829 155003 165560 0 1931
1933 0 361640 154985 165400 0 1932
1934 0 361630 154946 165360 0 1933
1935 0 361553 154632 165040 0 1934
1936 0 361399 154482 164440 0 1935
1937 0 361388 154334 164400 0 1936
1938 0 361195 154053 164280 0 1937
1939 0 360888 153978 164120 0 1938
1940 0 360855 153881 164040 0 1939
1941 0 360652 153976 163640 0 1940
1942 0 360612 153995 163560 0 1941
1943 0 360566 153963 163440 0 1942
1944 0 360545 153932 163400 0 1943
1945 0 360504 153869 163320 0 1944
1946 0 360605 153734 163280 0 1945
1947 0 360562 153669 163200 0 1946
1948 0 360540 153636 163160 0 1947
1949 0 360519 153604 163120 0 1948
1950 0 360474 153579 163080 0 1949
1951 0 360325 153312 162760 0 1950
1952 5 360303 153280 162720 0 1951
1953 0 360251 153339 162680 0 1952
1954 0 360247 153195 162520 0 1953
1955 0 360244 153184 162480 0 1954
1956 0 360237 153163 162400 0 1955
1957 0 360123 152694 162200 0 1956
1958 0 360077 152506 162120 0 1957
1959 0 360033 152321 162040 0 1958
1960 0 359993 152290 162000 0 1959
1961 0 359791 152134 161800 0 1960
1962 0 359692 151969 161680 0 1961
1963 0 359561 151749 161520 0 1962
1964 0 359429 151743 161320 0 1963
1965 0 359372 151727 161280 0 1964
1966 5 359259 151695 161200 0 1965
1967 0 359202 151679 161160 0 1966
1968 0 359089 151648 161080 0 1967
1969 0 359032 151632 161040 0 1968
1970 0 358976 151616 161000 0 1969
1971 0 358923 151553 160960 0 1970
1972 0 358763 151365 160840 0 1971
1973 0 358657 151240 160760 0 1972
1974 0 358551 151115 160680 0 1973
1975 0 358291 151025 160400 0 1974
1976 0 358180 150986 160280 0 1975
1977 0 357800 151025 160240 0 1976
1978 0 357176 150028 160080 0 1977
1979 0 357140 149555 159760 0 1978
1980 5 357397 149076 159480 0 1979
1981 0 357079 149528 159440 0 1980
1982 0 356971 149596 159320 0 1981
1983 0 356739 149596 159280 0 1982
1984 0 356285 149624 159200 0 1983
1985 0 356225 149548 159120 0 1984
1986 0 356221 149372 159000 0 1985
1987 0 355701 149096 158960 0 1986
1988 0 355827 148960 158840 0 1987
1989 0 355855 148876 158720 0 1988
1990 0 355791 148728 158600 0 1989
1991 0 355747 148608 158520 0 1990
1992 0 355697 148452 158400 0 1991
1993 0 355753 148344 158280 0 1992
1994 0 355773 148224 158200 0 1993
1995 0 355613 148132 158120 0 1994
1996 0 355401 148068 158040 0 1995
1997 0 355257 147884 157960 0 1996
1998 0 355003 147760 157880 0 1997
1999 0 354743 147660 157840 0 1998
2000 0 354699 147516 157800 0 1999
2001 0 354641 147278 157760 0 2000
2002 0 354529 147106 157680 0 2001
2003 0 354529 147050 157560 0 2002
2004 0 354495 146898 157560 0 2003
2005 0 354547 146806 157440 0 2004
2006 5 354611 146610 157400 0 2005
2007 0 354636 146566 157360 0 2006
2008 0 354661 146522 157320 0 2007
2009 0 354649 146434 157200 0 2008
2010 0 354243 145894 157160 0 2009
2011 0 353917 145634 157080 0 2010
2012 5 353883 145358 156920 0 2011
2013 5 353595 144626 156920 0 2012
2014 5 353399 143706 156880 0 2013
2015 0 353238 143668 156720 0 2014
2016 0 352824 143144 156680 0 2015
2017 0 352752 143004 156600 0 2016
2018 0 352724 142800 156520 0 2017
2019 0 352692 142580 156440 0 2018
2020 0 352494 142436 156360 0 2019
2021 0 352458 142284 156280 0 2020
2022 0 352286 142072 156240 0 2021
2023 0 352170 141904 156120 0 2022
2024 0 351992 141520 156040 0 2023
2025 0 351912 141380 155960 0 2024
2026 0 351874 141348 155880 0 2025
2027 0 351758 141296 155760 0 2026
2028 0 351750 141236 155640 0 2027
2029 0 351650 141188 155520 0 2028
2030 0 351638 141160 155400 0 2029
2031 5 351334 140952 155320 0 2030
2032 0 351184 140804 155240 0 2031
2033 0 351040 140716 155120 0 2032
2034 5 350738 140496 155080 0 2033
2035 5 350316 139964 155120 0 2034
2036 0 350112 139724 155080 0 2035
2037 0 350048 139628 154960 0 2036
2038 0 350012 139596 154920 0 2037
2039 0 349957 139536 154880 0 2038
2040 0 349846 139416 154800 0 2039
2041 0 349622 139216 154720 0 2040
2042 0 349566 138996 154640 0 2041
2043 5 349688 138028 154600 0 2042
2044 0 349801 137435 154640 0 2043
2045 0 349835 137391 154680 0 2044
2046 0 349927 137307 154760 0 2045
2047 0 350077 137159 154880 0 2046
2048 0 350211 137007 154920 0 2047
2049 5 350393 136919 155000 0 2048
2050 0 350529 136583 155040 0 2049
2051 0 350637 136435 155120 0 2050
2052 0 350703 136295 155240 0 2051
2053 0 350735 136159 155320 0 2052
2054 0 350723 136051 155400 0 2053
2055 0 350731 135843 155480 0 2054
2056 0 350861 135739 155560 0 2055
2057 0 350921 135623 155600 0 2056
2058 0 350973 135543 155680 0 2057
2059 0 350987 135455 155760 0 2058
2060 0 350987 135355 155840 0 2059
2061 0 351007 135143 155920 0 2060
2062 0 351017 134935 156040 0 2061
2063 0 351034 134698 156160 0 2062
2064 0 350975 134303 156280 0 2063
2065 0 350837 133783 156320 0 2064
2066 0 350527 133487 156360 0 2065
2067 0 350237 133167 156280 0 2066
2068 0 349965 132531 156240 0 2067
2069 0 349839 132203 156280 0 2068
2070 0 349751 132083 156360 0 2069
2071 0 349813 131631 156400 0 2070
2072 0 349787 131403 156480 0 2071
2073 0 349873 131235 156560 0 2072
2074 0 349801 131039 156640 0 2073
2075 5 349515 130471 156680 0 2074
2076 0 349321 129671 156680 0 2075
2077 0 349295 128947 156640 0 2076
2078 5 349571 128395 156600 0 2077
2079 0 349603 128275 156680 0 2078
2080 5 349626 128174 156720 0 2079
2081 0 349648 128072 156760 0 2080
2082 5 349671 127971 156800 0 2081
2083 5 350291 126899 156760 0 2082
2084 0 350475 126515 156840 0 2083
2085 5 350711 126315 156960 0 2084
2086 0 350863 126419 157040 0 2085
2087 0 350871 126379 157200 0 2086
2088 0 351075 126371 157360 0 2087
2089 0 351039 126323 157480 0 2088
2090 0 351079 126343 157560 0 2089
2091 0 351119 126363 157640 0 2090
2092 5 351135 126283 157680 0 2091
2093 0 351523 126427 157720 0 2092
2094 0 351723 126803 157760 0 2093
2095 0 351803 126891 157840 0 2094
2096 0 351889 127115 157920 0 2095
2097 0 351875 127323 158080 0 2096
2098 0 352109 127739 158240 0 2097
2099 0 352132 127748 158280 0 2098
2100 0 352179 127767 158360 0 2099
2101 6 352171 128111 158440 0 2100
2102 0 432049 126453 183640 0 1557
2103 0 432833 126400 183640 0 2102
2104 0 433888 126345 183640 0 2103
2105 0 434421 126326 183640 0 2104
2106 0 434431 126357 183680 0 2105
2107 0 434423 126390 183720 0 2106
2108 0 434447 126424 183760 0 2107
2109 0 434457 126458 183800 0 2108
2110 0 434463 126471 183840 0 2109
2111 0 434449 126521 183880 0 2110
2112 0 434450 126542 183920 0 2111
2113 0 434424 126576 183960 0 2112
2114 0 434395 126603 184000 0 2113
2115 0 434360 126639 184040 0 2114
2116 0 434379 126654 184080 0 2115
2117 0 434393 126677 184120 0 2116
2118 0 434381 126658 184160 0 2117
2119 0 434375 126648 184200 0 2118
2120 0 434355 126631 184240 0 2119
2121 0 434317 126648 184280 0 2120
2122 0 434307 126680 184320 0 2121
2123 0 434303 126689 184360 0 2122
2124 0 434291 126726 184400 0 2123
2125 0 434291 126770 184440 0 2124
2126 0 434280 126820 184480 0 2125
2127 0 434282 126828 184520 0 2126
2128 0 434278 126831 184560 0 2127
2129 0 434238 126906 184600 0 2128
2130 0 434234 126910 184640 0 2129
2131 0 434226 126909 184680 0 2130
2132 0 434209 126910 184720 0 2131
2133 0 434200 126908 184760 0 2132
2134 0 434184 126936 184800 0 2133
2135 0 434128 126985 184840 0 2134
2136 0 434091 126990 184880 0 2135
2137 0 434065 126991 184920 0 2136
2138 0 434044 127010 184960 0 2137
2139 0 434026 127023 185000 0 2138
2140 0 434001 127039 185040 0 2139
2141 0 433976 127077 185080 0 2140
2142 0 433933 127083 185120 0 2141
2143 0 433876 127088 185160 0 2142
2144 0 433848 127059 185200 0 2143
2145 0 433813 127093 185240 0 2144
2146 0 433783 127122 185280 0 2145
2147 0 433719 127165 185320 0 2146
2148 0 433642 127126 185360 0 2147
2149 0 433568 127054 185400 0 2148
2150 0 433532 127050 185440 0 2149
2151 0 433500 127046 185480 0 2150
2152 0 433458 127047 185520 0 2151
2153 0 433443 127002 185560 0 2152
2154 0 433424 126941 185600 0 2153
2155 0 433408 126963 185640 0 2154
2156 0 433363 126991 185680 0 2155
2157 0 433329 127033 185720 0 2156
2158 0 433380 127052 185760 0 2157
2159 0 433351 127097 185800 0 2158
2160 0 433357 127114 185840 0 2159
2161 0 433350 127119 185880 0 2160
2162 0 433356 127121 185920 0 2161
2163 0 433359 127118 185960 0 2162
2164 0 433360 127134 186000 0 2163
2165 0 433384 127063 186000 0 2164
2166 0 433384 127071 186080 0 2165
2167 0 433369 127105 186120 0 2166
2168 0 433358 127117 186160 0 2167
2169 0 433346 127128 186200 0 2168
2170 0 433395 127000 186240 0 2169
2171 0 433452 126866 186280 0 2170
2172 0 433458 126895 186320 0 2171
2173 0 433462 126878 186360 0 2172
2174 0 433455 126870 186400 0 2173
2175 0 433415 126888 186440 0 2174
2176 0 433394 126866 186480 0 2175
2177 0 433352 126786 186520 0 2176
2178 0 433258 126800 186560 0 2177
2179 0 433211 126766 186600 0 2178
2180 0 433179 126724 186640 0 2179
2181 0 433115 126671 186680 0 2180
2182 0 433096 126647 186720 0 2181
2183 0 433073 126633 186760 0 2182
2184 0 433047 126606 186800 0 2183
2185 0 432963 126623 186840 0 2184
2186 0 432896 126595 186880 0 2185
2187 0 432832 126564 186920 0 2186
2188 0 432820 126543 186960 0 2187
2189 0 432805 126517 187000 0 2188
2190 0 432780 126506 187040 0 2189
2191 0 432761 126505 187080 0 2190
2192 0 432772 126467 187120 0 2191
2193 0 432760 126448 187160 0 2192
2194 0 432776 126444 187200 0 2193
2195 0 432797 126449 187240 0 2194
2196 0 432787 126491 187280 0 2195
2197 0 432778 126527 187320 0 2196
2198 0 432784 126524 187360 0 2197
2199 0 432781 126522 187400 0 2198
2200 0 432757 126550 187440 0 2199
2201 0 432753 126569 187480 0 2200
2202 0 432757 126594 187520 0 2201
2203 0 432762 126640 187560 0 2202
2204 0 432810 126611 187600 0 2203
2205 0 432836 126624 187640 0 2204
2206 0 432863 126657 187680 0 2205
2207 0 432880 126729 187720 0 2206
2208 0 433102 126932 187760 0 2207
2209 0 433138 126980 187800 0 2208
2210 0 433191 126987 187840 0 2209
2211 0 433199 126964 187880 0 2210
2212 0 433174 126960 187920 0 2211
2213 0 433203 126955 187960 0 2212
2214 0 433223 126951 188000 0 2213
2215 0 433221 126945 188040 0 2214
2216 0 433221 126943 188080 0 2215
2217 0 433223 126933 188120 0 2216
2218 0 433225 126928 188160 0 2217
2219 0 433198 126888 188200 0 2218
2220 0 433201 126911 188240 0 2219
2221 0 433204 126919 188280 0 2220
2222 0 433227 126931 188320 0 2221
2223 0 433226 126947 188360 0 2222
2224 0 433240 126952 188400 0 2223
2225 0 433248 126949 188440 0 2224
2226 0 433240 126906 188480 0 2225
2227 0 433252 126855 188520 0 2226
2228 0 433216 126860 188560 0 2227
2229 0 433202 126871 188600 0 2228
2230 0 433204 126892 188640 0 2229
2231 0 433192 126907 188680 0 2230
2232 0 433194 126892 188720 0 2231
2233 0 433186 126885 188760 0 2232
2234 0 433173 126921 188800 0 2233
2235 0 433207 126921 188840 0 2234
2236 0 433196 126951 188880 0 2235
2237 0 433227 126969 188920 0 2236
2238 0 433234 126975 188960 0 2237
2239 0 433268 126973 189000 0 2238
2240 0 433270 127006 189040 0 2239
2241 0 433284 127035 189080 0 2240
2242 0 433302 127046 189120 0 2241
2243 0 433315 127067 189160 0 2242
2244 0 433342 127062 189200 0 2243
2245 0 433359 127092 189240 0 2244
2246 0 433354 127129 189280 0 2245
2247 0 433390 127126 189320 0 2246
2248 0 433428 127121 189360 0 2247
2249 0 433440 127174 189400 0 2248
2250 0 433458 127197 189440 0 2249
2251 0 433516 127214 189480 0 2250
2252 0 433563 127236 189520 0 2251
2253 0 433603 127253 189560 0 2252
2254 0 433616 127286 189600 0 2253
2255 0 433655 127298 189640 0 2254
2256 0 433698 127296 189680 0 2255
2257 0 433742 127340 189720 0 2256
2258 0 433792 127358 189760 0 2257
2259 0 433806 127423 189800 0 2258
2260 0 433843 127477 189840 0 2259
2261 0 433831 127499 189880 0 2260
2262 0 433839 127521 189920 0 2261
2263 0 433844 127544 189960 0 2262
2264 0 433830 127559 190000 0 2263
2265 0 433882 127577 190040 0 2264
2266 0 433923 127580 190080 0 2265
2267 0 433945 127565 190120 0 2266
2268 0 433960 127554 190160 0 2267
2269 0 433964 127555 190200 0 2268
2270 0 433940 127558 190240 0 2269
2271 0 433916 127523 190280 0 2270
2272 0 433905 127517 190320 0 2271
2273 0 433917 127517 190360 0 2272
2274 0 433902 127501 190400 0 2273
2275 0 433897 127501 190440 0 2274
2276 0 433898 127516 190480 0 2275
2277 0 433902 127530 190520 0 2276
2278 0 433910 127538 190560 0 2277
2279 0 433916 127547 190600 0 2278
2280 0 433916 127582 190640 0 2279
2281 0 433912 127604 190680 0 2280
2282 0 433915 127626 190720 0 2281
2283 0 433896 127652 190760 0 2282
2284 0 433875 127674 190800 0 2283
2285 0 433871 127697 190840 0 2284
2286 0 433871 127714 190880 0 2285
2287 0 433838 127780 190920 0 2286
2288 0 433802 127829 190960 0 2287
2289 0 433765 127878 191000 0 2288
2290 0 433754 127901 191040 0 2289
2291 0 433748 127928 191080 0 2290
2292 0 433735 127932 191120 0 2291
2293 0 433722 127940 191160 0 2292
2294 0 433707 127962 191200 0 2293
2295 0 433708 127972 191240 0 2294
2296 0 433713 127956 191280 0 2295
2297 0 433674 127912 191320 0 2296
2298 0 433610 127887 191360 0 2297
2299 0 433587 127894 191400 0 2298
2300 0 433576 127902 191440 0 2299
2301 0 433556 127931 191480 0 2300
2302 0 433544 127955 191520 0 2301
2303 0 433504 127968 191560 0 2302
2304 0 433481 127974 191600 0 2303
2305 0 433434 127977 191640 0 2304
2306 0 433414 127965 191680 0 2305
2307 0 433412 127967 191720 0 2306
2308 0 433371 127982 191760 0 2307
2309 0 433352 127999 191800 0 2308
2310 0 433365 128001 191840 0 2309
2311 0 433351 128025 191880 0 2310
2312 0 433350 128041 191920 0 2311
2313 0 433337 128060 191960 0 2312
2314 0 433333 128076 192000 0 2313
2315 0 433312 128111 192040 0 2314
2316 0 433281 128134 192080 0 2315
2317 0 433260 128152 192120 0 2316
2318 0 433232 128159 192160 0 2317
2319 0 433214 128191 192200 0 2318
2320 0 433194 128209 192240 0 2319
2321 0 433178 128235 192280 0 2320
2322 0 433158 128260 192320 0 2321
2323 0 433153 128304 192360 0 2322
2324 0 433124 128286 192400 0 2323
2325 0 433098 128283 192440 0 2324
2326 0 433089 128307 192480 0 2325
2327 0 433078 128327 192520 0 2326
2328 0 433064 128347 192560 0 2327
2329 0 433026 128353 192600 0 2328
2330 0 432994 128367 192640 0 2329
2331 0 432954 128364 192680 0 2330
2332 0 432943 128401 192720 0 2331
2333 0 432928 128423 192760 0 2332
2334 0 432920 128451 192800 0 2333
2335 0 432914 128478 192840 0 2334
2336 0 432908 128505 192880 0 2335
2337 0 432903 128547 192920 0 2336
2338 0 432886 128561 192960 0 2337
2339 0 432869 128584 193000 0 2338
2340 0 432852 128613 193040 0 2339
2341 0 432731 128628 193080 0 2340
2342 0 432699 128652 193120 0 2341
2343 0 432674 128680 193160 0 2342
2344 0 432647 128700 193200 0 2343
2345 0 432607 128713 193240 0 2344
2346 0 432568 128729 193280 0 2345
2347 0 432531 128742 193320 0 2346
2348 0 432499 128748 193360 0 2347
2349 0 432479 128765 193400 0 2348
2350 0 432447 128770 193440 0 2349
2351 0 432395 128834 193480 0 2350
2352 0 432352 128896 193520 0 2351
2353 0 432298 128960 193560 0 2352
2354 0 432282 128996 193600 0 2353
2355 0 432249 129031 193640 0 2354
2356 0 432229 129060 193680 0 2355
2357 0 432206 129080 193720 0 2356
2358 0 432173 129095 193760 0 2357
2359 0 432139 129109 193800 0 2358
2360 0 432098 129109 193840 0 2359
2361 0 432053 129122 193880 0 2360
2362 0 432044 129137 193920 0 2361
2363 0 432021 129129 193960 0 2362
2364 0 431996 129123 194000 0 2363
2365 0 431959 129136 194040 0 2364
2366 0 431914 129141 194080 0 2365
2367 0 431882 129154 194120 0 2366
2368 0 431861 129160 194160 0 2367
2369 0 431837 129166 194200 0 2368
2370 0 431812 129175 194240 0 2369
2371 0 431772 129214 194280 0 2370
2372 0 431717 129244 194320 0 2371
2373 0 431670 129279 194360 0 2372
2374 0 431653 129310 194400 0 2373
2375 0 431649 129358 194440 0 2374
2376 0 431643 129360 194480 0 2375
2377 0 431640 129373 194520 0 2376
2378 0 431641 129388 194560 0 2377
2379 0 431624 129419 194600 0 2378
2380 0 431602 129454 194640 0 2379
2381 0 431574 129460 194680 0 2380
2382 0 431563 129488 194720 0 2381
2383 0 431546 129506 194760 0 2382
2384 0 431523 129532 194800 0 2383
2385 0 431496 129549 194840 0 2384
2386 0 431471 129574 194880 0 2385
2387 0 431455 129607 194920 0 2386
2388 0 431402 129639 194960 0 2387
2389 0 431359 129660 195000 0 2388
2390 0 431331 129706 195040 0 2389
2391 0 431270 129748 195080 0 2390
2392 0 431218 129780 195120 0 2391
2393 0 431187 129829 195160 0 2392
2394 0 431145 129869 195200 0 2393
2395 0 431114 129914 195240 0 2394
2396 0 431082 129959 195280 0 2395
2397 0 431060 129992 195320 0 2396
2398 0 431054 130028 195360 0 2397
2399 0 431038 130070 195400 0 2398
2400 0 431015 130102 195440 0 2399
2401 0 431022 130131 195480 0 2400
2402 0 431027 130150 195520 0 2401
2403 0 430997 130217 195560 0 2402
2404 0 430968 130292 195600 0 2403
2405 0 430764 130463 195640 0 2404
2406 0 430764 130517 195680 0 2405
2407 0 430758 130576 195720 0 2406
2408 0 430773 130630 195760 0 2407
2409 0 430788 130690 195800 0 2408
2410 0 430785 130749 195840 0 2409
2411 0 430783 130780 195880 0 2410
2412 0 430784 130820 195920 0 2411
2413 0 430789 130858 195960 0 2412
2414 0 430788 130864 196000 0 2413
2415 0 430788 130889 196040 0 2414
2416 0 430797 130888 196080 0 2415
2417 0 430800 130886 196120 0 2416
2418 0 430815 130901 196160 0 2417
2419 0 430815 130899 196200 0 2418
2420 0 430838 130923 196240 0 2419
2421 0 430846 130916 196280 0 2420
2422 0 430860 130923 196320 0 2421
2423 0 430870 130933 196360 0 2422
2424 0 430878 130931 196400 0 2423
2425 0 430890 130935 196440 0 2424
2426 0 430907 130938 196480 0 2425
2427 0 430919 130938 196520 0 2426
2428 0 430941 130951 196560 0 2427
2429 0 430951 130954 196600 0 2428
2430 0 430973 130949 196640 0 2429
2431 0 431002 130974 196680 0 2430
2432 0 431026 130988 196720 0 2431
2433 0 431099 131021 196760 0 2432
2434 0 431105 131169 196800 0 2433
2435 0 431017 131364 196840 0 2434
2436 0 430986 131458 196880 0 2435
2437 0 430910 131542 196920 0 2436
2438 0 430935 131604 196960 0 2437
2439 0 430951 131652 197000 0 2438
2440 0 431029 131705 197040 0 2439
2441 0 431030 131726 197080 0 2440
2442 0 431029 131754 197120 0 2441
2443 0 431027 131768 197160 0 2442
2444 0 431049 131799 197200 0 2443
2445 0 431033 131821 197240 0 2444
2446 0 431035 131838 197280 0 2445
2447 0 431028 131905 197320 0 2446
2448 0 431004 131977 197360 0 2447
2449 0 430981 132042 197400 0 2448
2450 0 430979 132080 197440 0 2449
2451 0 430958 132107 197480 0 2450
2452 0 430963 132133 197520 0 2451
2453 0 430963 132140 197560 0 2452
2454 0 430961 132164 197600 0 2453
2455 0 430961 132186 197640 0 2454
2456 0 430974 132235 197680 0 2455
2457 0 430978 132275 197720 0 2456
2458 0 430983 132313 197760 0 2457
2459 0 430969 132345 197800 0 2458
2460 0 430956 132377 197840 0 2459
2461 0 430948 132408 197880 0 2460
2462 0 430956 132426 197920 0 2461
2463 0 430959 132443 197960 0 2462
2464 0 430968 132479 198000 0 2463
2465 0 430976 132493 198080 0 2464
2466 0 430988 132514 198120 0 2465
2467 0 430995 132533 198160 0 2466
2468 0 430982 132541 198200 0 2467
2469 0 430959 132543 198240 0 2468
2470 0 430947 132553 198280 0 2469
2471 0 430939 132547 198320 0 2470
2472 0 430936 132554 198360 0 2471
2473 0 430926 132554 198400 0 2472
2474 0 430927 132555 198440 0 2473
2475 0 430935 132568 198480 0 2474
2476 0 430942 132578 198520 0 2475
2477 0 430924 132588 198560 0 2476
2478 0 430910 132595 198600 0 2477
2479 0 430894 132596 198640 0 2478
2480 0 430884 132612 198680 0 2479
2481 0 430855 132641 198720 0 2480
2482 0 430827 132660 198760 0 2481
2483 0 430799 132688 198800 0 2482
2484 0 430779 132724 198840 0 2483
2485 0 430786 132743 198880 0 2484
2486 0 430792 132757 198920 0 2485
2487 0 430802 132776 198960 0 2486
2488 0 430826 132811 199000 0 2487
2489 0 430832 132837 199040 0 2488
2490 0 430831 132838 199080 0 2489
2491 0 430831 132845 199120 0 2490
2492 0 430834 132849 199160 0 2491
2493 0 430668 133124 199200 0 2492
2494 0 430668 133166 199240 0 2493
2495 0 430685 133226 199280 0 2494
2496 0 430712 133225 199320 0 2495
2497 0 430741 133222 199360 0 2496
2498 0 430805 133242 199400 0 2497
2499 0 430861 133261 199440 0 2498
2500 0 430928 133283 199480 0 2499
2501 0 430855 133293 199520 0 2500
2502 0 430779 133302 199560 0 2501
2503 0 430743 133345 199600 0 2502
2504 0 430704 133377 199640 0 2503
2505 0 430670 133414 199680 0 2504
2506 0 430637 133399 199720 0 2505
2507 0 430622 133404 199760 0 2506
2508 5 430359 133347 199800 0 2507
2509 0 430176 133350 199840 0 2508
2510 0 430167 133339 199880 0 2509
2511 0 430168 133332 199920 0 2510
2512 0 430075 133336 199960 0 2511
2513 0 429991 133373 200000 0 2512
2514 0 430017 133470 200040 0 2513
2515 0 430034 133583 200080 0 2514
2516 0 430081 133686 200120 0 2515
2517 0 430138 133813 200160 0 2516
2518 0 430189 133916 200200 0 2517
2519 0 430200 134037 200240 0 2518
2520 0 430193 134136 200280 0 2519
2521 0 430184 134228 200320 0 2520
2522 0 430214 134277 200360 0 2521
2523 0 430216 134313 200400 0 2522
2524 0 430228 134418 200480 0 2523
2525 0 430241 134425 200520 0 2524
2526 0 430226 134393 200560 0 2525
2527 0 430192 134362 200600 0 2526
2528 0 430155 134306 200640 0 2527
2529 0 430092 134259 200680 0 2528
2530 0 430053 134194 200720 0 2529
2531 0 430006 134113 200760 0 2530
2532 0 429960 134044 200800 0 2531
2533 0 429930 133993 200840 0 2532
2534 0 429863 133897 200880 0 2533
2535 0 429803 133830 200920 0 2534
2536 0 429741 133777 200960 0 2535
2537 0 429726 133687 201000 0 2536
2538 0 429720 133525 201040 0 2537
2539 0 429711 133532 201080 0 2538
2540 0 429724 133535 201120 0 2539
2541 0 429720 133533 201160 0 2540
2542 0 429717 133532 201200 0 2541
2543 0 429678 133482 201240 0 2542
2544 0 429646 133439 201280 0 2543
2545 0 429610 133383 201320 0 2544
2546 0 429579 133380 201360 0 2545
2547 0 429544 133397 201400 0 2546
2548 0 429530 133407 201440 0 2547
2549 0 429501 133384 201480 0 2548
2550 0 429494 133396 201520 0 2549
2551 0 429467 133407 201560 0 2550
2552 0 429465 133421 201600 0 2551
2553 0 429459 133439 201640 0 2552
2554 0 429452 133471 201680 0 2553
2555 0 429453 133500 201720 0 2554
2556 0 429444 133543 201760 0 2555
2557 0 429423 133583 201800 0 2556
2558 0 429437 133597 201840 0 2557
2559 0 429447 133620 201880 0 2558
2560 0 429443 133667 201920 0 2559
2561 0 429433 133680 201960 0 2560
2562 0 429426 133682 202000 0 2561
2563 5 429425 133712 202040 0 2562
2564 0 429419 133715 202080 0 2563
2565 0 429422 133719 202120 0 2564
2566 0 429530 133788 202160 0 2565
2567 0 429649 133815 202200 0 2566
2568 0 429990 133842 202240 0 2567
2569 0 430025 133837 202280 0 2568
2570 0 430081 133820 202320 0 2569
2571 0 430095 133829 202360 0 2570
2572 0 430102 133840 202400 0 2571
2573 0 430107 133837 202440 0 2572
2574 0 430131 133863 202480 0 2573
2575 0 430130 133879 202520 0 2574
2576 0 430167 133912 202560 0 2575
2577 0 430170 133939 202600 0 2576
2578 0 430184 133984 202640 0 2577
2579 0 430199 134024 202680 0 2578
2580 0 430160 134051 202720 0 2579
2581 0 430130 134069 202760 0 2580
2582 0 430060 134086 202800 0 2581
2583 0 430032 134104 202840 0 2582
2584 0 430016 134142 202880 0 2583
2585 0 430006 134167 202920 0 2584
2586 0 430031 134193 202960 0 2585
2587 0 430018 134225 203000 0 2586
2588 0 430017 134240 203040 0 2587
2589 0 429996 134258 203080 0 2588
2590 0 429988 134275 203120 0 2589
2591 0 429979 134286 203160 0 2590
2592 0 429971 134318 203200 0 2591
2593 0 429943 134338 203240 0 2592
2594 0 429934 134360 203280 0 2593
2595 0 429900 134376 203320 0 2594
2596 0 429893 134382 203360 0 2595
2597 0 429875 134382 203400 0 2596
2598 0 429871 134394 203440 0 2597
2599 0 429846 134398 203480 0 2598
2600 0 429869 134382 203520 0 2599
2601 0 429873 134365 203560 0 2600
2602 0 429888 134352 203600 0 2601
2603 0 429891 134325 203640 0 2602
2604 0 429897 134320 203680 0 2603
2605 0 429897 134315 203720 0 2604
2606 0 429890 134308 203760 0 2605
2607 0 429882 134293 203800 0 2606
2608 0 429874 134291 203840 0 2607
2609 0 429868 134276 203880 0 2608
2610 0 429850 134267 203920 0 2609
2611 0 429857 134253 203960 0 2610
2612 0 429871 134270 204000 0 2611
2613 0 429878 134304 204040 0 2612
2614 0 429886 134339 204080 0 2613
2615 0 429905 134388 204120 0 2614
2616 0 429911 134397 204160 0 2615
2617 0 429948 134437 204200 0 2616
2618 0 429959 134458 204240 0 2617
2619 0 429975 134483 204280 0 2618
2620 0 430000 134508 204320 0 2619
2621 0 430011 134530 204360 0 2620
2622 0 430038 134555 204400 0 2621
2623 0 430059 134573 204440 0 2622
2624 0 430066 134583 204480 0 2623
2625 0 430079 134604 204520 0 2624
2626 0 430083 134618 204560 0 2625
2627 0 430099 134649 204600 0 2626
2628 0 430130 134705 204640 0 2627
2629 0 430153 134742 204680 0 2628
2630 0 430153 134778 204720 0 2629
2631 0 430254 134793 204760 0 2630
2632 0 430275 134817 204800 0 2631
2633 0 430288 134827 204840 0 2632
2634 0 430275 134845 204880 0 2633
2635 0 430300 134896 204920 0 2634
2636 6 430344 134929 204960 0 2635
2637 0 435716 127458 182640 0 1531
2638 0 435679 127563 182680 0 2637
2639 0 435711 127650 182720 0 2638
2640 0 435684 127669 182760 0 2639
2641 0 435658 127681 182800 0 2640
2642 0 435633 127701 182840 0 2641
2643 0 435585 127722 182880 0 2642
2644 0 435574 127714 182920 0 2643
2645 0 435570 127707 182960 0 2644
2646 0 435542 127721 183000 0 2645
2647 0 435557 127702 183040 0 2646
2648 0 435563 127715 183080 0 2647
2649 0 435542 127710 183120 0 2648
2650 0 435567 127715 183160 0 2649
2651 0 435562 127733 183200 0 2650
2652 0 435543 127735 183240 0 2651
2653 0 435528 127755 183280 0 2652
2654 0 435544 127777 183320 0 2653
2655 0 435501 127813 183360 0 2654
2656 0 435515 127838 183400 0 2655
2657 0 435541 127850 183440 0 2656
2658 0 435536 127921 183480 0 2657
2659 0 435535 127987 183520 0 2658
2660 0 435549 128046 183560 0 2659
2661 0 435524 128138 183600 0 2660
2662 0 435524 128222 183640 0 2661
2663 0 435526 128303 183680 0 2662
2664 0 435491 128405 183720 0 2663
2665 0 435485 128505 183760 0 2664
2666 0 435456 128612 183800 0 2665
2667 0 435447 128690 183840 0 2666
2668 0 435419 128803 183880 0 2667
2669 0 435411 128889 183920 0 2668
2670 0 435352 128973 183960 0 2669
2671 0 435330 129052 184000 0 2670
2672 0 435287 129144 184040 0 2671
2673 0 435276 129201 184080 0 2672
2674 0 435260 129266 184120 0 2673
2675 0 435223 129292 184160 0 2674
2676 0 435197 129318 184200 0 2675
2677 0 435204 129385 184240 0 2676
2678 0 435167 129497 184280 0 2677
2679 0 435160 129577 184320 0 2678
2680 0 435140 129599 184360 0 2679
2681 0 435120 129606 184400 0 2680
2682 0 435117 129663 184440 0 2681
2683 0 435120 129731 184480 0 2682
2684 0 435112 129772 184520 0 2683
2685 0 435112 129804 184560 0 2684
2686 0 435103 129824 184600 0 2685
2687 0 435084 129837 184640 0 2686
2688 0 435072 129832 184680 0 2687
2689 0 435047 129835 184720 0 2688
2690 0 435025 129836 184760 0 2689
2691 0 435013 129818 184800 0 2690
2692 0 434993 129835 184840 0 2691
2693 0 434967 129850 184880 0 2692
2694 0 434977 129844 184920 0 2693
2695 0 434943 129874 184960 0 2694
2696 0 434950 129882 185000 0 2695
2697 0 434937 129890 185040 0 2696
2698 0 434911 129929 185080 0 2697
2699 0 434933 129970 185120 0 2698
2700 0 434960 129994 185160 0 2699
2701 0 434987 130004 185200 0 2700
2702 0 434974 130098 185240 0 2701
2703 0 434972 130193 185280 0 2702
2704 0 434934 130300 185320 0 2703
2705 0 434930 130389 185360 0 2704
2706 0 434917 130410 185400 0 2705
2707 0 434899 130444 185440 0 2706
2708 0 434900 130474 185480 0 2707
2709 0 434889 130513 185520 0 2708
2710 0 434879 130582 185560 0 2709
2711 0 434846 130659 185600 0 2710
2712 0 434836 130723 185640 0 2711
2713 0 434798 130792 185680 0 2712
2714 0 434754 130855 185720 0 2713
2715 0 434708 130925 185760 0 2714
2716 0 434669 130994 185800 0 2715
2717 0 434692 130982 185840 0 2716
2718 0 434660 131020 185880 0 2717
2719 0 434659 131091 185920 0 2718
2720 0 434627 131157 185960 0 2719
2721 0 434586 131190 186000 0 2720
2722 0 434495 131288 186000 0 2721
2723 0 434412 131280 186080 0 2722
2724 0 434315 131363 186120 0 2723
2725 0 434359 131444 186160 0 2724
2726 0 434300 131498 186200 0 2725
2727 0 434242 131553 186240 0 2726
2728 0 434212 131620 186280 0 2727
2729 0 434181 131675 186320 0 2728
2730 0 434150 131722 186360 0 2729
2731 0 434117 131770 186400 0 2730
2732 0 434048 131805 186440 0 2731
2733 0 433993 131810 186480 0 2732
2734 0 433935 131806 186520 0 2733
2735 0 433885 131808 186560 0 2734
2736 0 433828 131808 186600 0 2735
2737 0 433746 131819 186640 0 2736
2738 0 433723 131837 186680 0 2737
2739 0 433695 131855 186720 0 2738
2740 0 433664 131879 186760 0 2739
2741 0 433662 131908 186800 0 2740
2742 0 433654 131942 186840 0 2741
2743 0 433647 131967 186880 0 2742
2744 0 433603 131946 186920 0 2743
2745 0 433554 131945 186960 0 2744
2746 0 433523 131916 187000 0 2745
2747 0 433485 131936 187040 0 2746
2748 0 433449 131956 187080 0 2747
2749 0 433452 131952 187120 0 2748
2750 0 433425 131965 187160 0 2749
2751 0 433401 131972 187200 0 2750
2752 0 433364 131986 187240 0 2751
2753 0 433326 132001 187280 0 2752
2754 0 433301 132008 187320 0 2753
2755 0 433287 132011 187360 0 2754
2756 0 433283 132007 187400 0 2755
2757 0 433291 132027 187440 0 2756
2758 0 433246 132042 187480 0 2757
2759 0 433230 132070 187520 0 2758
2760 0 433200 132119 187560 0 2759
2761 0 433204 132161 187600 0 2760
2762 0 433200 132198 187640 0 2761
2763 0 433175 132237 187680 0 2762
2764 0 433164 132280 187720 0 2763
2765 0 433164 132309 187760 0 2764
2766 0 433170 132327 187800 0 2765
2767 0 433151 132360 187840 0 2766
2768 0 433141 132395 187880 0 2767
2769 0 433113 132444 187920 0 2768
2770 0 433101 132478 187960 0 2769
2771 0 433102 132509 188000 0 2770
2772 0 433101 132539 188040 0 2771
2773 0 433118 132561 188080 0 2772
2774 0 433146 132600 188120 0 2773
2775 0 433187 132629 188160 0 2774
2776 0 433215 132662 188200 0 2775
2777 0 433193 132694 188240 0 2776
2778 0 433199 132727 188280 0 2777
2779 0 433192 132763 188320 0 2778
2780 0 433184 132791 188360 0 2779
2781 0 433155 132849 188400 0 2780
2782 0 433094 132911 188440 0 2781
2783 0 433097 132974 188480 0 2782
2784 0 433082 133035 188520 0 2783
2785 0 433080 133091 188560 0 2784
2786 0 433082 133188 188600 0 2785
2787 0 433119 133270 188640 0 2786
2788 0 433113 133321 188680 0 2787
2789 0 433113 133374 188720 0 2788
2790 0 433143 133487 188760 0 2789
2791 0 433163 133604 188800 0 2790
2792 0 433184 133711 188840 0 2791
2793 0 433232 133816 188880 0 2792
2794 0 433234 133953 188920 0 2793
2795 0 433267 134074 188960 0 2794
2796 0 433282 134151 189000 0 2795
2797 0 433293 134246 189040 0 2796
2798 0 433310 134343 189080 0 2797
2799 0 433320 134403 189120 0 2798
2800 0 433310 134463 189160 0 2799
2801 0 433298 134527 189200 0 2800
2802 0 433300 134577 189240 0 2801
2803 0 433290 134649 189280 0 2802
2804 0 433291 134704 189320 0 2803
2805 0 433284 134762 189360 0 2804
2806 0 433295 134811 189400 0 2805
2807 0 433271 134880 189440 0 2806
2808 0 433263 134940 189480 0 2807
2809 0 433245 135012 189520 0 2808
2810 0 433248 135072 189560 0 2809
2811 0 433249 135138 189600 0 2810
2812 0 433244 135198 189640 0 2811
2813 0 433245 135244 189680 0 2812
2814 0 433241 135301 189720 0 2813
2815 0 433232 135349 189760 0 2814
2816 0 433216 135402 189800 0 2815
2817 0 433217 135445 189840 0 2816
2818 0 433212 135493 189880 0 2817
2819 0 433213 135539 189920 0 2818
2820 0 433252 135592 189960 0 2819
2821 0 433298 135635 190000 0 2820
2822 0 433308 135686 190040 0 2821
2823 0 433309 135738 190080 0 2822
2824 0 433315 135776 190120 0 2823
2825 0 433322 135825 190160 0 2824
2826 0 433337 135875 190200 0 2825
2827 0 433327 135947 190240 0 2826
2828 0 433310 136025 190280 0 2827
2829 0 433319 136046 190320 0 2828
2830 0 433307 136078 190360 0 2829
2831 0 433302 136119 190400 0 2830
2832 0 433306 136156 190440 0 2831
2833 0 433307 136264 190480 0 2832
2834 0 433306 136364 190520 0 2833
2835 0 433299 136479 190560 0 2834
2836 0 433290 136597 190600 0 2835
2837 0 433293 136655 190640 0 2836
2838 0 433293 136703 190680 0 2837
2839 0 433294 136761 190720 0 2838
2840 0 433294 136823 190760 0 2839
2841 0 433272 136875 190800 0 2840
2842 0 433266 136918 190840 0 2841
2843 0 433329 137157 190880 0 2842
2844 0 433366 137295 190920 0 2843
2845 0 433402 137434 190960 0 2844
2846 0 433410 137506 191000 0 2845
2847 0 433426 137579 191040 0 2846
2848 0 433452 137613 191080 0 2847
2849 0 433473 137640 191120 0 2848
2850 0 433495 137667 191160 0 2849
2851 0 433513 137708 191200 0 2850
2852 0 433568 137761 191240 0 2851
2853 0 433615 137824 191280 0 2852
2854 0 433669 137896 191320 0 2853
2855 0 433733 137975 191360 0 2854
2856 0 433793 138082 191400 0 2855
2857 0 433870 138186 191440 0 2856
2858 0 434065 138293 191480 0 2857
2859 0 434199 138849 191480 0 2858
2860 0 434190 138914 191520 0 2859
2861 0 434195 138975 191560 0 2860
2862 0 434186 139118 191600 0 2861
2863 0 434196 139229 191640 0 2862
2864 0 434206 139335 191680 0 2863
2865 0 434339 139885 191720 0 2864
2866 0 434337 139940 191760 0 2865
2867 0 434339 139995 191800 0 2866
2868 0 434326 140053 191840 0 2867
2869 0 434329 140100 191880 0 2868
2870 0 434303 140155 191920 0 2869
2871 0 434258 140247 191960 0 2870
2872 0 434174 140355 192000 0 2871
2873 0 434140 140409 192040 0 2872
2874 0 434104 140464 192080 0 2873
2875 0 434067 140524 192120 0 2874
2876 0 434058 140560 192160 0 2875
2877 0 434049 140596 192200 0 2876
2878 0 434021 140627 192240 0 2877
2879 0 434001 140655 192280 0 2878
2880 0 433973 140682 192320 0 2879
2881 0 433947 140720 192360 0 2880
2882 0 433922 140738 192400 0 2881
2883 0 433906 140770 192440 0 2882
2884 0 433890 140791 192480 0 2883
2885 0 433890 140822 192520 0 2884
2886 0 433873 140859 192560 0 2885
2887 0 433868 140890 192600 0 2886
2888 0 433848 140916 192640 0 2887
2889 0 433834 140943 192680 0 2888
2890 0 433824 140984 192720 0 2889
2891 0 433811 141019 192760 0 2890
2892 0 433822 141082 192800 0 2891
2893 0 433794 141116 192840 0 2892
2894 0 433793 141166 192880 0 2893
2895 0 433791 141204 192920 0 2894
2896 0 433792 141245 192960 0 2895
2897 0 433808 141302 193000 0 2896
2898 0 433803 141346 193040 0 2897
2899 0 433807 141368 193080 0 2898
2900 0 433778 141402 193120 0 2899
2901 0 433754 141437 193160 0 2900
2902 0 433748 141501 193200 0 2901
2903 0 433733 141561 193240 0 2902
2904 0 433710 141681 193280 0 2903
2905 0 433692 141766 193320 0 2904
2906 0 433669 141869 193360 0 2905
2907 0 433679 141922 193400 0 2906
2908 0 433689 141964 193440 0 2907
2909 0 433679 142002 193480 0 2908
2910 0 433673 142034 193520 0 2909
2911 0 433675 142068 193560 0 2910
2912 0 433666 142087 193600 0 2911
2913 0 433693 142169 193640 0 2912
2914 0 433710 142233 193680 0 2913
2915 0 433686 142281 193720 0 2914
2916 0 433681 142334 193760 0 2915
2917 0 433662 142350 193800 0 2916
2918 0 433665 142384 193840 0 2917
2919 0 433699 142482 193880 0 2918
2920 0 433724 142550 193920 0 2919
2921 0 433738 142669 193960 0 2920
2922 0 433758 142800 194000 0 2921
2923 0 433756 142893 194040 0 2922
2924 0 433754 143001 194080 0 2923
2925 0 433788 143161 194120 0 2924
2926 0 433929 143730 194120 0 2925
2927 0 433936 143758 194160 0 2926
2928 0 433941 143786 194200 0 2927
2929 0 433947 143817 194240 0 2928
2930 0 433944 143856 194280 0 2929
2931 0 433944 143886 194320 0 2930
2932 0 433947 144124 194360 0 2931
2933 0 433953 144371 194400 0 2932
2934 0 433933 145028 194440 0 2933
2935 0 434164 145233 194400 0 2934
2936 5 434262 145541 194360 0 2935
2937 0 434358 145791 194400 0 2936
2938 0 434278 145968 194440 0 2937
2939 0 434171 146092 194480 0 2938
2940 0 434103 146061 194520 0 2939
2941 0 434027 146011 194560 0 2940
2942 0 433997 145974 194600 0 2941
2943 0 433995 146016 194640 0 2942
2944 0 434011 146026 194680 0 2943
2945 0 434018 146029 194720 0 2944
2946 0 434021 146085 194760 0 2945
2947 0 434028 146136 194800 0 2946
2948 0 434031 146156 194840 0 2947
2949 5 434173 147034 194880 0 2948
2950 0 434201 147190 194920 0 2949
2951 0 434222 147298 194960 0 2950
2952 0 434203 147329 195000 0 2951
2953 0 434199 147378 195040 0 2952
2954 0 434178 147427 195080 0 2953
2955 0 434160 147475 195120 0 2954
2956 0 434137 147515 195160 0 2955
2957 0 433961 147607 195200 0 2956
2958 0 433962 147735 195240 0 2957
2959 0 433975 147750 195280 0 2958
2960 0 434005 147820 195320 0 2959
2961 0 434013 147849 195360 0 2960
2962 0 434020 147873 195400 0 2961
2963 0 434013 147889 195440 0 2962
2964 0 433997 147909 195480 0 2963
2965 0 433978 147936 195520 0 2964
2966 0 433976 147887 195560 0 2965
2967 0 433954 147850 195600 0 2966
2968 0 433960 147879 195640 0 2967
2969 0 433970 147906 195680 0 2968
2970 0 433963 147935 195720 0 2969
2971 0 434015 147983 195760 0 2970
2972 0 433993 148039 195800 0 2971
2973 0 433993 148081 195840 0 2972
2974 0 433983 148104 195880 0 2973
2975 0 433967 148135 195920 0 2974
2976 0 433942 148171 195960 0 2975
2977 5 433895 148152 196000 0 2976
2978 0 433842 148106 196040 0 2977
2979 0 433793 148189 196080 0 2978
2980 0 433760 148368 196120 0 2979
2981 0 433753 148464 196160 0 2980
2982 0 433719 148540 196200 0 2981
2983 0 433667 148695 196240 0 2982
2984 0 433666 148717 196280 0 2983
2985 0 433670 148740 196320 0 2984
2986 5 433653 148804 196360 0 2985
2987 0 433635 148844 196400 0 2986
2988 0 433522 149035 196440 0 2987
2989 0 433524 149085 196480 0 2988
2990 0 433528 149122 196520 0 2989
2991 0 433560 149250 196560 0 2990
2992 0 433524 149298 196600 0 2991
2993 0 433524 149327 196640 0 2992
2994 0 433525 149356 196680 0 2993
2995 0 433523 149382 196720 0 2994
2996 0 433530 149416 196760 0 2995
2997 0 433530 149482 196800 0 2996
2998 0 433514 149539 196840 0 2997
2999 0 433572 149576 196880 0 2998
3000 5 433624 149609 196920 0 2999
3001 0 433653 149650 196960 0 3000
3002 0 433681 149687 197000 0 3001
3003 0 433713 149711 197040 0 3002
3004 5 433749 149739 197080 0 3003
3005 0 433861 149827 197120 0 3004
3006 0 433965 149996 197160 0 3005
3007 0 434007 150118 197200 0 3006
3008 0 434029 150140 197240 0 3007
3009 0 433990 150273 197280 0 3008
3010 0 433987 150317 197320 0 3009
3011 0 434001 150329 197360 0 3010
3012 0 433990 150397 197400 0 3011
3013 0 433996 150425 197440 0 3012
3014 0 433996 150447 197480 0 3013
3015 0 434008 150489 197520 0 3014
3016 0 434014 150514 197560 0 3015
3017 0 434013 150517 197600 0 3016
3018 0 434024 150589 197640 0 3017
3019 5 434134 150773 197680 0 3018
3020 0 435560 152050 197680 0 3019
3021 0 435717 152165 197720 0 3020
3022 0 435811 152239 197760 0 3021
3023 0 435902 152313 197800 0 3022
3024 0 435931 152376 197840 0 3023
3025 0 435968 152446 197880 0 3024
3026 0 435994 152568 197920 0 3025
3027 0 436017 152682 197960 0 3026
3028 0 436095 152757 198000 0 3027
3029 0 436114 152923 198080 0 3028
3030 0 436132 153020 198120 0 3029
3031 0 436152 153109 198160 0 3030
3032 0 436154 153189 198200 0 3031
3033 0 436119 153264 198240 0 3032
3034 0 436081 153331 198280 0 3033
3035 0 436043 153403 198320 0 3034
3036 0 436031 153470 198360 0 3035
3037 0 436025 153540 198400 0 3036
3038 0 436002 153584 198440 0 3037
3039 0 435981 153625 198480 0 3038
3040 0 435951 153675 198520 0 3039
3041 0 435930 153725 198560 0 3040
3042 0 435912 153805 198600 0 3041
3043 0 435899 153880 198640 0 3042
3044 0 435896 153944 198680 0 3043
3045 0 435890 154003 198720 0 3044
3046 0 435914 154081 198760 0 3045
3047 0 435941 154161 198800 0 3046
3048 0 435925 154236 198840 0 3047
3049 0 435906 154292 198880 0 3048
3050 0 435918 154394 198920 0 3049
3051 0 435936 154410 198960 0 3050
3052 0 435954 154419 199000 0 3051
3053 0 435986 154472 199040 0 3052
3054 0 436001 154505 199080 0 3053
3055 0 436047 154579 199120 0 3054
3056 0 436080 154640 199160 0 3055
3057 0 436083 154694 199200 0 3056
3058 0 436090 154752 199240 0 3057
3059 0 436091 154819 199280 0 3058
3060 0 436102 154894 199320 0 3059
3061 0 436064 154930 199360 0 3060
3062 0 436021 154973 199400 0 3061
3063 0 436018 155366 199440 0 3062
3064 0 436038 155541 199480 0 3063
3065 0 436035 155556 199520 0 3064
3066 0 436041 155575 199560 0 3065
3067 0 436052 155585 199600 0 3066
3068 0 436062 155618 199640 0 3067
3069 0 436068 155646 199680 0 3068
3070 0 436075 155760 199720 0 3069
3071 0 436087 155832 199760 0 3070
3072 0 436076 155885 199800 0 3071
3073 0 436036 155920 199840 0 3072
3074 0 435985 155964 199880 0 3073
3075 0 435884 156062 199920 0 3074
3076 0 435779 156153 199960 0 3075
3077 0 435815 156500 199960 0 3076
3078 0 436184 156585 199960 0 3077
3079 5 436525 157230 199960 0 3078
3080 5 436398 157775 199960 0 3079
3081 0 436378 157760 200000 0 3080
3082 0 436428 157773 200040 0 3081
3083 0 436472 157858 200080 0 3082
3084 0 436525 157927 200120 0 3083
3085 0 436556 157995 200160 0 3084
3086 0 436551 158100 200200 0 3085
3087 0 436546 158210 200240 0 3086
3088 0 436520 158274 200280 0 3087
3089 0 436503 158332 200320 0 3088
3090 0 436469 158393 200360 0 3089
3091 0 436432 158438 200400 0 3090
3092 0 436401 158479 200480 0 3091
3093 0 436393 158478 200520 0 3092
3094 0 436348 158442 200560 0 3093
3095 0 436343 158417 200600 0 3094
3096 0 436319 158385 200640 0 3095
3097 0 436293 158341 200680 0 3096
3098 0 436264 158284 200720 0 3097
3099 0 436238 158244 200760 0 3098
3100 0 436214 158200 200800 0 3099
3101 0 436187 158159 200840 0 3100
3102 0 436147 158106 200880 0 3101
3103 0 436082 158010 200920 0 3102
3104 0 436001 157872 200960 0 3103
3105 0 436006 157827 201000 0 3104
3106 0 435992 157777 201040 0 3105
3107 0 435989 157767 201080 0 3106
3108 0 435991 157779 201120 0 3107
3109 0 435956 157814 201160 0 3108
3110 0 435958 157814 201200 0 3109
3111 0 435901 157844 201240 0 3110
3112 0 435867 157810 201280 0 3111
3113 0 435831 157861 201320 0 3112
3114 0 435845 157904 201360 0 3113
3115 0 435834 157933 201400 0 3114
3116 0 435841 157965 201440 0 3115
3117 5 435772 157946 201480 0 3116
3118 0 435711 157913 201520 0 3117
3119 0 435664 157895 201560 0 3118
3120 0 435630 157803 201600 0 3119
3121 5 435638 157813 201640 0 3120
3122 0 435631 157831 201680 0 3121
3123 0 435589 157862 201720 0 3122
3124 0 435526 157907 201760 0 3123
3125 0 435444 157948 201800 0 3124
3126 0 435447 158049 201840 0 3125
3127 0 435440 158216 201880 0 3126
3128 0 435406 158337 201920 0 3127
3129 0 435383 158453 201960 0 3128
3130 0 435381 158444 202000 0 3129
3131 6 435378 158430 202040 0 3130
3132 0 370707 155474 185960 0 1789
3133 0 370674 155478 186080 0 3132
3134 0 370714 155442 186120 0 3133
3135 0 370755 155407 186160 0 3134
3136 0 370806 155463 186320 0 3135
3137 0 370851 155462 186400 0 3136
3138 0 370764 155532 186480 0 3137
3139 0 370773 155527 186520 0 3138
3140 0 370791 155518 186600 0 3139
3141 0 370547 155729 186640 0 3140
3142 0 370408 155658 186800 0 3141
3143 0 370338 155681 186880 0 3142
3144 0 370233 155715 187000 0 3143
3145 0 370094 155984 187120 0 3144
3146 0 370007 155998 187200 0 3145
3147 0 369860 155991 187400 0 3146
3148 0 369829 156015 187600 0 3147
3149 0 369741 156118 187760 0 3148
3150 0 369492 156228 187960 0 3149
3151 0 369299 156384 188040 0 3150
3152 0 368956 156597 188240 0 3151
3153 0 368913 156664 188440 0 3152
3154 0 368773 156812 188600 0 3153
3155 0 368747 157035 188760 0 3154
3156 0 368659 157239 188960 0 3155
3157 0 368493 157501 189160 0 3156
3158 0 368410 157690 189200 0 3157
3159 0 368242 158100 189320 0 3158
3160 0 367862 158433 189360 0 3159
3161 0 367631 158749 189480 0 3160
3162 0 367121 158968 189520 0 3161
3163 0 366875 159239 189560 0 3162
3164 0 366479 159464 189640 0 3163
3165 0 366123 159806 189720 0 3164
3166 0 365631 160000 189720 0 3165
3167 0 365313 160297 189720 0 3166
3168 0 365158 160193 189720 0 3167
3169 0 364583 160284 189720 0 3168
3170 0 364353 160366 189680 0 3169
3171 0 364123 160449 189640 0 3170
3172 0 363789 160411 189520 0 3171
3173 0 363678 160398 189480 0 3172
3174 0 363383 160347 189320 0 3173
3175 0 363051 160441 189320 0 3174
3176 0 362800 160366 189200 0 3175
3177 0 362467 160431 189000 0 3176
3178 0 362188 160598 188760 0 3177
3179 0 361946 160644 188640 0 3178
3180 0 361779 160672 188520 0 3179
3181 0 361177 160671 188320 0 3180
3182 5 360731 160776 188160 0 3181
3183 0 360231 160728 188160 0 3182
3184 0 359720 160780 188160 0 3183
3185 0 359361 160836 188160 0 3184
3186 0 359207 160852 188120 0 3185
3187 5 358899 160884 188040 0 3186
3188 0 358438 160934 187920 0 3187
3189 0 358131 160967 187840 0 3188
3190 0 358060 160988 187720 0 3189
3191 0 358036 160995 187680 0 3190
3192 0 357841 160980 187600 0 3191
3193 5 357549 160958 187480 0 3192
3194 0 356877 161119 187280 0 3193
3195 0 356268 160853 187200 0 3194
3196 0 355661 160590 187120 0 3195
3197 0 355619 160496 187080 0 3196
3198 5 355536 160308 187000 0 3197
3199 0 355326 160305 186960 0 3198
3200 5 355115 160302 186920 0 3199
3201 0 354696 160004 187000 0 3200
3202 0 354625 159959 187040 0 3201
3203 0 354484 159870 187120 0 3202
3204 0 354172 159652 187280 0 3203
3205 0 353794 159014 187440 0 3204
3206 0 353628 158904 187480 0 3205
3207 0 353461 158794 187520 0 3206
3208 0 353293 158684 187560 0 3207
3209 5 353127 158573 187600 0 3208
3210 0 352043 158287 187600 0 3209
3211 0 351791 158189 187720 0 3210
3212 0 351723 158173 187760 0 3211
3213 0 351403 158057 187920 0 3212
3214 0 351315 158030 188000 0 3213
3215 5 351188 157997 188080 0 3214
3216 5 350697 157438 188080 0 3215
3217 0 350177 157266 188080 0 3216
3218 0 349842 156896 188080 0 3217
3219 0 349195 156717 188080 0 3218
3220 0 349021 156643 187920 0 3219
3221 5 348898 156572 187680 0 3220
3222 0 348483 156387 187680 0 3221
3223 0 348141 156032 187680 0 3222
3224 0 347705 155754 187680 0 3223
3225 0 347444 155458 187680 0 3224
3226 5 346958 155219 187680 0 3225
3227 0 346174 154886 187680 0 3226
3228 0 345647 154638 187480 0 3227
3229 0 344950 154434 187480 0 3228
3230 0 344660 154105 187480 0 3229
3231 0 344615 154029 187520 0 3230
3232 0 344349 153865 187560 0 3231
3233 0 343856 153321 187560 0 3232
3234 0 343317 152915 187560 0 3233
3235 0 342884 152659 187480 0 3234
3236 0 342979 152640 187400 0 3235
3237 0 342499 152144 187400 0 3236
3238 0 341840 151506 187400 0 3237
3239 5 341209 150921 187400 0 3238
3240 0 341160 150937 187320 0 3239
3241 0 340921 151004 186920 0 3240
3242 5 340806 150955 186880 0 3241
3243 0 340400 150827 186720 0 3242
3244 0 340296 150791 186680 0 3243
3245 0 339805 150836 186520 0 3244
3246 0 339682 150847 186480 0 3245
3247 5 339559 150858 186440 0 3246
3248 0 339315 150878 186360 0 3247
3249 5 339159 150739 186240 0 3248
3250 0 339055 150647 186160 0 3249
3251 0 339003 150601 186120 0 3250
3252 0 338814 150522 186000 0 3251
3253 0 338561 150416 185840 0 3252
3254 0 338275 150228 185560 0 3253
3255 0 338152 150147 185440 0 3254
3256 0 337674 150028 185280 0 3255
3257 0 336886 149547 184920 0 3256
3258 0 336214 149225 184760 0 3257
3259 5 335282 149347 184760 0 3258
3260 0 334408 149426 184760 0 3259
3261 0 333285 149248 184760 0 3260
3262 5 332609 149288 184720 0 3261
3263 0 332222 149158 184640 0 3262
3264 0 331903 149115 184560 0 3263
3265 0 331695 148862 184440 0 3264
3266 0 331413 148629 184320 0 3265
3267 0 330701 148645 184080 0 3266
3268 0 330674 148555 184040 0 3267
3269 0 330642 148518 184000 0 3268
3270 0 330609 148482 183960 0 3269
3271 0 330232 148033 183480 0 3270
3272 0 330135 147920 183360 0 3271
3273 0 330092 147916 183320 0 3272
3274 0 329921 147900 183160 0 3273
3275 0 329835 147892 183080 0 3274
3276 0 329828 147891 183040 0 3275
3277 0 329784 147888 182800 0 3276
3278 0 329766 148024 182640 0 3277
3279 0 329757 148092 182560 0 3278
3280 0 329740 148227 182400 0 3279
3281 0 329776 148202 182320 0 3280
3282 0 329813 148178 182240 0 3281
3283 0 329885 148158 182120 0 3282
3284 0 329908 148187 182000 0 3283
3285 0 329908 148191 181960 0 3284
3286 0 329909 148195 181920 0 3285
3287 0 329842 148153 181840 0 3286
3288 0 329621 148106 181800 0 3287
3289 0 329397 147975 181760 0 3288
3290 0 329257 147822 181720 0 3289
3291 0 329254 147819 181680 0 3290
3292 0 329243 147811 181560 0 3291
3293 0 329110 147856 181440 0 3292
3294 0 329390 147929 181320 0 3293
3295 0 329406 147917 181280 0 3294
3296 0 329376 147755 181240 0 3295
3297 0 329370 147754 181200 0 3296
3298 0 329364 147750 181160 0 3297
3299 0 329348 147736 181040 0 3298
3300 0 329336 147645 180840 0 3299
3301 0 329331 147608 180760 0 3300
3302 0 329137 147395 180480 0 3301
3303 0 329156 147446 180280 0 3302
3304 0 329031 147357 180040 0 3303
3305 0 329023 147347 179960 0 3304
3306 0 329018 147342 179920 0 3305
3307 0 329013 147337 179880 0 3306
3308 5 329158 147262 179760 0 3307
3309 0 329206 147229 179560 0 3308
3310 0 329216 147222 179520 0 3309
3311 0 329235 147208 179440 0 3310
3312 0 329391 147294 179360 0 3311
3313 0 329395 147257 179240 0 3312
3314 0 329397 147233 179160 0 3313
3315 0 329098 146975 178920 0 3314
3316 0 328952 146833 178520 0 3315
3317 0 328892 146672 178360 0 3316
3318 0 328857 146507 178120 0 3317
3319 0 328824 146659 177920 0 3318
3320 0 328972 146790 177720 0 3319
3321 0 328987 146828 177640 0 3320
3322 0 329005 146862 177560 0 3321
3323 0 328928 146798 177320 0 3322
3324 0 328898 146801 177240 0 3323
3325 0 328798 146812 177000 0 3324
3326 0 328781 146814 176960 0 3325
3327 0 328752 146830 176840 0 3326
3328 0 328743 146835 176800 0 3327
3329 0 328801 146771 176560 0 3328
3330 0 328819 146845 176480 0 3329
3331 0 328848 146964 176360 0 3330
3332 0 328858 147003 176320 0 3331
3333 0 329097 147024 176160 0 3332
3334 0 329157 147029 176120 0 3333
3335 0 329277 147040 176040 0 3334
3336 0 329310 146963 175920 0 3335
3337 0 329322 146936 175880 0 3336
3338 0 329320 146910 175840 0 3337
3339 0 329309 146777 175640 0 3338
3340 0 329323 146737 175560 0 3339
3341 0 329345 146677 175440 0 3340
3342 0 329313 146681 175400 0 3341
3343 0 329250 146689 175320 0 3342
3344 0 329178 146762 175200 0 3343
3345 0 329252 147355 175000 0 3344
3346 0 329278 147385 174960 0 3345
3347 0 329384 147504 174800 0 3346
3348 0 329445 147445 174640 0 3347
3349 6 329476 147416 174560 0 3348
3350 0 445338 126708 178880 0 1439
3351 0 445966 126472 178920 0 3350
3352 0 445971 126417 179000 0 3351
3353 0 445999 126331 179160 0 3352
3354 0 446030 126328 179360 0 3353
3355 0 446018 126336 179560 0 3354
3356 0 446056 126323 179760 0 3355
3357 0 446108 126308 179880 0 3356
3358 0 446128 126366 180040 0 3357
3359 0 446147 126406 180080 0 3358
3360 0 446181 126399 180120 0 3359
3361 0 446181 126471 180160 0 3360
3362 0 446196 126540 180240 0 3361
3363 0 446194 126679 180440 0 3362
3364 0 446251 126818 180600 0 3363
3365 0 446165 126953 180840 0 3364
3366 0 446097 127160 181040 0 3365
3367 0 446109 127223 181200 0 3366
3368 0 446054 127227 181240 0 3367
3369 0 445879 127323 181280 0 3368
3370 0 445824 127354 181440 0 3369
3371 0 445787 127362 181600 0 3370
3372 0 445762 127401 181720 0 3371
3373 0 445746 127408 181840 0 3372
3374 0 445787 127398 181960 0 3373
3375 0 445833 127444 182080 0 3374
3376 0 445787 127472 182200 0 3375
3377 0 445717 127483 182360 0 3376
3378 0 445786 127527 182480 0 3377
3379 0 445776 127552 182560 0 3378
3380 0 445795 127659 182760 0 3379
3381 0 445883 127662 182880 0 3380
3382 0 445876 127601 183000 0 3381
3383 0 446111 127706 183120 0 3382
3384 0 446158 127794 183240 0 3383
3385 0 446143 127810 183400 0 3384
3386 0 446258 127925 183480 0 3385
3387 0 446609 128216 183720 0 3386
3388 0 446683 128339 183880 0 3387
3389 0 446720 128456 183960 0 3388
3390 0 447004 128668 184120 0 3389
3391 0 447131 128940 184280 0 3390
3392 0 447266 129227 184480 0 3391
3393 0 447418 129456 184640 0 3392
3394 0 447556 129600 184840 0 3393
3395 0 447778 129737 185000 0 3394
3396 0 447918 129637 185120 0 3395
3397 0 448023 129710 185160 0 3396
3398 0 448074 129814 185200 0 3397
3399 0 448157 130007 185280 0 3398
3400 0 448421 130148 185360 0 3399
3401 0 448570 130277 185400 0 3400
3402 0 448701 130556 185600 0 3401
3403 0 448786 130627 185640 0 3402
3404 0 449081 130915 185800 0 3403
3405 0 449256 131118 185880 0 3404
3406 5 449439 131319 185960 0 3405
3407 0 449614 131294 186000 0 3406
3408 0 449713 131392 186120 0 3407
3409 0 449683 131371 186160 0 3408
3410 0 449561 131289 186320 0 3409
3411 0 449628 131382 186360 0 3410
3412 0 449696 131475 186400 0 3411
3413 0 449761 131562 186440 0 3412
3414 0 449831 131652 186480 0 3413
3415 5 449900 131737 186520 0 3414
3416 0 449422 131149 186560 0 3415
3417 0 449402 131139 186640 0 3416
3418 0 449385 131132 186680 0 3417
3419 0 449397 131109 186760 0 3418
3420 0 449409 131206 186840 0 3419
3421 0 449415 131254 186880 0 3420
3422 0 449449 131423 187040 0 3421
3423 0 449445 131406 187080 0 3422
3424 0 449423 131323 187280 0 3423
3425 0 449403 131309 187320 0 3424
3426 0 449387 131301 187360 0 3425
3427 0 449354 131286 187440 0 3426
3428 0 449286 131290 187480 0 3427
3429 0 449235 131194 187640 0 3428
3430 0 449170 131006 187760 0 3429
3431 0 449149 130943 187800 0 3430
3432 0 449106 130894 187840 0 3431
3433 0 449081 130888 187880 0 3432
3434 0 449032 130876 187960 0 3433
3435 0 449000 130869 188000 0 3434
3436 0 448985 130850 188040 0 3435
3437 0 448992 130805 188080 0 3436
3438 0 449180 130863 188200 0 3437
3439 0 449198 130888 188240 0 3438
3440 0 449215 130913 188280 0 3439
3441 0 449244 130947 188320 0 3440
3442 0 449230 130942 188360 0 3441
3443 0 449215 130937 188400 0 3442
3444 0 449182 130936 188440 0 3443
3445 5 449166 130934 188480 0 3444
3446 0 449137 130939 188560 0 3445
3447 0 449101 130912 188600 0 3446
3448 0 449030 130858 188680 0 3447
3449 0 448959 130805 188760 0 3448
3450 0 448902 130773 188800 0 3449
3451 0 448627 130623 189000 0 3450
3452 0 448605 130586 189040 0 3451
3453 0 448508 130482 189160 0 3452
3454 0 448476 130447 189200 0 3453
3455 0 448473 130592 189400 0 3454
3456 0 448458 130629 189480 0 3455
3457 0 448450 130647 189520 0 3456
3458 0 448435 130691 189640 0 3457
3459 0 448386 130646 189800 0 3458
3460 0 448408 130660 189840 0 3459
3461 0 448452 130701 189960 0 3460
3462 0 448260 130625 190120 0 3461
3463 0 448105 130599 190200 0 3462
3464 0 447872 130560 190320 0 3463
3465 0 447861 130564 190360 0 3464
3466 0 447839 130591 190440 0 3465
3467 0 447807 130631 190560 0 3466
3468 0 447784 130619 190600 0 3467
3469 0 447694 130573 190760 0 3468
3470 0 447623 130469 190920 0 3469
3471 0 447556 130341 191040 0 3470
3472 0 447463 130173 191160 0 3471
3473 0 447450 130191 191200 0 3472
3474 0 447400 130162 191240 0 3473
3475 0 447337 130203 191320 0 3474
3476 0 447291 130199 191480 0 3475
3477 0 447280 130198 191520 0 3476
3478 0 447261 130201 191560 0 3477
3479 0 447212 130122 191720 0 3478
3480 0 447158 130190 191880 0 3479
3481 0 447145 130207 191920 0 3480
3482 0 447124 130203 191960 0 3481
3483 0 446997 130240 192160 0 3482
3484 0 446841 130243 192360 0 3483
3485 0 446796 130260 192440 0 3484
3486 0 446765 130280 192520 0 3485
3487 0 446708 130330 192640 0 3486
3488 0 446652 130532 192720 0 3487
3489 0 446597 130735 192800 0 3488
3490 0 446549 131003 192960 0 3489
3491 0 446552 131062 193000 0 3490
3492 0 446550 131090 193040 0 3491
3493 0 446545 131147 193120 0 3492
3494 0 446546 131231 193280 0 3493
3495 0 446436 131244 193480 0 3494
3496 0 446339 131231 193680 0 3495
3497 0 446223 131085 193720 0 3496
3498 0 446118 130949 193880 0 3497
3499 0 446097 130918 193920 0 3498
3500 0 445988 130988 194040 0 3499
3501 0 445947 131006 194080 0 3500
3502 0 445946 130980 194200 0 3501
3503 0 445971 130924 194280 0 3502
3504 0 445979 130894 194320 0 3503
3505 0 445858 131111 194520 0 3504
3506 0 445960 131216 194560 0 3505
3507 0 445895 131250 194600 0 3506
3508 0 445701 131350 194720 0 3507
3509 0 445689 131682 194840 0 3508
3510 0 445685 131793 194880 0 3509
3511 6 445848 132119 194960 0 3510
3512 0 480211 248734 75040 81 135
3513 0 479987 248866 74840 71 3512
3514 0 479384 248920 74840 204 3513
3515 0 479247 249014 74840 204 3514
3516 0 479165 249075 74560 208 3515
3517 0 479090 249119 74360 176 3516
3518 0 479066 249150 74120 134 3517
3519 0 479052 249208 73720 176 3518
3520 0 479084 249226 73400 178 3519
3521 0 479070 249221 73080 141 3520
3522 0 479060 249309 72760 108 3521
3523 0 479171 249399 72360 163 3522
3524 0 479194 249601 72160 230 3523
3525 0 479145 249914 71760 0 3524
3526 0 479141 250056 71400 202 3525
3527 0 479101 250088 70680 281 3526
3528 0 478835 250126 70240 243 3527
3529 0 478835 249993 69400 189 3528
3530 0 478828 249968 68960 228 3529
3531 0 478697 250050 68600 267 3530
3532 0 478686 250111 68320 237 3531
3533 0 478803 250271 68040 224 3532
3534 0 479321 250342 67400 90 3533
3535 0 479475 250347 67080 197 3534
3536 0 479733 250625 66840 208 3535
3537 0 480213 251210 66240 157 3536
3538 0 480410 251371 65920 198 3537
3539 0 480502 251602 65600 200 3538
3540 0 480473 251636 65520 200 3539
3541 0 480407 251847 65240 232 3540
3542 0 480483 252199 64920 186 3541
3543 0 480534 252544 64640 245 3542
3544 0 480687 252530 64520 245 3543
3545 0 480920 252763 64240 230 3544
3546 0 480670 253079 63920 107 3545
3547 0 480716 253345 63760 98 3546
3548 0 480750 253468 63680 0 3547
3549 0 481109 253814 63440 0 3548
3550 0 481227 253822 63400 168 3549
3551 0 481269 253827 63360 168 3550
3552 0 482654 253871 63120 234 3551
3553 0 487012 254155 63120 0 3552
3554 5 488691 254913 63120 307 3553
3555 0 491744 254037 63120 0 3554
3556 5 492684 253716 63120 0 3555
3557 5 493548 253166 63120 0 3556
3558 0 494139 252613 63120 91 3557
3559 5 494525 252437 63520 166 3558
3560 0 494503 251862 63560 156 3559
3561 0 495169 251334 63760 107 3560
3562 0 495600 250877 64000 71 3561
3563 5 496732 249254 64000 0 3562
3564 0 497511 248700 64000 32 3563
3565 0 497927 248408 64080 32 3564
3566 0 497844 248431 64120 32 3565
3567 0 498299 248123 64240 0 3566
3568 0 498686 247911 64400 150 3567
3569 0 498776 247809 64520 150 3568
3570 5 499228 248170 64520 137 3569
3571 0 499118 247973 64760 163 3570
3572 0 498671 247823 64880 120 3571
3573 0 498639 247586 65040 80 3572
3574 0 498812 247203 65320 32 3573
3575 5 498744 247195 65440 32 3574
3576 0 498675 247186 65560 32 3575
3577 0 498611 247391 65720 75 3576
3578 0 498606 247569 65960 0 3577
3579 0 498982 247356 66080 60 3578
3580 5 499015 247432 66160 86 3579
3581 0 499228 247464 66280 86 3580
3582 0 499167 247523 66400 172 3581
3583 5 498867 247616 66520 172 3582
3584 0 499518 247511 66520 96 3583
3585 0 499366 247459 66840 96 3584
3586 5 499710 247300 67040 75 3585
3587 0 499839 247248 67120 128 3586
3588 0 499777 246884 67240 128 3587
3589 5 499654 247258 67480 32 3588
3590 5 499621 247310 67840 32 3589
3591 0 499866 247246 68280 134 3590
3592 0 500337 247303 68520 135 3591
3593 0 500769 247322 68680 164 3592
3594 0 500866 247335 68840 51 3593
3595 0 500946 247308 68960 163 3594
3596 0 501172 247199 69080 200 3595
3597 5 500976 246977 69160 163 3596
3598 0 500873 246870 69200 115 3597
3599 5 501188 247003 69440 200 3598
3600 0 501504 247360 69880 172 3599
3601 0 501664 247360 70080 256 3600
3602 0 501824 247232 70280 301 3601
3603 0 501952 247008 70360 230 3602
3604 0 502144 246848 70440 194 3603
3605 5 502272 246880 70560 203 3604
3606 0 502464 247072 70600 224 3605
3607 0 502592 247296 70720 175 3606
3608 0 502784 247488 70800 181 3607
3609 0 503040 247520 70800 186 3608
3610 0 503232 247680 70840 160 3609
3611 0 503456 247840 70920 101 3610
3612 0 503648 248032 70920 96 3611
3613 0 503904 248128 70920 164 3612
3614 0 504160 248192 70920 205 3613
3615 0 504416 248256 70960 189 3614
3616 0 504672 248320 71000 128 3615
3617 0 504928 248352 71040 122 3616
3618 0 505184 248448 71040 175 3617
3619 0 505440 248544 71000 102 3618
3620 0 505696 248640 71000 128 3619
3621 0 505952 248704 70960 128 3620
3622 0 506208 248704 70920 131 3621
3623 0 506464 248704 70880 198 3622
3624 0 506720 248672 70920 128 3623
3625 0 506976 248576 70880 217 3624
3626 0 507136 248416 70760 157 3625
3627 0 507360 248256 70640 107 3626
3628 0 507520 248160 70440 40 3627
3629 0 507712 248064 70280 51 3628
3630 5 507840 247968 70280 32 3629
3631 0 508032 247776 70160 60 3630
3632 0 508192 247584 70120 32 3631
3633 0 508448 247520 70120 32 3632
3634 0 508704 247488 70200 90 3633
3635 0 508864 247328 70320 60 3634
3636 5 509024 247296 70240 98 3635
3637 0 508992 247552 70160 101 3636
3638 0 509248 247520 70160 90 3637
3639 0 509504 247488 70040 32 3638
3640 5 509568 247488 70040 32 3639
3641 0 509792 247424 69920 45 3640
3642 0 510048 247360 69840 64 3641
3643 0 510208 247360 69640 64 3642
3644 0 510304 247488 69440 64 3643
3645 5 510432 247648 69240 45 3644
3646 0 510656 247840 69240 51 3645
3647 0 510880 247968 69240 86 3646
3648 0 511104 248000 69120 64 3647
3649 0 511360 247968 69080 81 3648
3650 0 511552 247808 68960 60 3649
3651 0 511552 247584 68800 64 3650
3652 6 511456 247328 68760 75 3651
3653 0 357434 149007 159440 0 1980
3654 0 357536 148495 159280 0 3653
3655 0 357637 147922 159240 0 3654
3656 0 357566 147640 159120 0 3655
3657 0 357668 146993 158960 0 3656
3658 0 357769 146778 158920 0 3657
3659 0 357839 146459 158880 0 3658
3660 0 357853 146122 158680 0 3659
3661 0 357937 145933 158600 0 3660
3662 0 358143 145448 158400 0 3661
3663 0 358210 145177 158280 0 3662
3664 0 358165 144966 158240 0 3663
3665 0 358091 144696 158200 0 3664
3666 0 357945 144003 157520 0 3665
3667 0 357946 143980 157480 0 3666
3668 0 357913 143854 157440 0 3667
3669 0 357770 143561 157440 0 3668
3670 0 357851 143339 157440 0 3669
3671 0 357716 143006 157440 0 3670
3672 0 357777 142846 157320 0 3671
3673 0 357735 142662 157200 0 3672
3674 0 357796 142358 156960 0 3673
3675 0 357791 142260 156880 0 3674
3676 0 357785 142195 156840 0 3675
3677 0 357825 142170 156800 0 3676
3678 0 357959 142016 156680 0 3677
3679 0 358096 141616 156480 0 3678
3680 0 358123 141468 156280 0 3679
3681 0 358128 141439 156240 0 3680
3682 0 358110 141278 156080 0 3681
3683 0 358319 141066 155880 0 3682
3684 0 358121 140835 155680 0 3683
3685 0 358230 140763 155560 0 3684
3686 0 358303 140715 155480 0 3685
3687 0 358458 140529 155480 0 3686
3688 0 358700 140465 155400 0 3687
3689 0 358765 140444 155360 0 3688
3690 0 358961 140381 155240 0 3689
3691 0 359096 140320 155080 0 3690
3692 0 358903 140152 155000 0 3691
3693 0 358807 140068 154960 0 3692
3694 0 358858 140007 154880 0 3693
3695 0 358884 139976 154840 0 3694
3696 0 358986 139854 154680 0 3695
3697 0 358984 139809 154640 0 3696
3698 0 358972 139582 154440 0 3697
3699 5 359326 138992 154240 0 3698
3700 0 359008 138660 154200 0 3699
3701 5 359136 138062 154160 0 3700
3702 0 359251 137486 154120 0 3701
3703 5 359427 137032 154080 0 3702
3704 5 360001 136392 154040 0 3703
3705 0 360124 136186 153920 0 3704
3706 0 360206 136049 153840 0 3705
3707 0 360327 135436 153760 0 3706
3708 0 360778 134872 153720 0 3707
3709 0 360824 134649 153560 0 3708
3710 0 360840 134574 153520 0 3709
3711 0 360888 134349 153400 0 3710
3712 5 361182 133891 153320 0 3711
3713 0 361397 133601 153280 0 3712
3714 0 361360 133513 153240 0 3713
3715 0 361476 132933 153200 0 3714
3716 0 361819 132495 153280 0 3715
3717 0 362107 132165 153400 0 3716
3718 0 362568 131816 153480 0 3717
3719 0 362967 131589 153560 0 3718
3720 0 363152 131297 153600 0 3719
3721 0 363205 130662 153600 0 3720
3722 0 363228 130357 153640 0 3721
3723 0 363241 130291 153680 0 3722
3724 0 363482 130290 153760 0 3723
3725 0 363598 130049 153880 0 3724
3726 0 364088 129192 153880 0 3725
3727 0 364126 129043 153800 0 3726
3728 0 364146 128916 153680 0 3727
3729 0 364413 128630 153680 0 3728
3730 0 364591 128381 153800 0 3729
3731 0 364934 128046 153800 0 3730
3732 0 365154 127301 153800 0 3731
3733 0 365148 127264 153920 0 3732
3734 0 365143 127227 154040 0 3733
3735 0 365221 126880 154120 0 3734
3736 0 365260 126707 154160 0 3735
3737 0 365329 126594 154200 0 3736
3738 0 365536 126254 154320 0 3737
3739 0 365605 126141 154360 0 3738
3740 0 365674 126028 154400 0 3739
3741 0 365743 125980 154440 0 3740
3742 5 365880 125884 154520 0 3741
3743 0 365949 125836 154560 0 3742
3744 5 365946 125834 154600 0 3743
3745 0 365309 126174 154600 0 3744
3746 0 365322 126454 154640 0 3745
3747 6 365384 126486 154720 0 3746
3748 0 398583 129848 184880 0 1648
3749 0 397849 129989 184880 0 3748
3750 0 397716 130012 184840 0 3749
3751 0 397688 129964 184800 0 3750
3752 0 397630 129915 184760 0 3751
3753 0 397590 129890 184720 0 3752
3754 0 397581 129827 184680 0 3753
3755 0 397524 129823 184640 0 3754
3756 0 397498 129792 184600 0 3755
3757 0 397469 129727 184560 0 3756
3758 0 397474 129670 184520 0 3757
3759 0 397455 129629 184480 0 3758
3760 0 397443 129602 184440 0 3759
3761 0 397424 129553 184400 0 3760
3762 0 397417 129500 184360 0 3761
3763 0 397394 129447 184320 0 3762
3764 0 397396 129402 184280 0 3763
3765 0 397395 129343 184240 0 3764
3766 0 397394 129306 184200 0 3765
3767 0 397393 129273 184160 0 3766
3768 0 397386 129199 184120 0 3767
3769 0 397377 129128 184080 0 3768
3770 0 397363 129082 184040 0 3769
3771 0 397354 129005 184000 0 3770
3772 0 397364 128985 183960 0 3771
3773 0 397388 128910 183920 0 3772
3774 0 397367 128892 183880 0 3773
3775 0 397369 128866 183840 0 3774
3776 0 397364 128834 183800 0 3775
3777 0 397372 128800 183760 0 3776
3778 0 397342 128765 183720 0 3777
3779 0 397330 128732 183680 0 3778
3780 0 397348 128708 183640 0 3779
3781 0 397367 128670 183600 0 3780
3782 0 397406 128640 183560 0 3781
3783 0 397404 128639 183520 0 3782
3784 0 397401 128633 183480 0 3783
3785 0 397382 128640 183440 0 3784
3786 0 397346 128666 183400 0 3785
3787 0 397339 128676 183360 0 3786
3788 0 397368 128700 183320 0 3787
3789 0 397323 128738 183280 0 3788
3790 0 397318 128772 183240 0 3789
3791 0 397306 128790 183200 0 3790
3792 0 397306 128815 183160 0 3791
3793 0 397259 128860 183120 0 3792
3794 0 397249 128874 183080 0 3793
3795 0 397222 128900 183040 0 3794
3796 0 397161 128991 183000 0 3795
3797 0 397144 129022 182960 0 3796
3798 0 397115 129056 182920 0 3797
3799 0 397098 129105 182880 0 3798
3800 0 397101 129155 182840 0 3799
3801 0 397057 129189 182800 0 3800
3802 0 397055 129207 182760 0 3801
3803 0 397064 129213 182720 0 3802
3804 0 397044 129206 182680 0 3803
3805 0 397040 129198 182640 0 3804
3806 0 396966 129206 182600 0 3805
3807 0 396795 129235 182560 0 3806
3808 0 396673 129238 182520 0 3807
3809 0 396530 129263 182440 0 3808
3810 0 396490 129315 182400 0 3809
3811 0 396338 129341 182360 0 3810
3812 0 395952 129435 182280 0 3811
3813 0 395589 129476 182200 0 3812
3814 0 395346 129492 182120 0 3813
3815 0 395093 129758 182040 0 3814
3816 0 394685 129869 182040 0 3815
3817 0 394406 129580 181960 0 3816
3818 0 393920 129494 181920 0 3817
3819 0 393582 129670 181880 0 3818
3820 5 392901 130039 181840 0 3819
3821 0 392832 129992 181720 0 3820
3822 0 392856 129983 181520 0 3821
3823 0 392809 130015 181400 0 3822
3824 5 392616 129994 181320 0 3823
3825 0 392712 129988 181280 0 3824
3826 0 392756 129859 181200 0 3825
3827 0 392779 129914 181040 0 3826
3828 0 392816 129915 181000 0 3827
3829 5 392829 129818 180840 0 3828
3830 0 392505 129390 180800 0 3829
3831 0 392427 129260 180760 0 3830
3832 0 392440 129237 180680 0 3831
3833 6 392428 129221 180640 0 3832
3834 5 496219 252833 63520 166 3559
3835 0 497235 252539 63720 75 3834
3836 0 497776 252179 64040 32 3835
3837 5 497842 252069 64480 32 3836
3838 0 497882 252114 64800 101 3837
3839 5 497881 252116 64840 101 3838
3840 0 497908 252152 65400 101 3839
3841 5 498119 252195 65680 96 3840
3842 0 498325 252236 65880 176 3841
3843 0 499476 252789 66160 32 3842
3844 5 500273 253230 66320 224 3843
3845 5 502380 254668 66320 150 3844
3846 0 503056 254910 66320 51 3845
3847 0 503736 254678 66320 122 3846
3848 0 504803 254665 66320 108 3847
3849 0 504940 254637 66480 140 3848
3850 0 504898 254480 66800 108 3849
3851 5 505265 254185 67080 51 3850
3852 0 505175 254134 67120 51 3851
3853 0 505161 254051 67160 51 3852
3854 0 505152 254015 67200 51 3853
3855 0 505079 253932 67240 40 3854
3856 0 505088 253918 67280 40 3855
3857 5 504962 253838 67360 40 3856
3858 0 504860 253686 67480 75 3857
3859 0 504690 253764 67720 75 3858
3860 5 504958 253883 68160 115 3859
3861 0 505104 253948 68400 150 3860
3862 0 505143 253932 68440 150 3861
3863 5 505116 253936 68520 150 3862
3864 0 505479 253950 68720 115 3863
3865 0 505294 254079 68880 115 3864
3866 5 505200 254125 68920 0 3865
3867 5 505106 254171 68960 0 3866
3868 0 506039 253799 68960 98 3867
3869 5 506365 253633 69320 298 3868
3870 0 506524 253663 69440 298 3869
3871 5 506543 253648 69520 298 3870
3872 0 506552 253640 69560 298 3871
3873 0 506910 253879 69800 246 3872
3874 5 507025 254022 69960 80 3873
3875 5 507884 255138 69960 60 3874
3876 0 507953 255258 69800 60 3875
3877 0 507978 255311 69720 81 3876
3878 0 508130 255334 69640 81 3877
3879 0 508213 255490 69560 178 3878
3880 5 508236 255619 69480 178 3879
3881 5 508344 255763 69320 140 3880
3882 0 508670 255759 69320 75 3881
3883 0 509713 256384 69320 91 3882
3884 0 509817 256447 69280 107 3883
3885 0 510653 256947 68960 108 3884
3886 0 510657 256883 68880 60 3885
3887 0 510795 256910 68800 60 3886
3888 0 510843 256935 68720 124 3887
3889 0 510871 256931 68640 124 3888
3890 0 510839 256880 68560 124 3889
3891 0 510885 256834 68480 124 3890
3892 5 510890 256811 68440 178 3891
3893 0 510894 256788 68400 178 3892
3894 5 510967 256802 68320 178 3893
3895 0 511027 256793 68240 178 3894
3896 5 511103 256798 68200 175 3895
3897 0 511179 256802 68160 175 3896
3898 0 511385 256797 68080 139 3897
3899 0 511569 256866 68000 104 3898
3900 0 511840 256876 67920 80 3899
3901 0 512130 256894 67880 81 3900
3902 0 512226 256871 67840 81 3901
3903 0 512247 256910 67760 75 3902
3904 0 512311 256933 67680 75 3903
3905 0 512449 256892 67600 75 3904
3906 0 512444 256827 67520 101 3905
3907 0 512444 256749 67440 101 3906
3908 0 512490 256740 67320 101 3907
3909 0 512504 256722 67200 32 3908
3910 5 512504 256699 67160 32 3909
3911 0 512113 257103 67040 64 3910
3912 5 511957 257121 66960 40 3911
3913 0 511987 257174 66840 40 3912
3914 0 511895 257238 66760 32 3913
3915 0 511941 257307 66680 32 3914
3916 5 511973 257339 66600 32 3915
3917 0 511741 257098 66480 32 3916
3918 0 511723 257107 66400 32 3917
3919 6 511796 257158 66320 32 3918
3920 0 371427 153405 185720 0 1786
3921 0 370747 153024 185720 0 3920
3922 0 370145 152757 185920 0 3921
3923 0 369811 152457 185920 0 3922
3924 0 369369 152339 185920 0 3923
3925 0 369227 152272 186000 0 3924
3926 0 369211 152243 186080 0 3925
3927 0 369052 152176 186240 0 3926
3928 0 368894 152101 186280 0 3927
3929 0 368733 152002 186320 0 3928
3930 0 368622 151796 186360 0 3929
3931 0 368551 151590 186520 0 3930
3932 0 368203 151274 186600 0 3931
3933 0 368028 150983 186680 0 3932
3934 0 367818 150951 186720 0 3933
3935 0 367667 150896 186760 0 3934
3936 0 367364 150786 186840 0 3935
3937 0 367137 150367 186840 0 3936
3938 0 367113 150341 186960 0 3937
3939 0 366839 150127 187080 0 3938
3940 0 366398 150069 187160 0 3939
3941 0 366094 150258 187200 0 3940
3942 0 365978 150172 187280 0 3941
3943 0 365874 150164 187360 0 3942
3944 0 365839 150108 187400 0 3943
3945 0 365805 150053 187440 0 3944
3946 5 365703 149888 187560 0 3945
3947 0 365671 149734 187680 0 3946
3948 0 365639 149581 187800 0 3947
3949 0 365628 149530 187840 0 3948
3950 0 365596 149376 187960 0 3949
3951 0 365557 149171 188120 0 3950
3952 5 364833 148448 188120 0 3951
3953 0 364905 148534 188160 0 3952
3954 0 365049 148707 188240 0 3953
3955 0 365057 148707 188280 0 3954
3956 5 365082 148706 188400 0 3955
3957 5 364468 148354 188400 0 3956
3958 0 363457 148233 188400 0 3957
3959 0 362877 148251 188440 0 3958
3960 0 362539 148251 188520 0 3959
3961 0 362133 148291 188560 0 3960
3962 0 361790 148291 188640 0 3961
3963 0 361501 148159 188760 0 3962
3964 0 361174 148155 188840 0 3963
3965 0 361049 148241 188920 0 3964
3966 0 360864 148162 188960 0 3965
3967 0 360602 148148 189000 0 3966
3968 0 360381 148277 189120 0 3967
3969 0 360209 148392 189200 0 3968
3970 0 359951 148456 189240 0 3969
3971 0 359793 148408 189200 0 3970
3972 5 359341 148708 189200 0 3971
3973 0 359005 148641 189120 0 3972
3974 0 358621 148456 189040 0 3973
3975 5 358556 148432 189000 0 3974
3976 0 358421 148381 188920 0 3975
3977 0 358263 148459 188800 0 3976
3978 0 358281 148474 188760 0 3977
3979 0 358082 148492 188680 0 3978
3980 0 358104 148500 188600 0 3979
3981 0 357965 148552 188560 0 3980
3982 0 357825 148782 188520 0 3981
3983 0 357697 148570 188400 0 3982
3984 0 357705 148517 188320 0 3983
3985 0 357385 148480 188200 0 3984
3986 0 357276 148437 188080 0 3985
3987 0 357196 148424 188040 0 3986
3988 0 357156 148436 187920 0 3987
3989 0 356968 148416 187840 0 3988
3990 5 356848 148436 187760 0 3989
3991 0 356620 148512 187720 0 3990
3992 0 356124 148636 187640 0 3991
3993 0 355988 148712 187600 0 3992
3994 6 355864 148748 187560 0 3993
3995 0 492575 254100 62920 204 3556
3996 5 492840 254667 62640 197 3995
3997 5 494176 256169 62640 200 3996
3998 0 494737 256778 62640 226 3997
3999 0 494888 256744 62800 241 3998
4000 5 495320 257285 62840 150 3999
4001 0 495644 258012 62840 163 4000
4002 0 495732 258261 62560 172 4001
4003 5 495368 258343 62400 172 4002
4004 0 495278 258362 62360 200 4003
4005 0 494726 258808 62160 124 4004
4006 0 494685 258844 62080 124 4005
4007 5 494496 259351 62000 148 4006
4008 5 494540 260733 62000 150 4007
4009 5 494329 261089 61840 102 4008
4010 0 494333 261276 61760 122 4009
4011 0 494090 261849 61480 150 4010
4012 5 494122 261946 61440 150 4011
4013 5 493844 262568 61440 0 4012
4014 0 493852 262602 61400 0 4013
4015 0 493998 262672 61240 175 4014
4016 5 493994 262788 61080 0 4015
4017 5 495047 263235 61080 157 4016
4018 0 496470 263636 61080 115 4017
4019 0 496549 263545 61160 115 4018
4020 0 496750 263605 61200 124 4019
4021 0 497261 263700 61240 157 4020
4022 0 497464 263615 61520 120 4021
4023 5 497439 263502 61720 120 4022
4024 0 497763 263497 61720 134 4023
4025 0 498304 263520 62120 128 4024
4026 0 498496 263552 62320 166 4025
4027 0 498688 263520 62520 81 4026
4028 0 498848 263360 62720 71 4027
4029 0 498976 263136 62800 120 4028
4030 0 499136 262976 62960 98 4029
4031 0 499264 262816 63160 86 4030
4032 0 499328 262656 63360 81 4031
4033 0 499392 262496 63560 104 4032
4034 0 499488 262336 63760 40 4033
4035 5 499584 262240 63840 32 4034
4036 0 499776 262080 63960 40 4035
4037 0 499936 261920 64160 45 4036
4038 5 500032 261888 64280 45 4037
4039 0 500224 261920 64440 60 4038
4040 0 500448 261920 64600 122 4039
4041 0 500704 261920 64640 136 4040
4042 0 500960 261920 64640 120 4041
4043 0 501216 261888 64640 139 4042
4044 0 501472 261888 64680 224 4043
4045 0 501696 262016 64760 235 4044
4046 0 501920 262144 64720 108 4045
4047 5 502144 262336 64720 140 4046
4048 0 502272 262560 64840 101 4047
4049 0 502368 262720 65040 51 4048
4050 5 502368 262720 65080 86 4049
4051 0 502464 262720 65320 131 4050
4052 0 502464 262720 65600 51 4051
4053 0 502464 262720 65880 128 4052
4054 5 502464 262720 65920 107 4053
4055 0 502464 262688 66200 98 4054
4056 0 502432 262592 66440 75 4055
4057 5 502400 262496 66560 86 4056
4058 5 502400 262336 66760 102 4057
4059 0 502368 262144 66920 75 4058
4060 0 502368 261888 67000 32 4059
4061 0 502336 261664 67160 45 4060
4062 0 502240 261600 67400 40 4061
4063 0 502016 261632 67560 81 4062
4064 0 501824 261824 67560 32 4063
4065 0 501664 261984 67680 32 4064
4066 0 501504 262144 67800 32 4065
4067 0 501248 262080 67880 71 4066
4068 6 500992 262176 67920 51 4067
4069 0 496802 252945 63120 0 3557
4070 0 497178 252738 63320 75 4069
4071 5 497588 252599 63400 91 4070
4072 0 497970 252462 63480 136 4071
4073 5 500952 251425 63520 102 4072
4074 0 501580 250604 63520 98 4073
4075 0 501616 250531 63560 98 4074
4076 0 502033 250040 63960 64 4075
4077 5 502164 249742 64120 181 4076
4078 5 502192 249589 64240 181 4077
4079 0 502190 249466 64360 181 4078
4080 5 502081 249265 64440 181 4079
4081 5 502004 249394 64720 181 4080
4082 5 502139 249367 64800 128 4081
4083 0 502267 249858 64800 102 4082
4084 0 503225 249914 64800 51 4083
4085 0 503532 249883 64880 32 4084
4086 0 503644 249828 65040 32 4085
4087 5 503834 249768 65200 32 4086
4088 0 503951 249744 65240 32 4087
4089 0 503767 249449 65400 32 4088
4090 5 504094 249331 65760 124 4089
4091 0 504325 249260 66000 200 4090
4092 0 504440 249224 66120 200 4091
4093 5 504732 249631 66200 176 4092
4094 0 505055 249520 66360 101 4093
4095 5 505170 249463 66400 101 4094
4096 0 505723 248853 66560 160 4095
4097 0 505667 248845 66680 160 4096
4098 0 505800 248769 66840 107 4097
4099 0 505751 248433 67000 124 4098
4100 0 505739 248349 67040 207 4099
4101 0 505772 248305 67080 207 4100
4102 0 505870 248173 67200 178 4101
4103 5 505826 248196 67360 178 4102
4104 5 505804 247561 67360 160 4103
4105 0 506048 247040 67720 108 4104
4106 0 506016 246752 67920 122 4105
4107 5 505920 246528 67960 139 4106
4108 0 506016 246336 68120 81 4107
4109 0 506176 246112 68160 140 4108
4110 5 506208 246080 68160 141 4109
4111 0 506208 245856 68280 51 4110
4112 0 506176 245664 68440 75 4111
4113 0 506176 245408 68520 139 4112
4114 0 506240 245152 68600 197 4113
4115 0 506336 244896 68680 200 4114
4116 0 506560 244768 68680 160 4115
4117 0 506816 244864 68640 163 4116
4118 0 507072 244928 68640 160 4117
4119 0 507328 245024 68640 45 4118
4120 0 507584 245024 68560 32 4119
4121 5 507712 244896 68520 71 4120
4122 5 507776 244832 68520 71 4121
4123 0 508032 244768 68520 51 4122
4124 0 508288 244672 68600 51 4123
4125 0 508480 244512 68720 45 4124
4126 0 508512 244288 68880 75 4125
4127 0 508544 244096 69040 86 4126
4128 0 508544 243872 69240 51 4127
4129 0 508544 243712 69440 32 4128
4130 0 508448 243552 69640 32 4129
4131 0 508288 243488 69880 32 4130
4132 0 508096 243520 70080 122 4131
4133 0 508032 243584 70320 150 4132
4134 0 508064 243680 70560 108 4133
4135 0 508160 243680 70800 81 4134
4136 0 508288 243680 71040 75 4135
4137 0 508448 243616 71240 51 4136
4138 0 508544 243616 71520 45 4137
4139 6 508576 243616 71560 51 4138
4140 0 361444 155031 165800 0 1930
4141 0 361236 154845 165880 0 4140
4142 0 361166 154655 165920 0 4141
4143 0 361026 154645 165960 0 4142
4144 0 360613 154680 166040 0 4143
4145 0 360235 154811 166080 0 4144
4146 5 360118 154814 166160 0 4145
4147 0 359837 154827 166160 0 4146
4148 0 359785 154825 166160 0 4147
4149 0 359566 154843 166160 0 4148
4150 0 359483 154794 166160 0 4149
4151 0 359304 154776 166160 0 4150
4152 0 359011 154911 166160 0 4151
4153 0 358802 155111 166160 0 4152
4154 5 358015 155695 166160 0 4153
4155 0 357888 155651 166200 0 4154
4156 0 357052 155337 166480 0 4155
4157 0 356933 155292 166520 0 4156
4158 0 356796 155307 166560 0 4157
4159 5 356299 155321 166560 0 4158
4160 0 355672 155911 166560 0 4159
4161 0 355467 156066 166720 0 4160
4162 0 355416 156105 166760 0 4161
4163 5 355365 156144 166800 0 4162
4164 0 355121 156567 166880 0 4163
4165 5 353927 157053 166880 0 4164
4166 5 351736 157621 166880 0 4165
4167 0 351155 157989 166840 0 4166
4168 0 350766 158053 166840 0 4167
4169 5 350571 158342 166840 0 4168
4170 0 350588 158363 166800 0 4169
4171 5 350493 158374 166720 0 4170
4172 0 350135 158410 166720 0 4171
4173 0 350057 158473 166760 0 4172
4174 0 349922 158607 166800 0 4173
4175 5 348989 158599 166800 0 4174
4176 0 348878 158626 166840 0 4175
4177 0 348543 158705 166960 0 4176
4178 0 348250 158721 167120 0 4177
4179 0 348069 158738 167240 0 4178
4180 0 348012 158743 167280 0 4179
4181 0 347836 158718 167440 0 4180
4182 0 347750 158705 167520 0 4181
4183 0 347686 158785 167640 0 4182
4184 0 347643 158839 167720 0 4183
4185 0 347599 158891 167800 0 4184
4186 0 346886 158886 167920 0 4185
4187 5 346770 158915 168000 0 4186
4188 0 346595 158959 168120 0 4187
4189 0 346461 158956 168160 0 4188
4190 0 346060 158947 168280 0 4189
4191 0 345896 158964 168400 0 4190
4192 0 345786 158974 168480 0 4191
4193 5 345368 158930 168600 0 4192
4194 0 345229 158916 168640 0 4193
4195 0 345096 158851 168760 0 4194
4196 0 345007 158807 168840 0 4195
4197 0 344963 158785 168880 0 4196
4198 6 344626 158868 168960 0 4197
4199 0 500192 248095 64520 143 3570
4200 0 500679 247785 64520 91 4199
4201 0 500839 247746 64400 134 4200
4202 0 501620 247726 64280 150 4201
4203 0 502974 247541 64080 107 4202
4204 0 503473 247500 63960 75 4203
4205 0 503477 247561 63920 75 4204
4206 0 503881 247326 63920 0 4205
4207 0 504675 247490 63920 124 4206
4208 0 504452 247673 63680 124 4207
4209 0 504889 247583 63640 71 4208
4210 5 504544 247560 63520 124 4209
4211 0 506026 247048 63520 115 4210
4212 0 506232 246994 63560 150 4211
4213 0 506412 246872 63600 150 4212
4214 0 507081 247482 63600 91 4213
4215 0 507978 248119 63600 71 4214
4216 0 508511 248718 63600 160 4215
4217 0 508935 249023 63640 107 4216
4218 0 509339 249127 63760 128 4217
4219 5 509668 249087 63960 124 4218
4220 0 511023 249980 63960 32 4219
4221 0 510896 249539 64280 98 4220
4222 0 511241 250112 64560 120 4221
4223 0 511418 250719 65160 96 4222
4224 5 511620 250740 65400 101 4223
4225 0 511568 250641 65600 101 4224
4226 5 511513 250593 66400 136 4225
4227 0 511405 250534 66760 131 4226
4228 5 511493 249970 67120 141 4227
4229 0 512120 250710 67120 137 4228
4230 0 512163 250779 67560 64 4229
4231 0 512139 250842 67760 81 4230
4232 0 512103 250761 67840 96 4231
4233 5 512148 250726 68000 96 4232
4234 0 512202 251022 68000 107 4233
4235 0 512156 251075 68120 107 4234
4236 5 512170 251166 68200 128 4235
4237 0 512239 251408 68440 107 4236
4238 5 512195 251713 68480 124 4237
4239 0 512305 251880 68480 107 4238
4240 0 512134 252933 68480 32 4239
4241 0 512146 252934 68440 32 4240
4242 0 512025 253324 68240 108 4241
4243 0 512024 253718 68080 153 4242
4244 0 512214 254060 67800 128 4243
4245 5 512400 254393 67560 166 4244
4246 0 512224 254816 67240 45 4245
4247 0 511968 254880 67240 40 4246
4248 0 511776 255040 67360 75 4247
4249 0 511584 255200 67480 60 4248
4250 0 511392 255392 67560 60 4249
4251 0 511200 255584 67600 45 4250
4252 0 510976 255712 67760 32 4251
4253 0 510912 255808 68000 32 4252
4254 0 510400 255840 68400 32 4253
4255 6 510368 255808 68440 32 4254
4256 0 353471 158884 187640 0 3209
4257 0 353595 158925 187720 0 4256
4258 0 353538 158797 187800 0 4257
4259 0 353517 158828 187920 0 4258
4260 5 353464 158568 188120 0 4259
4261 0 353392 158451 188160 0 4260
4262 0 353382 158415 188280 0 4261
4263 0 353400 158177 188320 0 4262
4264 5 353371 158024 188440 0 4263
4265 0 353540 157668 188400 0 4264
4266 0 353547 157364 188440 0 4265
4267 0 353551 157244 188520 0 4266
4268 0 353712 157091 188600 0 4267
4269 0 353874 156967 188720 0 4268
4270 0 353950 156868 188840 0 4269
4271 0 354054 156664 188920 0 4270
4272 0 354094 156604 189000 0 4271
4273 0 354230 156536 189120 0 4272
4274 0 354318 156376 189160 0 4273
4275 0 354370 156272 189320 0 4274
4276 0 354406 156224 189440 0 4275
4277 0 354530 156164 189600 0 4276
4278 0 354574 156128 189760 0 4277
4279 0 354794 155776 189920 0 4278
4280 0 354978 155424 190000 0 4279
4281 0 355086 155328 190080 0 4280
4282 0 355182 155176 190200 0 4281
4283 0 355154 155124 190280 0 4282
4284 0 355234 154936 190400 0 4283
4285 0 355390 154704 190440 0 4284
4286 0 355478 154628 190520 0 4285
4287 0 355514 154608 190600 0 4286
4288 0 355563 154552 190680 0 4287
4289 0 355667 154492 190800 0 4288
4290 0 355803 154356 190880 0 4289
4291 0 355987 154268 190960 0 4290
4292 0 356003 154272 191080 0 4291
4293 0 356003 154316 191240 0 4292
4294 0 356051 154220 191320 0 4293
4295 0 356267 154216 191480 0 4294
4296 0 356499 154164 191520 0 4295
4297 0 356743 154160 191640 0 4296
4298 0 356903 154240 191720 0 4297
4299 5 356999 154236 191800 0 4298
4300 0 357379 154372 191840 0 4299
4301 0 357424 154401 191920 0 4300
4302 0 357447 154416 191960 0 4301
4303 6 357599 154372 192040 0 4302
4304 0 502630 254787 66000 221 3845
4305 0 504232 254767 65920 51 4304
4306 0 505002 254863 65880 80 4305
4307 5 505849 255231 65800 148 4306
4308 0 507187 256709 65800 104 4307
4309 5 507521 256699 65960 104 4308
4310 0 507584 257184 65560 150 4309
4311 0 507680 257344 65360 124 4310
4312 5 507712 257376 65360 120 4311
4313 0 507776 257600 65240 80 4312
4314 0 507776 257824 65120 81 4313
4315 0 507776 258016 64920 124 4314
4316 0 507648 258208 64800 102 4315
4317 0 507488 258368 64640 108 4316
4318 0 507296 258560 64640 86 4317
4319 0 507168 258784 64640 108 4318
4320 0 507072 259040 64640 75 4319
4321 0 506912 259264 64720 51 4320
4322 0 506816 259520 64800 75 4321
4323 0 506656 259680 65000 71 4322
4324 0 506560 259840 65200 71 4323
4325 0 506464 260000 65400 96 4324
4326 0 506400 260000 65680 96 4325
4327 5 506400 260000 65880 140 4326
4328 0 506496 259936 66120 150 4327
4329 0 506560 259904 66360 140 4328
4330 0 506592 259744 66560 134 4329
4331 0 506688 259552 66720 124 4330
4332 0 506816 259360 66840 102 4331
4333 0 506976 259168 66920 75 4332
4334 0 507072 258944 67000 75 4333
4335 0 507232 258752 67120 40 4334
4336 0 507360 258592 67280 32 4335
4337 0 507584 258560 67400 51 4336
4338 0 507776 258592 67600 32 4337
4339 0 507840 258624 67840 175 4338
4340 0 507680 258656 68080 108 4339
4341 0 507552 258624 68320 32 4340
4342 0 507488 258688 68560 32 4341
4343 0 507616 258880 68680 32 4342
4344 0 507872 258848 68640 32 4343
4345 0 508128 258816 68600 51 4344
4346 0 508384 258816 68600 40 4345
4347 0 508608 258784 68720 51 4346
4348 6 508704 258688 68840 40 4347
4349 0 501170 251375 63440 128 4073
4350 0 501374 251331 63360 107 4349
4351 0 501920 251647 63240 148 4350
4352 5 502131 251728 63160 143 4351
4353 0 502704 252237 63160 91 4352
4354 5 503806 252359 63160 32 4353
4355 0 504136 253039 63160 120 4354
4356 5 504405 253231 63160 107 4355
4357 0 504992 253152 63240 64 4356
4358 0 505248 253152 63320 75 4357
4359 0 505504 253216 63400 75 4358
4360 0 505760 253248 63400 107 4359
4361 0 505856 253248 63440 102 4360
4362 0 506112 253280 63440 107 4361
4363 0 506368 253248 63360 32 4362
4364 0 506592 253408 63360 128 4363
4365 0 506848 253472 63440 168 4364
4366 0 507104 253440 63440 175 4365
4367 0 507360 253440 63400 154 4366
4368 0 507616 253440 63400 124 4367
4369 0 507872 253440 63320 80 4368
4370 0 508128 253440 63320 150 4369
4371 0 508384 253440 63320 209 4370
4372 0 508576 253280 63360 75 4371
4373 5 508800 253088 63360 45 4372
4374 5 508960 252896 63560 51 4373
4375 0 509216 252928 63560 51 4374
4376 0 509472 252992 63560 80 4375
4377 5 509664 253184 63560 80 4376
4378 0 509920 253248 63680 80 4377
4379 0 510144 253216 63800 75 4378
4380 0 510400 253216 63800 60 4379
4381 0 510656 253248 63800 81 4380
4382 5 510784 253280 63800 96 4381
4383 5 510912 253280 63680 32 4382
4384 0 510912 253504 63560 148 4383
4385 0 510880 253664 63360 137 4384
4386 0 510816 253824 63160 45 4385
4387 5 510816 253888 63080 40 4386
4388 0 510944 254048 62880 40 4387
4389 0 511136 254272 62880 96 4388
4390 0 511328 254464 62760 219 4389
4391 0 511360 254688 62640 200 4390
4392 0 511168 254848 62560 107 4391
4393 6 511136 254848 62520 98 4392
4394 0 495055 263247 61040 157 4017
4395 0 495029 263305 61000 157 4394
4396 0 494984 263333 60960 157 4395
4397 0 494907 263301 60920 157 4396
4398 0 495188 263689 60720 124 4397
4399 5 495311 263582 60600 120 4398
4400 0 496137 263589 60600 96 4399
4401 0 496842 264030 60600 40 4400
4402 0 497521 264048 60600 102 4401
4403 0 497564 263911 60560 102 4402
4404 0 497732 263836 60440 102 4403
4405 0 497937 263702 60240 128 4404
4406 0 498237 263607 60080 156 4405
4407 0 498208 263808 59440 96 4406
4408 0 498336 263776 59200 104 4407
4409 5 498528 263808 59040 185 4408
4410 0 498560 263776 59000 157 4409
4411 0 498784 263776 58800 120 4410
4412 5 499040 263680 58720 108 4411
4413 5 499200 263680 58680 32 4412
4414 0 499296 263616 58440 45 4413
4415 5 499456 263616 58240 64 4414
4416 0 499616 263616 58040 81 4415
4417 0 499808 263520 57840 81 4416
4418 0 499872 263424 57600 51 4417
4419 0 499968 263360 57360 96 4418
4420 5 499968 263328 57320 86 4419
4421 0 499936 263168 57120 32 4420
4422 5 500032 262912 57240 51 4421
4423 0 499776 262848 57320 86 4422
4424 0 499552 262720 57320 81 4423
4425 0 499520 262464 57400 91 4424
4426 0 499552 262208 57400 80 4425
4427 0 499680 262016 57280 75 4426
4428 0 499840 261792 57280 40 4427
4429 0 500032 261600 57400 32 4428
4430 0 500160 261440 57200 32 4429
4431 0 500256 261376 56960 75 4430
4432 0 500288 261120 56920 81 4431
4433 0 500128 260960 57040 75 4432
4434 0 499872 260832 57120 96 4433
4435 6 499616 260864 57160 81 4434
4436 0 445056 259690 97920 0 13
4437 0 445224 259633 98120 0 4436
4438 0 445047 259596 98200 0 4437
4439 0 445030 259600 98240 0 4438
4440 0 444852 259560 98280 0 4439
4441 0 444266 259480 98320 0 4440
4442 0 443501 259373 98320 0 4441
4443 0 443456 259335 98280 0 4442
4444 0 443132 259256 98240 0 4443
4445 0 443019 259218 98200 0 4444
4446 0 442543 259047 98120 0 4445
4447 0 442273 258984 98080 0 4446
4448 0 441484 258803 97960 0 4447
4449 0 441219 258818 97880 0 4448
4450 0 441231 258780 97840 0 4449
4451 0 441015 258808 97800 0 4450
4452 0 440949 258783 97760 0 4451
4453 0 440881 258760 97720 0 4452
4454 0 440815 258725 97680 0 4453
4455 0 440690 258676 97640 0 4454
4456 0 440499 258658 97520 0 4455
4457 0 440288 258750 97520 0 4456
4458 0 440113 258750 97520 0 4457
4459 0 439897 258624 97520 0 4458
4460 0 439666 258584 97520 0 4459
4461 0 439065 258487 97520 0 4460
4462 0 438723 258480 97520 0 4461
4463 0 438571 258493 97520 0 4462
4464 0 438046 258304 97520 0 4463
4465 0 437640 258223 97280 0 4464
4466 0 437535 258193 97200 0 4465
4467 0 437221 258132 97160 0 4466
4468 0 437070 258154 97120 0 4467
4469 0 436741 258192 97120 0 4468
4470 0 436581 258175 97120 0 4469
4471 0 436551 258125 97080 0 4470
4472 6 436427 258091 97040 0 4471
4473 5 495356 257334 62880 150 4000
4474 5 496824 257488 62880 134 4473
4475 5 500728 257554 62880 166 4474
4476 0 502051 257929 62880 163 4475
4477 0 503504 258196 63000 168 4476
4478 0 503853 258163 63160 200 4477
4479 5 504595 258371 63160 160 4478
4480 0 505601 258046 63160 32 4479
4481 0 505793 258277 62680 157 4480
4482 0 505935 258221 62440 164 4481
4483 5 505970 258260 62400 164 4482
4484 0 505195 258138 62400 122 4483
4485 0 505216 258196 62360 122 4484
4486 0 505141 258217 62280 122 4485
4487 0 505024 257632 62120 60 4486
4488 5 505024 257504 62120 32 4487
4489 0 504864 257280 62200 71 4488
4490 0 504704 257120 62360 120 4489
4491 0 504448 257056 62400 178 4490
4492 0 504192 257056 62520 208 4491
4493 0 504000 256960 62720 96 4492
4494 0 503776 256896 62840 60 4493
4495 0 503552 256832 62960 75 4494
4496 0 503328 256736 63080 75 4495
4497 0 503072 256704 63120 91 4496
4498 0 502912 256544 63280 163 4497
4499 5 502784 256448 63280 172 4498
4500 0 502688 256224 63400 208 4499
4501 0 502688 256000 63560 157 4500
4502 5 502688 255968 63560 140 4501
4503 0 502496 255776 63640 81 4502
4504 0 502400 255520 63640 40 4503
4505 0 502272 255296 63640 107 4504
4506 0 502080 255104 63680 90 4505
4507 6 502016 255040 63720 64 4506
4508 0 364367 157393 172400 0 1881
4509 0 364321 157421 172520 0 4508
4510 0 364154 157458 172640 0 4509
4511 0 364110 157458 172680 0 4510
4512 0 364022 157459 172760 0 4511
4513 0 363917 157640 172800 0 4512
4514 0 363763 157779 172920 0 4513
4515 0 363504 157794 172960 0 4514
4516 0 363028 157951 172960 0 4515
4517 0 362760 157999 173040 0 4516
4518 0 362555 158112 173120 0 4517
4519 0 362446 158217 173200 0 4518
4520 0 362087 158335 173240 0 4519
4521 0 361969 158390 173280 0 4520
4522 0 361957 158396 173320 0 4521
4523 0 361930 158373 173360 0 4522
4524 0 361838 158352 173400 0 4523
4525 0 361620 158307 173440 0 4524
4526 0 361422 158268 173480 0 4525
4527 0 361086 158156 173520 0 4526
4528 0 360810 157969 173560 0 4527
4529 5 360714 157972 173600 0 4528
4530 5 360618 157976 173640 0 4529
4531 5 360384 158274 173880 0 4530
4532 0 360262 158349 174040 0 4531
4533 0 360171 158405 174160 0 4532
4534 0 360115 158417 174240 0 4533
4535 0 360061 158432 174320 0 4534
4536 0 360090 158494 174440 0 4535
4537 0 360110 158536 174520 0 4536
4538 0 360120 158557 174560 0 4537
4539 0 360031 158681 174640 0 4538
4540 0 360078 158682 174680 0 4539
4541 6 360076 158681 174720 0 4540
4542 0 493948 262855 61040 160 4016
4543 0 493986 263072 61000 160 4542
4544 0 493911 263354 60720 80 4543
4545 0 493907 263049 60560 60 4544
4546 0 493848 262978 60440 60 4545
4547 5 493675 262544 60200 164 4546
4548 5 493662 262521 60160 164 4547
4549 0 493632 262508 60080 175 4548
4550 0 493470 262494 59960 200 4549
4551 0 493483 262373 59760 259 4550
4552 0 493492 262277 59600 163 4551
4553 0 494080 262144 59560 176 4552
4554 5 494112 262112 59520 178 4553
4555 0 494144 261856 59520 107 4554
4556 0 494336 261696 59560 122 4555
4557 0 494592 261632 59560 71 4556
4558 0 494848 261632 59560 91 4557
4559 0 495072 261504 59640 140 4558
4560 5 495296 261504 59560 143 4559
4561 0 495552 261504 59520 71 4560
4562 0 495776 261376 59520 90 4561
4563 0 496032 261280 59520 122 4562
4564 0 496288 261248 59520 128 4563
4565 0 496544 261120 59520 122 4564
4566 0 496576 260864 59480 96 4565
4567 5 496544 260640 59480 40 4566
4568 0 496608 260384 59440 51 4567
4569 0 496800 260160 59440 102 4568
4570 0 496960 260000 59240 75 4569
4571 0 497152 259808 59120 51 4570
4572 0 497376 259680 59080 60 4571
4573 0 497632 259616 59160 60 4572
4574 6 497728 259616 59240 51 4573
4575 5 354895 160829 186800 0 3200
4576 5 354820 161005 186760 0 4575
4577 0 354745 161181 186720 0 4576
4578 0 354673 161356 186680 0 4577
4579 0 354756 161638 186600 0 4578
4580 0 354606 162084 186520 0 4579
4581 0 354564 162235 186400 0 4580
4582 0 354612 162428 186360 0 4581
4583 0 354527 162525 186320 0 4582
4584 0 354159 162818 186280 0 4583
4585 0 353968 162823 186200 0 4584
4586 0 353819 162743 186120 0 4585
4587 0 353744 162731 186080 0 4586
4588 0 353594 162708 186000 0 4587
4589 0 353539 163332 186000 0 4588
4590 0 353277 163437 185920 0 4589
4591 0 353161 163388 185840 0 4590
4592 0 353048 163344 185760 0 4591
4593 0 352941 163238 185560 0 4592
4594 0 352922 163215 185520 0 4593
4595 0 352847 163247 185440 0 4594
4596 0 352694 163309 185280 0 4595
4597 0 352696 163263 185200 0 4596
4598 0 352694 163193 185080 0 4597
4599 0 352695 163167 185040 0 4598
4600 0 352698 163072 184880 0 4599
4601 0 352759 162993 184840 0 4600
4602 0 352633 162923 184640 0 4601
4603 0 352620 162741 184520 0 4602
4604 0 352613 162616 184440 0 4603
4605 6 352530 162387 184280 0 4604
4606 0 492858 254755 62560 200 3996
4607 0 492892 254819 62480 200 4606
4608 5 492950 254988 62400 163 4607
4609 0 494397 256305 62400 202 4608
4610 5 494120 256402 62240 202 4609
4611 0 494894 256059 62240 128 4610
4612 0 494869 256157 62120 128 4611
4613 0 494911 256179 62040 86 4612
4614 0 495092 256182 61920 86 4613
4615 0 495084 256175 61840 80 4614
4616 0 495327 256148 61680 120 4615
4617 0 495603 256162 61520 51 4616
4618 0 495721 256219 61480 51 4617
4619 0 495770 256276 61440 51 4618
4620 0 495813 256327 61400 71 4619
4621 0 495989 256362 61360 64 4620
4622 0 496134 256433 61200 64 4621
4623 0 496315 256535 61040 71 4622
4624 5 496686 256865 60880 40 4623
4625 0 496944 257335 60720 40 4624
4626 5 497018 257087 60600 32 4625
4627 0 497107 256867 60480 0 4626
4628 5 497164 256553 60320 0 4627
4629 0 497219 256354 60280 0 4628
4630 0 497379 256105 60280 0 4629
4631 0 497941 256031 60280 0 4630
4632 0 498018 256000 60240 0 4631
4633 0 498098 255905 60200 0 4632
4634 0 498336 255855 60160 0 4633
4635 6 498296 255754 60080 0 4634
4636 5 495712 252992 63360 148 3834
4637 0 495456 253056 63240 81 4636
4638 0 495232 253056 63120 98 4637
4639 0 494976 253120 63040 131 4638
4640 5 494720 253216 63040 164 4639
4641 0 494496 253312 62960 164 4640
4642 0 494272 253440 62840 178 4641
4643 0 494016 253536 62840 176 4642
4644 5 493952 253568 62840 175 4643
4645 0 493920 253760 62680 197 4644
4646 0 493920 253952 62480 128 4645
4647 0 494016 254144 62280 115 4646
4648 0 494112 254336 62120 71 4647
4649 0 494112 254592 62040 102 4648
4650 0 494240 254784 61880 71 4649
4651 0 494304 255008 61760 104 4650
4652 0 494304 255232 61600 122 4651
4653 0 494400 255456 61520 75 4652
4654 0 494464 255680 61360 86 4653
4655 0 494528 255904 61240 96 4654
4656 0 494592 256128 61120 80 4655
4657 0 494656 256384 61040 51 4656
4658 0 494816 256544 60920 51 4657
4659 0 494880 256800 60840 40 4658
4660 0 494976 257056 60800 40 4659
4661 6 495072 257216 60720 40 4660
4662 0 349804 137924 154520 0 2043
4663 0 349820 137836 154440 0 4662
4664 5 349860 137732 154360 0 4663
4665 0 349600 137044 154320 0 4664
4666 0 349488 136884 154240 0 4665
4667 0 349304 136644 154120 0 4666
4668 0 349208 136524 154040 0 4667
4669 0 349084 136324 153920 0 4668
4670 0 349048 136204 153840 0 4669
4671 0 349016 136124 153760 0 4670
4672 0 348888 135988 153680 0 4671
4673 0 348736 135876 153640 0 4672
4674 5 348536 135636 153600 0 4673
4675 0 348406 135436 153520 0 4674
4676 0 348362 135388 153440 0 4675
4677 0 348364 135388 153320 0 4676
4678 0 348200 135412 153280 0 4677
4679 0 348052 135388 153240 0 4678
4680 0 347890 135336 153160 0 4679
4681 0 347768 135244 153080 0 4680
4682 0 347686 135044 153040 0 4681
4683 0 347710 134944 152960 0 4682
4684 6 347598 135000 152920 0 4683
4685 0 505312 249408 65880 60 4095
4686 5 505472 249408 65840 98 4685
4687 0 505728 249376 65800 136 4686
4688 0 505984 249376 65720 102 4687
4689 0 506208 249216 65720 128 4688
4690 0 506432 249056 65720 120 4689
4691 0 506688 248960 65720 51 4690
4692 0 506912 248928 65560 107 4691
4693 5 507136 248800 65440 186 4692
4694 0 507328 248608 65520 136 4693
4695 0 507552 248448 65600 51 4694
4696 0 507744 248256 65680 60 4695
4697 0 507968 248096 65680 40 4696
4698 0 508160 247936 65640 51 4697
4699 0 508352 247744 65640 45 4698
4700 0 508384 247488 65560 40 4699
4701 0 508384 247232 65560 75 4700
4702 5 508384 247168 65600 60 4701
4703 0 508288 246912 65600 40 4702
4704 0 508096 246752 65520 71 4703
4705 0 508064 246496 65440 75 4704
4706 0 507968 246240 65440 51 4705
4707 6 507840 246112 65440 51 4706
4708 0 390345 136068 188200 0 1731
4709 0 390507 136003 188120 0 4708
4710 0 390581 135964 188040 0 4709
4711 0 390602 135942 188000 0 4710
4712 0 390482 136021 187960 0 4711
4713 0 390479 136026 187920 0 4712
4714 0 390473 136024 187880 0 4713
4715 0 390407 136029 187840 0 4714
4716 0 390339 136037 187800 0 4715
4717 0 390251 136005 187760 0 4716
4718 0 390235 135876 187720 0 4717
4719 0 390258 135836 187680 0 4718
4720 0 390347 135755 187640 0 4719
4721 5 390355 135747 187600 0 4720
4722 0 389844 135964 187560 0 4721
4723 0 389682 135955 187520 0 4722
4724 0 389643 135859 187480 0 4723
4725 0 389561 135858 187440 0 4724
4726 0 389522 135906 187400 0 4725
4727 0 389521 135963 187360 0 4726
4728 0 389539 136018 187320 0 4727
4729 6 389562 135987 187280 0 4728
4730 0 506272 255744 65880 107 4307
4731 0 506464 255936 66000 150 4730
4732 5 506592 256064 66000 163 4731
4733 0 506400 256256 66040 163 4732
4734 0 506176 256320 66160 200 4733
4735 0 506016 256384 66360 160 4734
4736 0 505856 256480 66560 224 4735
4737 5 505792 256576 66760 148 4736
4738 0 505632 256736 66960 81 4737
4739 0 505376 256800 67000 102 4738
4740 0 505120 256800 67000 107 4739
4741 0 504864 256800 67000 86 4740
4742 0 504608 256832 67040 71 4741
4743 0 504352 256864 67040 60 4742
4744 0 504128 256992 66920 90 4743
4745 0 503904 257152 66880 32 4744
4746 0 503744 257312 66720 75 4745
4747 0 503520 257472 66680 45 4746
4748 0 503264 257568 66680 40 4747
4749 0 503040 257696 66680 40 4748
4750 0 502784 257728 66680 64 4749
4751 6 502752 257728 66720 64 4750
4752 0 430133 133891 202040 0 2563
4753 0 430847 133821 202040 0 4752
4754 0 430885 133781 202000 0 4753
4755 0 430975 133780 201960 0 4754
4756 0 431072 133764 201920 0 4755
4757 0 431159 133699 201880 0 4756
4758 0 431245 133645 201840 0 4757
4759 0 431340 133663 201800 0 4758
4760 0 431401 133595 201760 0 4759
4761 0 431400 133583 201720 0 4760
4762 0 431393 133581 201680 0 4761
4763 0 431390 133577 201640 0 4762
4764 0 431381 133570 201600 0 4763
4765 0 431364 133571 201560 0 4764
4766 0 431320 133589 201520 0 4765
4767 0 431251 133602 201480 0 4766
4768 0 431228 133628 201440 0 4767
4769 0 431198 133618 201400 0 4768
4770 0 431089 133537 201360 0 4769
4771 6 431068 133512 201320 0 4770
4772 0 499872 261856 64480 128 4038
4773 0 499648 261824 64680 80 4772
4774 0 499424 261664 64720 90 4773
4775 0 499200 261536 64800 71 4774
4776 0 498976 261440 64880 86 4775
4777 0 498720 261440 64960 75 4776
4778 0 498464 261440 65080 122 4777
4779 5 498432 261440 65120 137 4778
4780 5 498336 261376 65240 206 4779
4781 5 498208 261344 65400 192 4780
4782 0 498464 261344 65720 32 4781
4783 0 498624 261536 65800 64 4782
4784 0 498784 261760 65760 81 4783
4785 0 499040 261856 65760 60 4784
4786 0 499296 261920 65680 64 4785
4787 0 499552 261984 65640 40 4786
4788 0 499808 262112 65600 60 4787
4789 0 500064 262144 65640 64 4788
4790 0 500256 262176 65800 51 4789
4791 6 500384 262208 65840 51 4790
4792 5 505760 246464 67800 148 4107
4793 0 505984 246400 67680 163 4792
4794 0 506176 246336 67480 91 4793
4795 0 506336 246336 67280 51 4794
4796 0 506368 246400 67040 60 4795
4797 0 505824 246496 66120 75 4796
4798 0 505728 246240 66120 75 4797
4799 0 505728 245984 66120 104 4798
4800 0 505760 245728 66080 64 4799
4801 0 505856 245472 66080 45 4800
4802 0 506016 245248 66080 40 4801
4803 0 506016 244992 66080 60 4802
4804 0 505984 244736 65960 71 4803
4805 0 505856 244512 65960 80 4804
4806 0 505728 244288 65960 60 4805
4807 0 505632 244032 65960 51 4806
4808 5 505632 244000 65960 51 4807
4809 0 505632 243744 65920 40 4808
4810 0 505696 243488 65920 51 4809
4811 6 505696 243360 65960 64 4810
4812 5 504732 250830 65200 81 4087
4813 5 504728 250910 65120 51 4812
4814 0 505191 251153 65120 107 4813
4815 0 504877 252008 65120 75 4814
4816 5 504227 252519 65120 0 4815
4817 0 504285 252531 65160 0 4816
4818 0 504320 252554 65240 0 4817
4819 0 504357 252601 65360 0 4818
4820 0 504545 252498 65480 51 4819
4821 0 504891 252559 65640 51 4820
4822 0 505079 252716 65720 96 4821
4823 0 505101 252777 65880 96 4822
4824 0 505170 252667 66120 64 4823
4825 0 505193 252572 66240 81 4824
4826 0 505113 252514 66360 81 4825
4827 0 505010 252426 66520 40 4826
4828 0 504771 252256 66680 51 4827
4829 5 504517 252171 66720 51 4828
4830 0 504549 252200 66800 51 4829
4831 6 504669 252211 66880 51 4830
4832 0 504206 258043 63440 139 4479
4833 0 504206 258046 63600 139 4832
4834 0 503983 258109 63680 122 4833
4835 5 503701 258196 63920 107 4834
4836 0 503489 258269 64080 120 4835
4837 5 502861 258310 64240 96 4836
4838 0 502667 258347 64280 80 4837
4839 0 502050 258292 64400 107 4838
4840 0 501653 258174 64680 124 4839
4841 0 501216 258112 65000 209 4840
4842 0 500960 258144 65040 186 4841
4843 0 500704 258144 65040 166 4842
4844 0 500512 258080 65200 131 4843
4845 0 500352 257952 65400 178 4844
4846 0 500128 257824 65440 175 4845
4847 0 499872 257824 65440 81 4846
4848 0 499616 257824 65440 71 4847
4849 0 499360 257856 65480 122 4848
4850 0 499136 257888 65600 80 4849
4851 6 499040 257888 65640 51 4850
4852 0 500640 249131 64440 0 4080
4853 0 500096 249206 64560 0 4852
4854 5 500126 249138 64640 0 4853
4855 0 500124 249342 64680 0 4854
4856 0 500015 249296 64800 0 4855
4857 0 499828 249269 64960 0 4856
4858 0 499740 249283 65000 0 4857
4859 0 499669 249268 65040 0 4858
4860 0 499629 249271 65080 0 4859
4861 0 499614 249279 65120 0 4860
4862 0 499600 249287 65280 0 4861
4863 0 499255 249306 65320 0 4862
4864 0 499349 249349 65360 0 4863
4865 0 499401 249437 65400 0 4864
4866 0 499533 249271 65440 0 4865
4867 0 499697 249191 65480 0 4866
4868 0 499811 249142 65520 0 4867
4869 0 499641 249149 65640 0 4868
4870 0 499527 249153 65720 0 4869
4871 6 499204 249250 65920 0 4870
4872 0 436417 157838 199920 0 3080
4873 0 436456 157912 199880 0 4872
4874 0 436433 157933 199840 0 4873
4875 0 436423 157965 199800 0 4874
4876 0 436410 157984 199760 0 4875
4877 0 436325 158029 199720 0 4876
4878 0 436256 158122 199680 0 4877
4879 0 436183 158190 199640 0 4878
4880 0 436175 158210 199600 0 4879
4881 0 436172 158247 199560 0 4880
4882 0 436267 158202 199520 0 4881
4883 0 436367 158173 199480 0 4882
4884 0 436426 158143 199440 0 4883
4885 0 436489 158116 199400 0 4884
4886 0 436641 158057 199360 0 4885
4887 0 436788 157998 199320 0 4886
4888 0 436847 157927 199280 0 4887
4889 0 436868 157893 199240 0 4888
4890 6 436873 157928 199200 0 4889
4891 5 508048 256918 66040 32 4309
4892 0 508640 256768 65640 32 4891
4893 5 508928 256832 65720 32 4892
4894 0 509088 256864 65480 101 4893
4895 0 508992 257024 65280 120 4894
4896 0 509120 257248 65240 102 4895
4897 5 509216 257376 65240 32 4896
4898 0 509152 257632 65240 75 4897
4899 5 509120 257728 65280 80 4898
4900 0 509248 257984 65320 80 4899
4901 0 509440 258176 65320 108 4900
4902 0 509632 258336 65200 86 4901
4903 0 509888 258432 65200 90 4902
4904 5 509920 258432 65200 115 4903
4905 0 510176 258496 65200 98 4904
4906 0 510400 258656 65240 101 4905
4907 0 510656 258688 65200 81 4906
4908 0 510912 258688 65080 71 4907
4909 6 511136 258656 64880 60 4908
4910 0 358449 160908 188080 0 3187
4911 0 358326 160770 188200 0 4910
4912 0 358318 160676 188240 0 4911
4913 0 358319 160604 188320 0 4912
4914 0 358287 160500 188440 0 4913
4915 0 358299 160399 188520 0 4914
4916 5 358283 160346 188560 0 4915
4917 0 358003 160611 188600 0 4916
4918 0 358002 160656 188680 0 4917
4919 0 358107 160602 188840 0 4918
4920 0 358151 160672 188920 0 4919
4921 0 358194 160723 189000 0 4920
4922 0 358255 160804 189160 0 4921
4923 0 358322 160811 189280 0 4922
4924 0 358351 160820 189440 0 4923
4925 0 358387 160883 189600 0 4924
4926 0 358435 160980 189760 0 4925
4927 6 358517 160959 189920 0 4926
4928 0 502368 262208 64720 124 4047
4929 5 502496 262208 64720 124 4928
4930 5 502720 262208 64720 81 4929
4931 0 502912 262112 64880 51 4930
4932 0 503136 262112 65000 45 4931
4933 0 503392 262112 65000 40 4932
4934 5 503616 262112 65120 86 4933
4935 0 503840 262112 65240 71 4934
4936 0 504032 262112 65440 128 4935
4937 0 504224 262080 65600 96 4936
4938 0 504384 262080 65800 120 4937
4939 0 504608 262080 65960 131 4938
4940 0 504832 262048 66080 181 4939
4941 0 505024 262176 66240 150 4940
4942 0 505184 262368 66320 153 4941
4943 0 505248 262560 66160 45 4942
4944 0 505344 262784 66080 32 4943
4945 6 505440 262848 66080 32 4944
4946 0 498208 251680 65920 64 3841
4947 0 498208 251424 65920 32 4946
4948 0 498368 251232 65960 45 4947
4949 0 498560 251072 66000 75 4948
4950 0 498816 251072 66120 40 4949
4951 0 499072 251072 66160 60 4950
4952 0 499296 251072 66320 40 4951
4953 0 499520 251072 66440 40 4952
4954 0 499744 251072 66560 32 4953
4955 0 500000 250944 66560 45 4954
4956 0 500224 250880 66400 75 4955
4957 0 500416 250912 66240 148 4956
4958 0 500672 250976 66240 86 4957
4959 0 500896 251136 66240 32 4958
4960 0 501056 251328 66200 32 4959
4961 0 501312 251392 66200 51 4960
4962 0 501568 251424 66200 51 4961
4963 6 501664 251424 66200 40 4962
4964 0 506176 260160 65840 137 4327
4965 0 505984 260352 65760 221 4964
4966 0 505760 260512 65720 175 4965
4967 0 505504 260544 65720 192 4966
4968 0 505248 260512 65720 203 4967
4969 0 505088 260384 65920 86 4968
4970 0 504864 260384 66040 104 4969
4971 0 504640 260384 66200 81 4970
4972 0 504416 260384 66320 86 4971
4973 0 504192 260384 66440 60 4972
4974 0 504000 260288 66640 80 4973
4975 0 503808 260096 66640 96 4974
4976 0 503744 259840 66640 51 4975
4977 0 503712 259584 66680 45 4976
4978 0 503680 259328 66680 148 4977
4979 0 503520 259168 66560 128 4978
4980 6 503328 259072 66360 98 4979
4981 5 501004 248296 64720 91 4081
4982 0 500938 247190 64680 0 4981
4983 0 500617 246803 64640 163 4982
4984 0 500340 246391 64480 60 4983
4985 0 500252 245938 64440 60 4984
4986 0 500417 245817 64480 60 4985
4987 0 500271 245657 64600 75 4986
4988 0 500235 245481 64640 40 4987
4989 0 500202 245386 64680 40 4988
4990 0 500042 245287 64720 60 4989
4991 0 500080 245263 64760 60 4990
4992 0 500127 245187 64800 51 4991
4993 0 500138 245125 64840 51 4992
4994 0 500136 245022 64880 51 4993
4995 0 500110 244976 64920 51 4994
4996 0 500122 244929 64960 51 4995
4997 6 500091 244943 65000 51 4996
4998 0 502496 262272 64440 156 4929
4999 5 502528 262272 64400 178 4998
5000 5 502688 262400 64200 104 4999
5001 0 502912 262400 64000 60 5000
5002 0 503072 262464 63800 32 5001
5003 5 503296 262464 63680 45 5002
5004 0 503552 262464 63680 32 5003
5005 5 503712 262464 63680 51 5004
5006 0 503968 262400 63680 51 5005
5007 0 504192 262240 63680 32 5006
5008 0 504448 262240 63680 107 5007
5009 0 504704 262208 63680 75 5008
5010 0 504928 262144 63520 45 5009
5011 0 505120 262016 63360 86 5010
5012 0 505312 261888 63240 32 5011
5013 6 505376 261792 63400 32 5012
5014 0 512287 250657 68200 96 4236
5015 5 512140 250202 68200 163 5014
5016 5 512032 249760 68520 64 5015
5017 0 511968 249504 68640 90 5016
5018 0 511968 249248 68680 120 5017
5019 0 512064 248992 68720 75 5018
5020 0 512160 248768 68840 75 5019
5021 0 512224 248512 68920 75 5020
5022 0 512288 248288 69040 81 5021
5023 0 512320 248064 69200 107 5022
5024 0 512352 247904 69400 45 5023
5025 0 512320 247680 69520 134 5024
5026 0 512352 247520 69720 143 5025
5027 0 512320 247360 69920 96 5026
5028 0 512160 247264 70120 75 5027
5029 6 512000 247232 70320 60 5028
5030 0 349587 128307 156520 0 2078
5031 0 349512 128334 156440 0 5030
5032 0 349475 128347 156400 0 5031
5033 0 349443 128347 156360 0 5032
5034 0 349491 128467 156280 0 5033
5035 0 349551 128315 156240 0 5034
5036 0 349691 128307 156160 0 5035
5037 5 349659 128299 156040 0 5036
5038 0 349559 128515 155960 0 5037
5039 0 349539 128699 155840 0 5038
5040 0 349731 128763 155800 0 5039
5041 0 349791 128907 155680 0 5040
5042 0 349647 128955 155480 0 5041
5043 0 349627 129091 155440 0 5042
5044 6 349675 129099 155400 0 5043
5045 0 354006 145580 156880 0 2012
5046 0 354038 145604 156840 0 5045
5047 0 353922 145448 156760 0 5046
5048 0 353716 145160 156720 0 5047
5049 0 353562 145016 156680 0 5048
5050 0 353416 144972 156600 0 5049
5051 0 353264 144812 156520 0 5050
5052 5 353094 144616 156480 0 5051
5053 0 353004 144520 156400 0 5052
5054 0 353176 144660 156360 0 5053
5055 0 353272 144780 156320 0 5054
5056 0 353340 145032 156280 0 5055
5057 0 353220 144992 156240 0 5056
5058 0 353184 144916 156160 0 5057
5059 6 353180 144908 156120 0 5058
5060 0 355784 160545 186960 0 3198
5061 0 355824 160595 186840 0 5060
5062 5 355894 160620 186760 0 5061
5063 0 355929 160632 186720 0 5062
5064 0 355950 160728 186640 0 5063
5065 0 355938 160766 186600 0 5064
5066 0 355925 160804 186560 0 5065
5067 0 355757 160892 186520 0 5066
5068 0 355741 160936 186440 0 5067
5069 5 355609 161020 186360 0 5068
5070 0 355849 161184 186320 0 5069
5071 0 356233 161144 186280 0 5070
5072 5 356257 161132 186200 0 5071
5073 0 356317 161268 186160 0 5072
5074 6 356441 161300 186080 0 5073
5075 0 507904 248128 70480 64 3630
5076 0 508032 248288 70680 45 5075
5077 0 508128 248416 70880 60 5076
5078 0 508288 248512 71080 90 5077
5079 0 508448 248512 71280 45 5078
5080 0 508608 248512 71520 51 5079
5081 0 508832 248512 71640 64 5080
5082 0 509088 248576 71640 32 5081
5083 0 509280 248672 71440 45 5082
5084 0 509472 248736 71280 71 5083
5085 5 509696 248832 71280 90 5084
5086 0 509760 248864 71520 71 5085
5087 0 509792 248896 71800 40 5086
5088 0 509952 248800 72040 75 5087
5089 6 509984 248768 72200 32 5088
5090 0 499232 263712 58720 40 4413
5091 0 499392 263712 58920 45 5090
5092 0 499584 263840 59120 150 5091
5093 0 499776 263968 59000 192 5092
5094 0 499936 263840 59160 120 5093
5095 0 500000 263584 59240 120 5094
5096 0 500256 263520 59240 136 5095
5097 0 500448 263328 59280 102 5096
5098 0 500448 263104 59400 104 5097
5099 0 500384 262848 59400 51 5098
5100 0 500224 262656 59360 45 5099
5101 0 500000 262464 59360 32 5100
5102 0 499744 262496 59280 32 5101
5103 0 499584 262560 59080 64 5102
5104 6 499424 262464 58880 71 5103
5105 5 498944 263232 58440 81 4412
5106 0 498880 263264 58200 75 5105
5107 0 498656 263168 58120 91 5106
5108 0 498464 263008 58240 64 5107
5109 0 498304 262848 58360 60 5108
5110 0 498080 262688 58440 81 5109
5111 0 498176 262464 58360 71 5110
5112 0 498240 262336 58120 45 5111
5113 0 498272 262304 57840 75 5112
5114 0 498304 262272 57560 45 5113
5115 0 498112 262240 57400 64 5114
5116 0 497888 262208 57280 60 5115
5117 0 497664 262272 57160 60 5116
5118 0 497440 262336 57000 32 5117
5119 6 497376 262336 56960 45 5118
5120 0 505810 254320 67080 0 3851
5121 0 506395 254501 67080 0 5120
5122 0 506858 254788 67080 0 5121
5123 0 506914 254772 67320 0 5122
5124 5 506866 254791 67400 0 5123
5125 0 506482 254931 67400 0 5124
5126 0 506447 254958 67480 0 5125
5127 0 506455 254999 67520 0 5126
5128 0 506386 255154 67560 0 5127
5129 0 506381 255150 67600 0 5128
5130 5 506442 255423 67640 0 5129
5131 0 506405 255432 67680 0 5130
5132 0 506371 255402 67720 0 5131
5133 6 506388 255413 67760 0 5132
5134 0 435871 158742 201480 0 3117
5135 0 436016 158887 201520 0 5134
5136 0 436067 158955 201560 0 5135
5137 0 436101 159011 201600 0 5136
5138 0 436115 159056 201640 0 5137
5139 0 436113 159112 201680 0 5138
5140 0 436015 159121 201720 0 5139
5141 0 435908 159135 201760 0 5140
5142 0 435856 159194 201800 0 5141
5143 0 435798 159209 201840 0 5142
5144 0 435779 159256 201880 0 5143
5145 0 435780 159260 201920 0 5144
5146 6 435749 159247 201960 0 5145
5147 0 512352 251584 69120 51 4238
5148 5 512416 251584 69200 32 5147
5149 0 512576 251744 69320 51 5148
5150 0 512800 251904 69440 96 5149
5151 0 512960 251872 69640 91 5150
5152 0 512960 251808 69920 60 5151
5153 0 512992 251712 70200 81 5152
5154 0 513024 251520 70360 86 5153
5155 0 513024 251264 70440 120 5154
5156 0 512960 251072 70640 51 5155
5157 0 512832 250848 70640 40 5156
5158 0 512672 250656 70680 148 5157
5159 6 512480 250464 70720 45 5158
5160 0 505704 253463 69360 0 3869
5161 0 505538 253385 69440 0 5160
5162 0 505364 253325 69520 0 5161
5163 0 505056 253316 69680 0 5162
5164 0 505042 253284 69840 0 5163
5165 0 504992 253247 69960 0 5164
5166 0 504982 253201 70120 0 5165
5167 0 504955 253210 70240 0 5166
5168 0 504973 253307 70440 0 5167
5169 0 505116 253380 70560 0 5168
5170 0 505203 253422 70600 0 5169
5171 0 505313 253468 70720 0 5170
5172 6 505373 253523 70800 0 5171
5173 5 509920 249248 64400 91 4219
5174 0 509728 249312 64600 81 5173
5175 0 509504 249408 64720 80 5174
5176 5 509440 249440 64880 86 5175
5177 0 509344 249600 65120 96 5176
5178 0 509280 249664 65360 96 5177
5179 0 509216 249696 65640 75 5178
5180 0 509088 249856 65800 86 5179
5181 0 508960 250112 65800 51 5180
5182 0 508928 250368 65800 71 5181
5183 0 509120 250528 65640 75 5182
5184 0 509312 250688 65480 40 5183
5185 6 509120 250752 65000 32 5184
5186 0 506016 256768 66760 186 4737
5187 0 506240 256928 66760 141 5186
5188 0 506464 257088 66880 81 5187
5189 0 506656 257280 66920 80 5188
5190 0 506848 257472 66920 32 5189
5191 0 507104 257536 66920 64 5190
5192 0 507360 257536 67040 71 5191
5193 0 507520 257408 67240 71 5192
5194 0 507680 257248 67440 75 5193
5195 0 507904 257088 67440 71 5194
5196 0 508096 256896 67360 75 5195
5197 0 508288 256704 67280 32 5196
5198 6 508352 256672 67240 32 5197
5199 0 497344 257568 62840 176 4474
5200 0 497600 257536 62840 181 5199
5201 0 497856 257600 62840 156 5200
5202 0 498112 257600 62840 172 5201
5203 0 498368 257664 62840 196 5202
5204 0 498560 257792 63000 115 5203
5205 0 498784 257792 63120 101 5204
5206 0 499040 257888 63160 186 5205
5207 0 499264 257920 63280 230 5206
5208 0 499488 257760 63280 209 5207
5209 0 499680 257568 63280 176 5208
5210 0 499840 257344 63240 196 5209
5211 6 500000 257344 63040 224 5210
5212 0 434263 150974 197720 0 3019
5213 0 434432 151175 197760 0 5212
5214 0 434513 151253 197800 0 5213
5215 0 434469 151261 197840 0 5214
5216 0 434482 151275 197880 0 5215
5217 0 434493 151291 197920 0 5216
5218 0 434500 151306 197960 0 5217
5219 0 434516 151327 198000 0 5218
5220 0 434526 151354 198080 0 5219
5221 0 434536 151384 198120 0 5220
5222 0 434529 151496 198160 0 5221
5223 6 434522 151535 198200 0 5222
5224 0 365262 148800 188480 0 3956
5225 0 365534 148945 188600 0 5224
5226 0 366314 149248 189360 0 5225
5227 0 366519 149328 189560 0 5226
5228 0 366818 149358 190080 0 5227
5229 0 367072 149383 190520 0 5228
5230 0 367164 149392 190680 0 5229
5231 0 367256 149401 190840 0 5230
5232 5 367302 149406 190920 0 5231
5233 0 367130 149392 191040 0 5232
5234 0 367073 149383 191080 0 5233
5235 6 367048 149494 191160 0 5234
5236 0 502208 262944 65080 107 4050
5237 0 502176 263200 65080 75 5236
5238 5 502176 263296 65080 75 5237
5239 0 501984 263360 65240 164 5238
5240 0 501728 263328 65280 178 5239
5241 0 501472 263264 65320 190 5240
5242 0 501216 263200 65440 107 5241
5243 0 500960 263168 65560 120 5242
5244 0 500800 263072 65760 163 5243
5245 0 500544 263040 65880 102 5244
5246 0 500288 263040 65880 51 5245
5247 6 500224 263040 65880 71 5246
5248 5 504902 254120 63160 0 4356
5249 5 505075 254253 63440 0 5248
5250 0 505086 254272 63480 0 5249
5251 0 505057 254308 63600 0 5250
5252 0 505633 254537 63640 32 5251
5253 5 505686 254567 63680 32 5252
5254 0 505840 254285 63960 32 5253
5255 5 505989 254218 64080 32 5254
5256 0 505127 253939 64080 0 5255
5257 0 504954 253826 64080 0 5256
5258 0 504970 253685 64080 0 5257
5259 6 504839 253573 64120 0 5258
5260 0 494561 258994 62400 124 4003
5261 5 493746 258726 62400 204 5260
5262 0 493760 258592 61760 98 5261
5263 0 493600 258752 61560 71 5262
5264 0 493408 258880 61400 80 5263
5265 0 493152 258912 61360 40 5264
5266 0 492896 258912 61360 32 5265
5267 0 492640 258912 61360 60 5266
5268 0 492480 259040 61200 102 5267
5269 0 492288 259136 61040 45 5268
5270 0 492096 258944 61040 51 5269
5271 6 492064 258912 61080 32 5270
5272 5 351007 126123 156920 0 2085
5273 0 351743 125907 156960 0 5272
5274 0 351839 125683 156920 0 5273
5275 0 351895 125435 156880 0 5274
5276 0 352055 125411 156840 0 5275
5277 0 352343 125443 156800 0 5276
5278 0 352519 125483 156720 0 5277
5279 0 352697 125427 156640 0 5278
5280 0 352901 125355 156600 0 5279
5281 0 353007 125263 156560 0 5280
5282 6 353035 125243 156440 0 5281
5283 0 349781 127876 156960 0 2082
5284 5 349699 127843 157040 0 5283
5285 0 349835 127787 157120 0 5284
5286 0 349899 127731 157240 0 5285
5287 0 349747 127803 157400 0 5286
5288 0 349755 127771 157520 0 5287
5289 5 349763 127723 157600 0 5288
5290 0 349283 127499 157600 0 5289
5291 0 349067 127467 157680 0 5290
5292 0 348971 127427 157760 0 5291
5293 6 348865 127251 157800 0 5292
5294 0 510903 249006 67120 32 4228
5295 0 510688 249536 67440 32 5294
5296 0 510528 249696 67600 40 5295
5297 0 510304 249728 67760 40 5296
5298 0 510112 249728 67960 51 5297
5299 0 509952 249600 68160 51 5298
5300 0 509792 249472 68320 122 5299
5301 0 509664 249248 68440 135 5300
5302 0 509472 249024 68480 75 5301
5303 0 509312 248864 68640 51 5302
5304 6 509184 248736 68800 45 5303
5305 0 500896 253184 66360 40 3844
5306 0 501152 253184 66440 64 5305
5307 0 501408 253248 66440 98 5306
5308 0 501632 253376 66440 80 5307
5309 0 501888 253376 66440 80 5308
5310 0 502112 253504 66360 75 5309
5311 0 502368 253600 66280 60 5310
5312 0 502560 253792 66200 80 5311
5313 0 502784 253920 66160 60 5312
5314 0 503040 253920 66080 51 5313
5315 6 503672 254034 66040 32 5314
5316 0 502542 248797 64240 0 4078
5317 0 502521 248778 64160 0 5316
5318 0 502515 248784 64120 0 5317
5319 0 502611 248542 64040 0 5318
5320 0 502541 248545 63960 0 5319
5321 0 502363 248990 63680 0 5320
5322 0 502508 249109 63560 0 5321
5323 5 502806 249202 63360 0 5322
5324 0 502545 249210 63360 0 5323
5325 0 502507 249238 63320 0 5324
5326 6 502494 249271 63280 0 5325
5327 0 349437 130543 156760 0 2075
5328 0 349393 130727 156840 0 5327
5329 5 349345 130807 156920 0 5328
5330 5 349497 130527 156960 0 5329
5331 0 349729 130479 157040 0 5330
5332 0 349745 130607 157160 0 5331
5333 0 349729 130735 157280 0 5332
5334 0 349697 130863 157320 0 5333
5335 5 349727 130919 157440 0 5334
5336 6 349575 130907 157440 0 5335
5337 0 349800 138548 154320 0 4664
5338 0 349808 138564 154240 0 5337
5339 0 349776 138436 154120 0 5338
5340 0 349792 138364 154080 0 5339
5341 5 349808 138316 154040 0 5340
5342 0 349784 137876 154000 0 5341
5343 0 349952 137740 154000 0 5342
5344 0 350144 137892 153960 0 5343
5345 0 350192 137916 153880 0 5344
5346 6 350192 137908 153840 0 5345
5347 0 432977 148471 196920 0 3000
5348 0 432992 148479 196960 0 5347
5349 0 433005 148480 197000 0 5348
5350 0 432991 148455 197040 0 5349
5351 0 432939 148366 197080 0 5350
5352 0 432925 148298 197120 0 5351
5353 0 432909 148308 197160 0 5352
5354 0 432905 148331 197200 0 5353
5355 0 432902 148336 197240 0 5354
5356 6 432868 148353 197280 0 5355
5357 0 450313 132702 186560 0 3415
5358 0 450256 132844 186600 0 5357
5359 0 450182 132895 186640 0 5358
5360 0 450203 132904 186680 0 5359
5361 0 450126 132948 186720 0 5360
5362 0 449974 132977 186760 0 5361
5363 0 449821 133006 186800 0 5362
5364 0 449590 133089 186840 0 5363
5365 0 449532 133152 186960 0 5364
5366 6 449399 133310 187000 0 5365
5367 0 450363 132201 185960 0 3406
5368 0 450439 132066 185840 0 5367
5369 0 450464 132021 185800 0 5368
5370 0 450480 131976 185760 0 5369
5371 0 450490 131933 185720 0 5370
5372 0 450490 132001 185680 0 5371
5373 0 450465 132218 185520 0 5372
5374 0 450701 132288 185400 0 5373
5375 0 450788 132315 185320 0 5374
5376 6 450767 132313 185280 0 5375
5377 5 509024 247168 70320 186 3636
5378 0 509248 247072 70400 140 5377
5379 0 509408 247040 70600 115 5378
5380 0 509632 247040 70720 91 5379
5381 0 509824 247104 70880 96 5380
5382 0 509952 247008 71120 120 5381
5383 0 509952 246816 71320 51 5382
5384 0 509856 246688 71560 64 5383
5385 0 509696 246688 71760 60 5384
5386 6 509632 246688 71840 51 5385
5387 0 500224 263360 57280 128 4420
5388 5 500288 263424 57240 156 5387
5389 0 500512 263488 57400 160 5388
5390 0 500608 263520 57640 120 5389
5391 0 500832 263424 57720 71 5390
5392 0 501088 263552 57640 75 5391
5393 0 501344 263552 57520 80 5392
5394 0 501568 263488 57400 75 5393
5395 0 501792 263360 57320 32 5394
5396 6 502048 263360 57240 51 5395
5397 0 502432 246688 70640 164 3605
5398 0 502656 246528 70640 75 5397
5399 0 502816 246400 70480 75 5398
5400 0 502976 246272 70280 32 5399
5401 0 503008 246016 70240 32 5400
5402 0 503040 245792 70040 51 5401
5403 0 503200 245632 69840 64 5402
5404 0 503264 245408 69720 51 5403
5405 0 503424 245248 69840 32 5404
5406 6 503520 245216 69960 32 5405
5407 0 506464 246112 68040 96 4110
5408 0 506656 245984 67880 40 5407
5409 0 506848 245856 67760 157 5408
5410 0 507040 245824 67560 139 5409
5411 5 507136 245856 67480 140 5410
5412 0 507328 245664 67440 183 5411
5413 0 507552 245536 67480 163 5412
5414 0 507808 245600 67520 134 5413
5415 0 508064 245600 67560 108 5414
5416 6 508320 245632 67520 60 5415
5417 0 511680 251264 66600 86 4226
5418 5 511680 251392 66600 120 5417
5419 0 511808 251648 66560 80 5418
5420 0 511904 251872 66480 45 5419
5421 0 511936 252128 66440 64 5420
5422 0 512000 252320 66240 75 5421
5423 0 512160 252512 66160 32 5422
5424 0 512320 252672 65960 32 5423
5425 0 512512 252832 65880 64 5424
5426 6 512608 252864 65840 60 5425
5427 0 494656 262112 61320 102 4012
5428 0 494912 262080 61280 75 5427
5429 0 495168 262176 61160 40 5428
5430 0 495424 262272 61120 32 5429
5431 0 495680 262176 61120 45 5430
5432 0 495904 262112 61240 75 5431
5433 0 496128 261984 61360 51 5432
5434 0 496352 261888 61480 40 5433
5435 0 496608 261824 61560 32 5434
5436 6 496704 261760 61640 51 5435
5437 0 506178 258571 62080 102 4483
5438 5 506087 258800 61720 122 5437
5439 0 506580 258634 61720 32 5438
5440 5 506944 259008 61320 108 5439
5441 0 507136 259072 61600 32 5440
5442 0 507136 259648 61320 32 5441
5443 0 507456 259776 61200 32 5442
5444 0 507264 259936 62320 32 5443
5445 0 507328 259904 62560 86 5444
5446 6 506880 259136 63320 32 5445
5447 0 436163 158013 201640 0 3121
5448 0 436458 158247 201640 0 5447
5449 0 436449 158267 201680 0 5448
5450 0 436467 158272 201720 0 5449
5451 0 436485 158308 201760 0 5450
5452 0 436503 158343 201800 0 5451
5453 0 436527 158331 201840 0 5452
5454 0 436548 158400 201880 0 5453
5455 6 436568 158421 201920 0 5454
5456 0 350618 158333 166960 0 4169
5457 5 350626 158237 167040 0 5456
5458 0 351140 157953 167080 0 5457
5459 0 351300 157849 167200 0 5458
5460 0 351280 157845 167240 0 5459
5461 0 351124 157897 167280 0 5460
5462 0 351080 157929 167360 0 5461
5463 0 351052 157897 167480 0 5462
5464 6 351048 157777 167520 0 5463
5465 0 353714 158211 188480 0 4264
5466 0 353999 158111 188520 0 5465
5467 0 354127 158053 188640 0 5466
5468 0 354230 158039 188720 0 5467
5469 0 354322 158031 188840 0 5468
5470 0 354446 157935 188920 0 5469
5471 0 354594 157827 189000 0 5470
5472 0 354750 157875 189080 0 5471
5473 6 354898 157883 189160 0 5472
5474 0 432840 148179 196000 0 2977
5475 0 432564 148227 195960 0 5474
5476 0 432522 148224 195920 0 5475
5477 0 432505 148264 195880 0 5476
5478 0 432487 148307 195840 0 5477
5479 0 432469 148294 195800 0 5478
5480 0 432439 148277 195760 0 5479
5481 0 432407 148288 195720 0 5480
5482 6 432376 148290 195680 0 5481
5483 0 366428 156468 173200 0 1872
5484 0 366476 156360 173120 0 5483
5485 0 366528 156168 173000 0 5484
5486 0 366440 155916 172960 0 5485
5487 0 366374 155776 172920 0 5486
5488 0 366346 155772 172880 0 5487
5489 0 366524 155792 172760 0 5488
5490 0 366596 155824 172680 0 5489
5491 6 366552 155756 172600 0 5490
5492 0 512803 254571 67400 137 4245
5493 0 512867 254549 67240 32 5492
5494 0 512857 254523 67120 32 5493
5495 0 512701 254524 66800 32 5494
5496 5 512109 254199 66800 128 5495
5497 5 512088 254215 66760 128 5496
5498 0 512128 254205 66640 128 5497
5499 0 512427 254373 66560 139 5498
5500 6 512470 254454 66520 81 5499
5501 0 502272 263552 65080 60 5238
5502 0 502496 263712 65080 120 5501
5503 0 502688 263840 65200 136 5502
5504 0 502944 263808 65240 124 5503
5505 0 503200 263712 65200 91 5504
5506 0 503392 263680 65000 104 5505
5507 0 503584 263552 64880 102 5506
5508 0 503840 263520 64880 40 5507
5509 6 503904 263488 64880 51 5508
5510 0 502912 262016 64640 32 4930
5511 0 503136 261856 64720 101 5510
5512 5 503200 261792 64720 81 5511
5513 0 503424 261632 64720 40 5512
5514 5 503680 261600 64720 75 5513
5515 0 503680 261344 64640 40 5514
5516 0 503680 261088 64560 51 5515
5517 0 503680 260832 64520 40 5516
5518 6 503712 260800 64480 45 5517
5519 0 512192 249888 68720 60 5016
5520 0 512416 250048 68760 40 5519
5521 0 512672 250144 68680 45 5520
5522 0 512864 250304 68600 32 5521
5523 0 513088 250400 68520 81 5522
5524 0 513312 250528 68360 32 5523
5525 0 513344 250720 68200 71 5524
5526 0 513440 250880 68000 51 5525
5527 6 513536 250976 67880 32 5526
5528 5 494208 262304 59400 178 4554
5529 0 494272 262208 59160 128 5528
5530 0 494400 262144 58920 90 5529
5531 0 494400 262176 58640 71 5530
5532 0 494528 262144 58400 80 5531
5533 0 494592 262048 58160 32 5532
5534 0 494624 261984 57880 75 5533
5535 0 494752 262080 57640 51 5534
5536 6 494784 262080 57560 60 5535
5537 0 505013 254597 62880 0 5248
5538 0 504974 254690 62560 98 5537
5539 0 504145 255024 62560 102 5538
5540 5 504180 255029 62360 102 5539
5541 5 504183 255028 62320 102 5540
5542 0 504189 255025 62240 102 5541
5543 0 504081 254968 62120 102 5542
5544 0 504005 255040 62040 96 5543
5545 6 503923 255082 62000 96 5544
5546 0 350762 140484 154960 0 2034
5547 0 350888 140492 154880 0 5546
5548 0 350916 140483 154840 0 5547
5549 0 350920 140436 154720 0 5548
5550 5 350888 140424 154640 0 5549
5551 0 350458 140436 154640 0 5550
5552 0 350290 140480 154600 0 5551
5553 6 350258 140524 154560 0 5552
5554 0 356075 155517 166440 0 4159
5555 0 355527 155305 166320 0 5554
5556 0 356569 156017 166200 0 5555
5557 0 356559 156057 166120 0 5556
5558 0 356539 156053 166040 0 5557
5559 0 356591 156025 165960 0 5558
5560 0 356583 156033 165920 0 5559
5561 6 356551 156057 165800 0 5560
5562 0 335404 149299 184680 0 3259
5563 0 335324 149175 184600 0 5562
5564 0 335324 149123 184560 0 5563
5565 0 335294 148967 184480 0 5564
5566 0 335230 148891 184440 0 5565
5567 0 335082 148843 184360 0 5566
5568 0 334862 148799 184320 0 5567
5569 6 334762 148859 184280 0 5568
5570 0 361038 160772 188120 0 3182
5571 0 361152 160716 188000 0 5570
5572 0 361060 160660 187840 0 5571
5573 0 361036 160632 187760 0 5572
5574 0 360910 160636 187680 0 5573
5575 0 360906 160632 187640 0 5574
5576 0 360922 160564 187600 0 5575
5577 6 360766 160540 187520 0 5576
5578 0 448787 130366 188480 0 3445
5579 0 449347 130020 188480 0 5578
5580 0 449731 130172 188480 0 5579
5581 0 449695 130179 188520 0 5580
5582 0 449677 130146 188560 0 5581
5583 0 449512 130055 188680 0 5582
5584 0 449467 130065 188800 0 5583
5585 6 449357 130080 188840 0 5584
5586 0 508960 246976 70480 154 5377
5587 0 508800 246752 70640 101 5586
5588 0 508672 246528 70680 32 5587
5589 0 508672 246272 70760 98 5588
5590 0 508608 246080 70960 45 5589
5591 0 508768 245920 71160 81 5590
5592 0 508960 245760 71280 64 5591
5593 6 509056 245664 71400 71 5592
5594 0 502624 262336 66920 51 4058
5595 0 502880 262336 67040 60 5594
5596 0 503104 262496 67080 51 5595
5597 0 503328 262624 67080 40 5596
5598 0 503584 262624 67080 40 5597
5599 0 503840 262592 67080 32 5598
5600 0 504096 262592 67080 51 5599
5601 6 504128 262592 67080 60 5600
5602 0 498464 261184 65120 120 4780
5603 0 498528 260928 65080 75 5602
5604 5 498528 260832 65080 80 5603
5605 0 498720 260640 65120 86 5604
5606 0 498880 260416 65160 120 5605
5607 0 499008 260192 65200 90 5606
5608 0 499040 259936 65200 60 5607
5609 6 499072 259904 65240 45 5608
5610 0 499360 263840 58120 98 4415
5611 0 499296 264000 57880 32 5610
5612 0 499296 264096 57600 51 5611
5613 0 499136 264192 57360 51 5612
5614 0 498976 264224 57120 32 5613
5615 0 498816 264192 56920 45 5614
5616 0 498560 264192 57040 96 5615
5617 6 498496 264160 57120 90 5616
5618 0 508928 252672 63760 51 4374
5619 0 509184 252608 63840 80 5618
5620 0 509376 252288 63840 32 5619
5621 0 509440 252096 64000 75 5620
5622 0 509184 252096 64040 75 5621
5623 0 508960 251968 64080 75 5622
5624 0 509056 251712 64160 32 5623
5625 6 509056 251616 64200 60 5624
5626 0 503899 252460 64960 0 4816
5627 0 503617 252488 64840 0 5626
5628 0 503520 252537 64720 0 5627
5629 0 503258 252578 64600 0 5628
5630 0 503223 252465 64480 0 5629
5631 0 503109 252365 64440 0 5630
5632 0 503012 252388 64400 0 5631
5633 6 502909 252346 64160 0 5632
5634 0 500659 254650 66320 160 3844
5635 5 499528 254913 66360 172 5634
5636 0 498683 255542 66400 108 5635
5637 0 497380 255708 66440 198 5636
5638 0 496638 255616 66400 91 5637
5639 0 496334 255672 66320 75 5638
5640 0 496318 255594 66280 75 5639
5641 6 496053 255559 66160 40 5640
5642 0 348472 135156 153640 0 4674
5643 0 348512 134980 153720 0 5642
5644 0 348528 134956 153800 0 5643
5645 0 348504 134780 153880 0 5644
5646 0 348592 134804 154000 0 5645
5647 0 348624 134900 154080 0 5646
5648 6 348584 134932 154120 0 5647
5649 0 359295 137320 154040 0 3703
5650 0 359411 137304 153960 0 5649
5651 0 359455 137240 153840 0 5650
5652 0 359479 137124 153760 0 5651
5653 0 359443 136948 153680 0 5652
5654 0 359315 136796 153560 0 5653
5655 6 359267 136740 153480 0 5654
5656 0 359243 137980 154240 0 3701
5657 0 359297 138012 154360 0 5656
5658 0 359289 138020 154520 0 5657
5659 5 359433 138076 154560 0 5658
5660 0 359721 138180 154600 0 5659
5661 0 359761 138208 154680 0 5660
5662 6 359789 138164 154720 0 5661
5663 0 429626 133445 199760 0 2508
5664 0 429394 133465 199720 0 5663
5665 0 429379 133481 199680 0 5664
5666 0 429364 133500 199640 0 5665
5667 0 429228 133496 199600 0 5666
5668 0 429092 133489 199560 0 5667
5669 6 429023 133445 199520 0 5668
5670 0 354037 156897 167040 0 4165
5671 5 354069 156872 167120 0 5670
5672 0 354207 156800 167200 0 5671
5673 0 354011 156728 167320 0 5672
5674 0 354497 156576 167360 0 5673
5675 0 354569 156472 167440 0 5674
5676 6 354641 156468 167520 0 5675
5677 0 433475 149858 197680 0 3019
5678 0 433369 149727 197720 0 5677
5679 0 433366 149682 197760 0 5678
5680 0 433300 149658 197800 0 5679
5681 0 433231 149630 197840 0 5680
5682 0 433142 149683 197880 0 5681
5683 6 433048 149734 197920 0 5682
5684 0 339861 150535 186200 0 3249
5685 0 340437 150383 186160 0 5684
5686 0 340537 150311 186120 0 5685
5687 5 340761 150191 186080 0 5686
5688 0 340747 150079 186000 0 5687
5689 0 340747 150039 185920 0 5688
5690 6 340743 149979 185880 0 5689
5691 0 364375 156373 169080 0 1903
5692 0 363843 156373 169040 0 5691
5693 0 363379 156313 169200 0 5692
5694 0 363071 156409 169280 0 5693
5695 0 362749 156489 169360 0 5694
5696 0 362629 156517 169440 0 5695
5697 6 362517 156521 169520 0 5696
5698 0 341432 151043 186800 0 3242
5699 0 341508 151043 186720 0 5698
5700 0 341444 151171 186600 0 5699
5701 0 341472 151151 186520 0 5700
5702 0 341604 151119 186400 0 5701
5703 0 341584 150987 186280 0 5702
5704 6 341468 150887 186240 0 5703
5705 0 433023 149888 196360 0 2986
5706 0 432952 149890 196320 0 5705
5707 0 432838 149913 196280 0 5706
5708 0 432729 149937 196240 0 5707
5709 0 432725 149974 196200 0 5708
5710 0 432740 150020 196160 0 5709
5711 6 432763 150080 196120 0 5710
5712 0 503232 262656 63480 32 5003
5713 0 503072 262784 63280 45 5712
5714 5 503008 262848 63200 32 5713
5715 0 502784 262912 63320 51 5714
5716 0 502560 262976 63440 102 5715
5717 0 502304 262912 63400 51 5716
5718 6 502272 262912 63400 51 5717
5719 0 502720 262784 65920 64 4054
5720 0 502976 262880 65920 45 5719
5721 0 503200 263008 65920 71 5720
5722 0 503360 263104 66120 64 5721
5723 0 503552 263072 66280 104 5722
5724 0 503744 262976 66440 86 5723
5725 6 503936 262944 66480 45 5724
5726 0 497984 261312 65520 190 4781
5727 0 497728 261280 65640 120 5726
5728 0 497472 261280 65680 71 5727
5729 0 497280 261472 65680 40 5728
5730 0 497312 261664 65520 32 5729
5731 0 497408 261824 65320 51 5730
5732 6 497440 261856 65240 51 5731
5733 0 497953 252364 63400 136 4071
5734 0 498490 252265 63400 160 5733
5735 0 498573 252314 63240 128 5734
5736 0 498721 252366 63120 120 5735
5737 0 498645 252343 63040 0 5736
5738 0 498687 252439 62960 0 5737
5739 6 498708 252476 62920 0 5738
5740 0 350311 128219 156040 0 5037
5741 0 350471 128083 155960 0 5740
5742 0 350463 128011 155880 0 5741
5743 0 350527 128003 155800 0 5742
5744 0 350375 128115 155680 0 5743
5745 6 350367 128107 155560 0 5744
5746 0 359072 139528 154200 0 3699
5747 0 359012 139564 154120 0 5746
5748 5 358976 139580 154080 0 5747
5749 0 358830 139636 154040 0 5748
5750 0 358798 139636 154000 0 5749
5751 6 358862 139652 153920 0 5750
5752 0 353429 143658 156920 0 2014
5753 0 353525 143746 157040 0 5752
5754 0 353569 143790 157120 0 5753
5755 0 353633 143896 157200 0 5754
5756 0 353653 143846 157280 0 5755
5757 6 353721 143862 157400 0 5756
5758 0 436541 157241 199920 0 3079
5759 0 436584 157264 199720 0 5758
5760 0 436607 157268 199640 0 5759
5761 0 436630 157281 199520 0 5760
5762 0 436660 157337 199480 0 5761
5763 6 436665 157369 199440 0 5762
5764 0 348558 158273 166520 0 4175
5765 0 348528 158258 166440 0 5764
5766 0 348487 158229 166360 0 5765
5767 0 349176 158686 166200 0 5766
5768 0 349160 158663 166120 0 5767
5769 6 349059 158717 166040 0 5768
5770 0 338929 151020 186480 0 3247
5771 0 338841 151004 186560 0 5770
5772 0 338797 150996 186600 0 5771
5773 0 338741 151032 186680 0 5772
5774 0 338597 151104 186760 0 5773
5775 6 338605 151232 186840 0 5774
5776 0 356968 161145 186760 0 5062
5777 0 356944 161389 186720 0 5776
5778 0 356962 161525 186640 0 5777
5779 0 356966 161581 186560 0 5778
5780 0 356942 161617 186480 0 5779
5781 6 356946 161693 186400 0 5780
5782 0 359361 148868 189280 0 3972
5783 0 359364 149011 189360 0 5782
5784 0 359416 149107 189480 0 5783
5785 0 359685 149133 189560 0 5784
5786 0 359893 149117 189600 0 5785
5787 6 359948 149087 189680 0 5786
5788 0 364616 148382 188480 0 3957
5789 0 364676 148382 188560 0 5788
5790 5 364700 148382 188600 0 5789
5791 0 364446 148402 188640 0 5790
5792 0 364342 148450 188680 0 5791
5793 6 364350 148542 188720 0 5792
5794 0 507616 244768 68280 40 4121
5795 0 507616 244640 68040 81 5794
5796 0 507648 244512 67800 45 5795
5797 0 507840 244384 67680 32 5796
5798 0 508064 244384 67560 32 5797
5799 6 508160 244384 67480 51 5798
5800 0 495424 261568 59800 178 4560
5801 0 495584 261696 59960 90 5800
5802 0 495776 261760 60160 40 5801
5803 0 496000 261888 60240 32 5802
5804 0 496128 262080 60400 51 5803
5805 6 496320 261888 60360 51 5804
5806 0 509248 249248 64880 86 5176
5807 0 509216 249120 65120 60 5806
5808 0 509120 248992 65360 80 5807
5809 0 508960 249152 65480 71 5808
5810 0 508896 249440 65480 32 5809
5811 6 508928 249440 65480 32 5810
5812 0 505715 248972 67360 124 4103
5813 5 505632 248939 67440 124 5812
5814 0 505196 248432 67440 207 5813
5815 0 504781 248220 67440 0 5814
5816 0 504856 248202 67480 0 5815
5817 6 504850 248204 67560 0 5816
5818 0 509408 257248 65120 80 4897
5819 0 509664 257184 65120 60 5818
5820 0 509888 257280 65280 32 5819
5821 0 509920 257344 65520 32 5820
5822 0 509888 257472 65760 40 5821
5823 6 509888 257696 65760 40 5822
5824 0 498007 248031 66520 0 3583
5825 0 498110 247969 66560 0 5824
5826 0 498211 247816 66680 0 5825
5827 0 498261 247835 66760 0 5826
5828 0 498291 247757 66840 0 5827
5829 6 498462 247693 66960 0 5828
5830 0 504737 250982 65040 51 4813
5831 0 504685 250935 64960 0 5830
5832 0 504671 250891 64840 0 5831
5833 0 504592 250859 64720 0 5832
5834 0 504540 250814 64640 0 5833
5835 6 504502 250783 64600 0 5834
5836 0 501216 252460 66320 32 3844
5837 0 501244 252433 66360 32 5836
5838 0 501414 252290 66600 32 5837
5839 0 501161 252313 66720 32 5838
5840 0 501389 252223 66840 32 5839
5841 6 501369 252206 66920 32 5840
5842 5 494565 260658 62160 150 4008
5843 0 494230 261041 62160 102 5842
5844 0 493964 260967 62160 0 5843
5845 5 493758 260719 62160 0 5844
5846 0 493721 260678 62040 0 5845
5847 6 493710 260670 62000 0 5846
5848 0 350613 137199 155040 0 2049
5849 0 350725 137335 155120 0 5848
5850 0 350775 137427 155200 0 5849
5851 0 350835 137531 155320 0 5850
5852 6 350863 137563 155400 0 5851
5853 0 359934 135890 154080 0 3704
5854 0 359846 135842 154160 0 5853
5855 0 359814 135838 154240 0 5854
5856 0 359894 135802 154320 0 5855
5857 6 359906 135890 154360 0 5856
5858 0 345054 159027 168560 0 4193
5859 0 344878 159143 168480 0 5858
5860 0 344838 159127 168360 0 5859
5861 0 344710 159227 168320 0 5860
5862 6 344678 159259 168240 0 5861
5863 0 350268 158357 167080 0 5457
5864 0 350172 158397 167160 0 5863
5865 0 350080 158413 167240 0 5864
5866 0 350008 158413 167320 0 5865
5867 6 350008 158365 167360 0 5866
5868 5 353640 157115 166760 0 4165
5869 0 353449 157156 166680 0 5868
5870 0 353245 157076 166640 0 5869
5871 0 353045 157040 166600 0 5870
5872 6 352837 156960 166520 0 5871
5873 0 365643 156484 167640 0 1914
5874 5 366007 156344 167600 0 5873
5875 0 365927 156444 167520 0 5874
5876 0 365915 156488 167440 0 5875
5877 6 365927 156584 167360 0 5876
5878 0 364644 156120 168800 0 1904
5879 0 364424 155916 168840 0 5878
5880 0 364228 155952 168880 0 5879
5881 0 364000 155860 168840 0 5880
5882 6 363952 156004 168800 0 5881
5883 0 360400 157913 173560 0 4529
5884 0 360368 157941 173480 0 5883
5885 0 360376 158001 173400 0 5884
5886 0 360412 158029 173320 0 5885
5887 6 360484 157973 173280 0 5886
5888 0 341235 150981 187520 0 3239
5889 0 341285 151077 187600 0 5888
5890 0 341411 151061 187720 0 5889
5891 0 341693 151097 187760 0 5890
5892 6 341681 151209 187880 0 5891
5893 0 358271 160295 188600 0 4916
5894 0 358334 160255 188680 0 5893
5895 0 358343 160253 188720 0 5894
5896 0 358362 160250 188800 0 5895
5897 6 358470 160210 188840 0 5896
5898 0 374769 152088 187640 0 1766
5899 0 374857 152216 187720 0 5898
5900 0 374809 152232 187800 0 5899
5901 0 374841 152280 187880 0 5900
5902 6 374881 152352 187960 0 5901
5903 0 390404 135762 187560 0 4721
5904 0 390490 135731 187520 0 5903
5905 0 390467 135763 187480 0 5904
5906 0 390561 135778 187440 0 5905
5907 6 390618 135770 187400 0 5906
5908 0 391443 129759 181360 0 3824
5909 0 390997 129558 181400 0 5908
5910 0 390721 129535 181480 0 5909
5911 0 390565 129487 181560 0 5910
5912 6 390470 129454 181600 0 5911
5913 0 510368 247616 69000 40 3645
5914 0 510432 247648 68760 51 5913
5915 0 510592 247744 68560 60 5914
5916 0 510752 247904 68360 60 5915
5917 6 510944 248000 68240 60 5916
5918 0 509696 247680 70200 32 3640
5919 0 509920 247808 70360 75 5918
5920 0 510112 247904 70560 64 5919
5921 0 510336 247776 70560 81 5920
5922 6 510432 247744 70520 75 5921
5923 0 502144 262496 66560 75 4057
5924 0 501888 262496 66560 96 5923
5925 0 501632 262400 66560 163 5924
5926 0 501376 262400 66560 102 5925
5927 6 501216 262400 66520 64 5926
5928 0 511188 257137 68440 175 3892
5929 0 511252 257174 68400 175 5928
5930 0 511294 257225 68360 175 5929
5931 0 511312 257252 68280 175 5930
5932 6 511353 257340 68200 0 5931
5933 0 507616 244672 68640 91 4122
5934 0 507584 244416 68680 80 5933
5935 0 507488 244192 68800 71 5934
5936 0 507424 243936 68800 86 5935
5937 6 507424 243776 68840 75 5936
5938 0 500256 262880 57360 51 4422
5939 0 500480 262880 57480 90 5938
5940 0 500704 262752 57480 51 5939
5941 0 500896 262560 57400 45 5940
5942 6 500960 262496 57400 45 5941
5943 0 500851 246726 69160 115 3597
5944 0 501157 246189 69160 32 5943
5945 0 501103 246012 69160 60 5944
5946 0 501363 245825 69160 60 5945
5947 6 501357 245841 69120 60 5946
5948 0 511104 253088 63720 40 4383
5949 5 511200 252992 63840 40 5948
5950 0 511200 252736 63880 32 5949
5951 0 511040 252576 63760 75 5950
5952 6 510944 252512 63760 51 5951
5953 0 505536 246272 67800 124 4792
5954 0 505280 246240 67680 96 5953
5955 0 505088 246272 67480 108 5954
5956 0 504832 246208 67440 136 5955
5957 6 504608 246208 67440 91 5956
5958 0 504757 254180 69200 0 3867
5959 0 504399 254037 69480 0 5958
5960 0 504344 254014 69680 32 5959
5961 0 504284 253900 69800 32 5960
5962 6 504376 253808 69920 32 5961
5963 0 494464 262368 59400 160 5528
5964 0 494720 262368 59400 128 5963
5965 0 494944 262496 59400 115 5964
5966 0 495136 262688 59280 98 5965
5967 6 495264 262784 59160 60 5966
5968 0 509504 253280 63360 81 4377
5969 0 509504 253216 63080 64 5968
5970 0 509504 253088 62840 32 5969
5971 0 509728 253088 62720 86 5970
5972 6 509824 253088 62720 75 5971
5973 0 492585 262626 60200 60 4547
5974 0 492323 262631 60200 51 5973
5975 0 492082 263009 60200 80 5974
5976 0 492075 262916 60120 80 5975
5977 6 492098 262852 60080 80 5976
5978 0 505280 257440 62200 108 4488
5979 0 505536 257344 62320 86 5978
5980 0 505728 257152 62360 40 5979
5981 0 505888 256992 62480 51 5980
5982 6 505920 256960 62520 51 5981
5983 0 507136 258848 61240 122 5440
5984 0 507360 258688 61240 51 5983
5985 0 507584 258560 61200 60 5984
5986 0 507808 258400 61200 60 5985
5987 6 507872 258336 61200 45 5986
5988 0 499792 252841 66360 148 3844
5989 5 499853 252798 66480 148 5988
5990 0 498908 252943 66480 124 5989
5991 0 498830 253307 66480 0 5990
5992 6 498788 253409 66360 0 5991
5993 0 492768 254171 62400 209 4608
5994 0 492737 254709 62240 200 5993
5995 0 492638 254791 62200 200 5994
5996 0 492530 254498 62120 197 5995
5997 6 492534 254526 62080 197 5996
5998 5 350071 127587 157640 0 5289
5999 0 350287 127755 157720 0 5998
6000 0 350383 127851 157760 0 5999
6001 6 350401 127935 157800 0 6000
6002 0 350711 128147 156720 0 2080
6003 0 351055 127971 156760 0 6002
6004 0 351263 128035 156840 0 6003
6005 6 351343 128043 156880 0 6004
6006 0 366929 126030 154480 0 3742
6007 0 367313 126086 154520 0 6006
6008 0 367409 126158 154600 0 6007
6009 6 367465 126222 154640 0 6008
6010 0 361425 133663 153360 0 3712
6011 0 361497 133731 153480 0 6010
6012 0 361585 133715 153560 0 6011
6013 6 361549 133675 153600 0 6012
6014 0 350212 139832 155160 0 2035
6015 0 350178 139860 155280 0 6014
6016 0 350166 139776 155320 0 6015
6017 6 350054 139880 155400 0 6016
6018 0 359899 136516 154080 0 3704
6019 0 359779 136560 154200 0 6018
6020 0 359687 136644 154320 0 6019
6021 6 359543 136788 154360 0 6020
6022 0 347715 158500 168040 0 4187
6023 5 347923 158464 168120 0 6022
6024 0 348255 158748 168120 0 6023
6025 6 348379 158828 168240 0 6024
6026 0 358309 152051 161280 0 1966
6027 0 358089 152283 161400 0 6026
6028 0 357817 152255 161360 0 6027
6029 6 357793 152283 161280 0 6028
6030 0 358297 155515 166120 0 4154
6031 0 358425 155447 166040 0 6030
6032 0 358637 155255 166040 0 6031
6033 6 358769 155199 166000 0 6032
6034 0 360469 154926 166200 0 4146
6035 0 359376 154279 166320 0 6034
6036 0 359216 154291 166360 0 6035
6037 6 359180 154303 166440 0 6036
6038 0 356499 154328 191840 0 4299
6039 0 356376 154377 191880 0 6038
6040 0 356254 154426 191920 0 6039
6041 6 356327 154380 192000 0 6040
6042 0 360068 158617 173840 0 4531
6043 0 359840 158593 173760 0 6042
6044 0 359748 158529 173680 0 6043
6045 6 359828 158661 173600 0 6044
6046 0 346940 155230 187800 0 3226
6047 0 346940 155266 187920 0 6046
6048 0 346963 155275 187960 0 6047
6049 6 346980 155278 188040 0 6048
6050 0 365128 156921 173120 0 1874
6051 0 365068 156997 173200 0 6050
6052 0 364996 157049 173280 0 6051
6053 6 364964 157057 173320 0 6052
6054 0 351511 158004 188120 0 3215
6055 0 351375 157843 188240 0 6054
6056 0 351243 157607 188320 0 6055
6057 6 351291 157603 188400 0 6056
6058 0 353486 158843 188200 0 4260
6059 0 353901 159035 188280 0 6058
6060 0 354085 159171 188360 0 6059
6061 6 354073 159235 188440 0 6060
6062 0 434255 147638 194880 0 2949
6063 0 434151 147937 194840 0 6062
6064 0 434154 147900 194800 0 6063
6065 6 434162 147857 194760 0 6064
6066 0 434224 145500 194320 0 2936
6067 0 434247 145430 194280 0 6066
6068 0 434346 145462 194240 0 6067
6069 6 434338 145435 194200 0 6068
6070 0 365435 149590 187520 0 3946
6071 0 365291 149474 187440 0 6070
6072 0 365463 149402 187400 0 6071
6073 6 365443 149370 187320 0 6072
6074 0 372542 153706 185680 0 1786
6075 0 372533 153526 185600 0 6074
6076 0 372631 153379 185560 0 6075
6077 6 372839 153284 185520 0 6076
6078 0 509856 248992 71080 45 5085
6079 0 510080 249088 71000 45 6078
6080 0 510272 249184 70840 60 6079
6081 6 510336 249248 70760 71 6080
6082 5 511226 253750 66800 156 5496
6083 0 510068 253782 66800 75 6082
6084 0 509585 253930 66800 86 6083
6085 6 509456 253971 66760 75 6084
6086 0 503936 261600 64720 32 5514
6087 0 504192 261536 64760 64 6086
6088 0 504416 261440 64840 51 6087
6089 6 504448 261440 64840 45 6088
6090 0 502848 262624 64240 40 5000
6091 0 502976 262848 64200 75 6090
6092 0 503168 263040 64160 60 6091
6093 6 503200 263136 64160 64 6092
6094 0 502304 262336 64240 124 4999
6095 0 502144 262336 64040 40 6094
6096 0 501984 262496 63880 40 6095
6097 6 501824 262624 63760 51 6096
6098 0 512202 252011 68520 107 4238
6099 0 512049 252623 68600 120 6098
6100 5 511770 253095 68640 98 6099
6101 6 511173 253045 69040 277 6100
6102 0 500320 263328 56960 101 5388
6103 0 500480 263296 56760 128 6102
6104 0 500736 263360 56800 32 6103
6105 6 500928 263360 56800 45 6104
6106 0 498272 261440 64920 32 4779
6107 0 498080 261440 64720 51 6106
6108 0 497888 261632 64640 40 6107
6109 6 497824 261696 64640 51 6108
6110 0 496320 260640 59360 81 4567
6111 0 496096 260672 59200 60 6110
6112 0 495968 260544 59000 102 6111
6113 6 495936 260480 58920 104 6112
6114 0 507264 246016 67320 120 5411
6115 0 507360 246208 67160 122 6114
6116 0 507520 246400 67040 32 6115
6117 6 507552 246560 66880 51 6116
6118 0 510560 253888 63080 107 4387
6119 0 510304 253984 63080 98 6118
6120 0 510112 254112 62920 128 6119
6121 6 509984 254336 62840 86 6120
6122 0 507031 253978 70160 80 3874
6123 0 507080 254031 70240 80 6122
6124 0 507103 254086 70280 80 6123
6125 6 507126 254141 70320 80 6124
6126 0 500581 246358 69440 71 3599
6127 0 500454 246239 69440 71 6126
6128 0 500156 245954 69440 64 6127
6129 6 500217 245939 69480 64 6128
6130 0 499168 263104 58480 40 5105
6131 0 499424 263040 58440 60 6130
6132 0 499680 263008 58520 51 6131
6133 6 499840 263008 58560 75 6132
6134 0 499392 262048 63840 51 4035
6135 0 499232 261888 64000 32 6134
6136 0 499008 261888 64160 75 6135
6137 6 498848 261888 64160 75 6136
6138 0 505253 247379 67600 0 4104
6139 0 505107 247507 67720 0 6138
6140 0 505059 247529 67800 0 6139
6141 6 505052 247524 67840 0 6140
6142 0 505001 254474 68920 0 3866
6143 0 505102 254644 68880 0 6142
6144 0 505125 254681 68800 0 6143
6145 6 505129 254708 68760 0 6144
6146 0 509888 258528 64960 75 4904
6147 0 509952 258624 64720 32 6146
6148 0 510144 258528 64520 60 6147
6149 6 510176 258496 64480 71 6148
6150 0 509120 257728 65000 51 4899
6151 5 509152 257792 64840 60 6150
6152 0 508928 257920 64800 32 6151
6153 6 508608 257632 64880 32 6152
6154 0 493629 263110 60160 128 4548
6155 0 494034 263445 60160 102 6154
6156 0 494110 263524 60200 102 6155
6157 6 493955 263602 60320 102 6156
6158 0 504348 253877 67360 0 3857
6159 0 504091 254111 67440 0 6158
6160 0 503921 254111 67520 0 6159
6161 6 503870 254084 67560 0 6160
6162 0 504106 251275 65200 0 4812
6163 5 503990 251379 65240 0 6162
6164 0 503934 251524 65280 0 6163
6165 6 503827 251810 65320 0 6164
6166 0 496115 256821 60880 71 4624
6167 0 495844 256845 60880 0 6166
6168 0 495722 256852 60880 0 6167
6169 6 495590 256968 60840 0 6168
6170 0 506424 254775 63680 0 5253
6171 0 506417 254789 63600 0 6170
6172 0 506440 254777 63560 0 6171
6173 6 506471 254844 63520 0 6172
6174 0 505713 255133 65520 148 4307
6175 0 505675 255145 65400 148 6174
6176 0 505687 255223 65360 148 6175
6177 6 505699 255165 65320 148 6176
6178 0 504730 254787 62360 98 5540
6179 0 504803 254482 62360 98 6178
6180 0 505186 254331 62360 0 6179
6181 6 505290 254261 62320 0 6180
6182 5 500935 247534 64880 134 4981
6183 0 500824 246876 64960 163 6182
6184 0 500823 246852 65080 32 6183
6185 6 500550 246820 65240 32 6184
6186 0 494888 258625 62000 163 4007
6187 0 495630 258131 62000 164 6186
6188 0 495495 258258 61920 164 6187
6189 6 495506 258363 61800 51 6188
6190 0 503630 252235 63360 32 4354
6191 0 503583 252179 63520 0 6190
6192 0 503744 252046 63640 0 6191
6193 6 503690 252003 63720 0 6192
6194 0 498365 252852 64480 32 3837
6195 0 499308 253070 64440 51 6194
6196 0 499656 253037 64240 32 6195
6197 6 499717 253249 64200 32 6196
6198 0 497276 248728 63920 0 3563
6199 0 497017 248011 63880 0 6198
6200 0 496786 247956 63720 0 6199
6201 6 496186 247573 63400 0 6200
6202 0 495361 257178 63000 150 4473
6203 0 495552 256970 63240 150 6202
6204 0 495415 256955 63560 181 6203
6205 6 495266 257149 63640 0 6204
6206 0 351099 126211 157720 0 2092
6207 0 351083 126227 157800 0 6206
6208 6 351303 126099 157840 0 6207
6209 0 349067 128163 157040 0 5284
6210 0 348963 128291 157080 0 6209
6211 6 349011 128331 157160 0 6210
6212 0 349467 129699 157000 0 5330
6213 0 349379 129395 157040 0 6212
6214 6 349171 129363 157080 0 6213
6215 0 350794 140920 155360 0 2031
6216 0 350666 140688 155480 0 6215
6217 6 350642 140664 155560 0 6216
6218 0 359534 139932 154080 0 5748
6219 0 359582 139956 154040 0 6218
6220 6 359582 139940 154000 0 6219
6221 0 359129 138591 154120 0 3701
6222 0 359175 138674 154040 0 6221
6223 6 359203 138713 154000 0 6222
6224 0 352870 144376 156520 0 5052
6225 0 352862 144312 156600 0 6224
6226 6 352870 144312 156680 0 6225
6227 0 353659 144682 157000 0 2013
6228 0 353683 144778 157080 0 6227
6229 6 353691 144850 157160 0 6228
6230 0 354875 147550 157400 0 2006
6231 0 354647 147818 157360 0 6230
6232 6 354665 147766 157320 0 6231
6233 0 329024 146649 179760 0 3308
6234 0 328960 146517 179800 0 6233
6235 6 328896 146449 179840 0 6234
6236 0 350500 158363 166640 0 4171
6237 0 350640 158331 166560 0 6236
6238 6 350648 158319 166520 0 6237
6239 0 352915 157448 167160 0 5671
6240 0 352451 157488 167200 0 6239
6241 6 352471 157296 167240 0 6240
6242 0 356257 155728 166840 0 4163
6243 0 356927 155408 166840 0 6242
6244 6 356885 155412 166920 0 6243
6245 0 362096 154935 166880 0 1919
6246 0 361992 154895 166960 0 6245
6247 6 361884 154895 167000 0 6246
6248 0 363598 155732 167320 0 1915
6249 0 363478 155648 167440 0 6248
6250 6 363418 155628 167480 0 6249
6251 0 433184 150353 197080 0 3004
6252 0 433165 150674 197120 0 6251
6253 6 433180 150721 197160 0 6252
6254 0 340793 150561 187440 0 3239
6255 0 340761 150617 187520 0 6254
6256 6 340657 150569 187600 0 6255
6257 0 355413 161132 186320 0 5069
6258 0 355321 161128 186240 0 6257
6259 6 355361 161048 186160 0 6258
6260 0 354771 160409 186760 0 4575
6261 0 355039 160281 186600 0 6260
6262 6 355048 160212 186520 0 6261
6263 0 368275 156297 174840 0 1858
6264 0 368355 156401 174800 0 6263
6265 6 368415 156477 174720 0 6264
6266 0 358131 161031 187440 0 3193
6267 0 358183 161135 187360 0 6266
6268 6 358299 161227 187320 0 6267
6269 0 358125 148528 189040 0 3975
6270 0 357848 148791 189080 0 6269
6271 6 357874 148873 189160 0 6270
6272 0 364215 148752 188160 0 3952
6273 0 364155 148888 188160 0 6272
6274 6 364171 148972 188200 0 6273
6275 0 364444 148564 187960 0 3952
6276 0 364423 148570 187920 0 6275
6277 6 364402 148577 187880 0 6276
6278 0 392825 130073 180800 0 3829
6279 0 392888 130111 180720 0 6278
6280 6 393148 130204 180680 0 6279
6281 0 511433 256910 66960 0 3912
6282 0 511374 256841 67040 0 6281
6283 6 511199 256648 67120 0 6282
6284 0 511085 253752 66760 140 5497
6285 0 510754 252995 66760 108 6284
6286 6 510760 253081 66720 108 6285
6287 0 503712 262336 63200 32 5005
6288 0 503872 262400 62960 60 6287
6289 6 504000 262400 62840 32 6288
6290 0 503584 262368 65120 32 4934
6291 0 503520 262624 65120 45 6290
6292 6 503616 262880 65120 32 6291
6293 0 512352 251392 69360 96 5148
6294 0 512352 251200 69560 32 6293
6295 6 512256 250976 69680 32 6294
6296 0 498336 260640 65160 40 5604
6297 0 498176 260480 65320 45 6296
6298 6 498080 260320 65480 32 6297
6299 0 507677 256329 69480 0 3880
6300 0 507429 256420 69560 0 6299
6301 6 507415 256434 69600 0 6300
6302 0 508736 247168 65840 32 4702
6303 0 508992 247232 65800 122 6302
6304 6 509056 247232 65880 102 6303
6305 0 511552 251392 66840 104 5418
6306 0 511456 251520 67080 60 6305
6307 6 511456 251680 67280 81 6306
6308 0 506694 253025 69520 0 3871
6309 0 506694 252864 69560 0 6308
6310 6 506703 252832 69640 0 6309
6311 0 512177 251347 65400 91 4224
6312 0 512206 251268 65480 75 6311
6313 6 512589 251370 65600 115 6312
6314 0 510912 253280 64040 40 4382
6315 0 511072 253408 64200 86 6314
6316 6 511136 253472 64200 75 6315
6317 0 498624 263648 59400 32 4409
6318 0 498848 263456 59560 32 6317
6319 6 499040 263328 59640 45 6318
6320 5 505474 248922 67560 0 5813
6321 0 506144 248924 67560 0 6320
6322 6 506400 249450 67560 0 6321
6323 0 500670 246989 67840 32 3590
6324 0 500815 246886 67920 32 6323
6325 6 500833 246865 67960 32 6324
6326 0 502112 256576 62520 51 4499
6327 0 501856 256576 62600 64 6326
6328 6 501664 256704 62680 81 6327
6329 0 504523 253403 68520 0 3863
6330 0 504909 253073 68560 0 6329
6331 6 505300 252944 68680 0 6330
6332 0 506338 255573 67640 0 5130
6333 0 506287 255750 67640 0 6332
6334 6 506215 255805 67680 0 6333
6335 0 508896 253184 63120 32 4373
6336 0 508992 253504 63000 32 6335
6337 6 509024 253632 62760 90 6336
6338 0 505344 249664 65840 91 4686
6339 0 505184 249824 65720 122 6338
6340 6 505024 250048 65640 71 6339
6341 0 504571 247595 63320 71 4210
6342 0 504501 247626 63280 124 6341
6343 6 504524 247640 63200 71 6342
6344 0 497405 257082 60600 0 4626
6345 0 497589 256742 60600 0 6344
6346 6 497696 256951 60640 0 6345
6347 0 503871 254980 62320 96 5541
6348 0 503718 254907 62320 32 6347
6349 6 503698 254897 62360 32 6348
6350 0 498253 247573 65440 101 3575
6351 0 497886 247597 65440 0 6350
6352 6 497839 247746 65400 0 6351
6353 0 494419 261309 61440 150 4012
6354 0 494485 260924 61440 32 6353
6355 6 494412 260839 61400 32 6354
6356 0 504284 258337 63920 40 4835
6357 0 504475 258684 63920 80 6356
6358 6 504652 258927 63960 51 6357
6359 0 498717 252581 65680 175 3841
6360 0 499312 252548 65680 32 6359
6361 6 499222 252542 65600 32 6360
6362 0 501974 251612 63040 148 4352
6363 0 501878 251704 62960 148 6362
6364 6 501873 251725 62920 148 6363
6365 0 500907 249349 64120 0 4077
6366 0 500399 249394 64120 0 6365
6367 6 500393 249412 64080 0 6366
6368 0 350063 127339 157680 0 5998
6369 6 350071 127139 157720 0 6368
6370 0 351011 126131 156840 0 5272
6371 6 350915 126059 156680 0 6370
6372 0 350283 126835 156720 0 2083
6373 6 350307 126811 156680 0 6372
6374 0 350731 126795 156720 0 2083
6375 6 350715 126715 156640 0 6374
6376 0 349405 130919 157000 0 5329
6377 6 349537 131239 157040 0 6376
6378 0 365937 125832 154680 0 3744
6379 6 365992 125828 154720 0 6378
6380 0 350116 138364 154040 0 5341
6381 6 350116 138348 153960 0 6380
6382 0 350978 140412 154600 0 5550
6383 6 351034 140376 154520 0 6382
6384 0 359185 138224 154600 0 5659
6385 6 359025 138284 154680 0 6384
6386 0 349320 159131 166800 0 4175
6387 6 349276 159207 166880 0 6386
6388 0 351706 157705 166800 0 4166
6389 6 351662 157773 166720 0 6388
6390 0 353705 157296 166720 0 5868
6391 6 353765 157410 166640 0 6390
6392 0 359769 152883 162760 0 1952
6393 6 359689 152803 162840 0 6392
6394 0 357593 156055 166120 0 4154
6395 6 357569 156135 166040 0 6394
6396 0 362577 154281 166520 0 1922
6397 6 362607 154213 166560 0 6396
6398 0 332627 149496 184760 0 3262
6399 6 332591 149696 184840 0 6398
6400 0 366263 156256 167560 0 5874
6401 6 366539 156132 167520 0 6400
6402 0 364412 155806 167880 0 1913
6403 6 364348 155838 167920 0 6402
6404 0 340959 150135 186000 0 5687
6405 6 340991 150007 185960 0 6404
6406 0 360452 158229 173600 0 4530
6407 6 360516 158277 173520 0 6406
6408 0 348925 156527 187560 0 3221
6409 6 348945 156491 187520 0 6408
6410 0 353363 158059 188520 0 4264
6411 6 353311 158105 188640 0 6410
6412 0 350971 157366 188040 0 3216
6413 6 350995 157338 188000 0 6412
6414 0 356968 148560 187720 0 3990
6415 6 357016 148564 187640 0 6414
6416 0 367478 149824 191000 0 5232
6417 6 367578 149848 191080 0 6416
6418 0 365062 148398 188640 0 5790
6419 6 365098 148362 188720 0 6418
6420 0 392927 130000 181920 0 3820
6421 6 393171 129961 181960 0 6420
6422 0 512182 257728 66560 0 3916
6423 6 512132 257737 66440 0 6422
6424 0 510968 253703 66920 183 6082
6425 6 510883 253698 66960 183 6424
6426 0 502976 262976 62960 32 5714
6427 6 503072 262912 62880 32 6426
6428 0 505408 244000 65800 40 4808
6429 6 505280 244000 65760 32 6428
6430 0 507733 255253 70040 60 3875
6431 6 507687 255253 70120 60 6430
6432 0 511456 252928 63840 45 5949
6433 6 511552 252800 63960 40 6432
6434 0 504194 252128 66760 32 4829
6435 6 504153 252104 66840 32 6434
6436 5 507104 248736 65000 32 4693
6437 6 507520 248480 64320 32 6436
6438 0 499847 246648 67480 0 3589
6439 6 499834 246509 67560 0 6438
6440 0 509312 257792 64640 32 6151
6441 6 509184 257760 64440 32 6440
6442 0 504847 253254 68160 0 3860
6443 6 505049 252992 68160 0 6442
6444 0 500227 247608 67040 0 3586
6445 6 500298 247679 67000 0 6444
6446 0 495393 263520 60520 120 4399
6447 6 495352 263380 60360 0 6446
6448 0 506765 254817 67480 0 5124
6449 6 506724 254856 67560 0 6448
6450 0 496966 256363 60120 0 4628
6451 6 497012 256352 60080 0 6450
6452 0 508896 257152 65600 32 4893
6453 6 508896 257216 65600 32 6452
6454 0 504243 251571 65120 0 6163
6455 6 504275 251691 65080 0 6454
6456 0 502159 258343 64240 136 4837
6457 6 502204 258357 64200 136 6456
6458 0 493793 262632 61480 0 4013
6459 6 493583 262745 61600 0 6458
6460 0 499644 254833 66200 214 5635
6461 6 499648 254766 66120 214 6460
6462 0 504516 253784 63440 0 5249
6463 6 504431 253716 63480 0 6462
6464 0 501571 248201 64880 0 6182
6465 6 501544 248143 64960 0 6464
6466 0 502233 249361 64880 128 4082
6467 6 502236 249342 64960 128 6466
6468 0 493687 261765 61840 0 4009
6469 6 493712 261783 61920 0 6468
6470 0 494793 260360 62360 178 5842
6471 6 494882 260380 62440 0 6470
6472 0 493696 253600 62840 150 4644
6473 6 493440 253600 62840 219 6472
6474 0 500703 257515 62720 166 4475
6475 6 500582 257629 62440 0 6474
6476 0 497650 252994 64840 0 3839
6477 6 497418 253150 64920 0 6476
6478 0 495872 253376 63240 32 4636
6479 6 496128 253568 62880 32 6478
6480 0 489630 254507 63280 120 3554
6481 6 489704 254418 63360 120 6480
6482 6 349991 130823 157480 0 5335
6483 6 347807 158448 168200 0 6023
6484 6 356249 161012 186160 0 5072
6485 6 354454 161541 186800 0 4576
6486 6 372585 154243 186720 0 1778
6487 6 512100 256386 67160 32 3910
6488 6 510788 257211 68200 178 3896
6489 6 510517 256623 68320 124 3894
6490 6 503424 262016 64200 32 5512
6491 6 510583 253211 68640 0 6100
6492 6 512184 250230 68240 163 5015
6493 6 508369 255784 69160 140 3881
6494 6 512265 250260 68000 163 4233
6495 6 505405 248945 67640 0 6320
6496 6 506784 248480 64880 32 6436
6497 6 510176 249280 64320 101 5173
6498 6 503072 255808 63200 32 4502
6499 6 497267 263323 61720 120 4023
6500 6 504981 249925 66400 0 4095
6501 6 503950 249097 66200 96 4093
6502 6 499115 246954 66160 75 3580
6503 6 508128 256992 65400 32 4312
6504 6 505479 250441 65760 0 4090
6505 6 508076 256880 66160 32 4891
6506 6 506816 256224 66000 115 4732
6507 6 506066 254477 64480 0 5255
6508 6 505734 259035 61720 91 5438
6509 6 502950 249314 63240 0 5323
6510 6 493694 260656 62280 0 5845
6511 6 499857 252788 66520 269 5989
6512 6 500035 249073 64680 0 4854
6513 6 503797 252478 63000 137 4354
6514 6 493454 258319 62520 32 5261
6515 6 502262 258140 63480 178 4475
6516 6 494624 253088 63240 75 4640
6517 6 493962 256448 62120 0 4610
6518 6 494045 256028 62880 239 3997
```
