## Supplementary material for "Complete connectomic reconstruction of olfactory projection neurons in the fly brain": neuron skeletons: 22906.swc

```
# SWC format file
# based on specifications at http://research.mssm.edu/cnic/swc.html
# Created by pymaid (https://github.com/schlegelp/PyMaid)
# PointNo Label X Y Z Radius Parent
# Labels:
# 0 = undefined
# 1 = soma
# 5 = fork point
# 6 = end point
1 1 414787 226888 62560 3007 -1
2 0 414559 227447 62400 0 1
3 0 414336 226907 61960 0 2
4 0 414498 226818 61680 0 3
5 0 414313 226621 61400 0 4
6 0 414339 226240 61120 0 5
7 0 414100 226178 60920 0 6
8 0 412951 229224 60760 0 7
9 0 413252 230194 60640 0 8
10 0 413393 230560 60360 0 9
11 0 413532 230969 60160 0 10
12 0 413388 231109 60000 0 11
13 0 413187 231276 59840 0 12
14 0 413248 231532 59800 0 13
15 0 414576 231854 59520 0 14
16 0 414935 232063 59240 0 15
17 0 415194 232350 59040 0 16
18 0 415538 232372 58760 0 17
19 0 416640 231675 58480 0 18
20 0 417291 230918 58280 0 19
21 0 417842 230884 58120 0 20
22 0 418413 231195 58120 0 21
23 0 418528 231087 57960 0 22
24 0 419018 230788 57720 0 23
25 0 419514 230482 57480 0 24
26 0 419960 230226 57360 0 25
27 0 420279 230016 57280 0 26
28 0 420243 229583 57240 0 27
29 0 420543 229688 57200 0 28
30 0 420550 230253 57160 0 29
31 0 420619 230288 57120 0 30
32 0 420654 230241 57080 0 31
33 0 420956 230410 56880 0 32
34 0 421039 230436 56840 0 33
35 0 421668 230446 56800 0 34
36 0 422132 230333 56560 0 35
37 0 422397 230323 56360 0 36
38 0 422784 230413 56320 0 37
39 0 422757 230456 56280 0 38
40 0 422857 230394 56240 0 39
41 0 423174 230494 56080 0 40
42 0 423285 230506 56000 0 41
43 0 423338 230502 55960 0 42
44 0 423575 230486 55800 0 43
45 0 423853 230453 55600 0 44
46 0 423984 230448 55520 0 45
47 0 424448 230268 55280 0 46
48 0 424817 230243 55000 0 47
49 0 425638 230238 54800 0 48
50 0 426292 230246 54640 0 49
51 0 427095 230296 54400 0 50
52 0 429135 230622 54400 0 51
53 0 430132 231072 54400 0 52
54 0 430566 231122 54240 0 53
55 0 431226 231186 54120 0 54
56 0 431332 231213 54080 0 55
57 0 431643 231358 53960 0 56
58 0 433492 231685 53960 0 57
59 0 435104 232168 54000 0 58
60 0 435405 232207 54080 0 59
61 0 435819 232307 54200 0 60
62 0 436951 232413 54360 0 61
63 0 438099 232670 54400 0 62
64 0 439106 232887 54440 0 63
65 0 439872 233283 54600 0 64
66 0 440146 233384 54720 0 65
67 0 440608 233656 54880 0 66
68 0 440841 233656 54920 0 67
69 0 441133 233664 54960 0 68
70 0 442385 233885 55000 0 69
71 0 442897 234060 55040 124 70
72 0 443790 234421 55120 124 71
73 0 444564 234794 55280 150 72
74 0 445170 235055 55520 197 73
75 0 445417 235294 55560 120 74
76 0 446264 235570 55600 32 75
77 0 446851 235963 55720 91 76
78 0 447721 236349 56000 136 77
79 0 448363 236646 56240 120 78
80 0 448481 236724 56280 0 79
81 0 448543 236750 56320 120 80
82 0 448830 236857 56360 136 81
83 0 449007 236972 56440 120 82
84 0 449571 237154 56680 136 83
85 0 449939 237260 56760 136 84
86 0 451294 237848 56880 124 85
87 0 451813 238082 56920 156 86
88 0 452138 238283 56960 160 87
89 0 452269 238339 57040 160 88
90 0 454157 239506 57040 101 89
91 0 454946 240446 57080 172 90
92 0 455154 240647 57120 137 91
93 0 455254 240786 57160 136 92
94 0 456280 241992 57160 137 93
95 0 456388 242134 57200 156 94
96 0 456848 242614 57360 156 95
97 0 457316 242973 57520 153 96
98 0 457889 243598 57640 163 97
99 0 458259 243909 57760 0 98
100 0 458694 244453 57800 150 99
101 0 458657 244943 57920 96 100
102 0 458571 245142 58080 32 101
103 0 458602 245207 58160 32 102
104 0 458460 245442 58160 40 103
105 5 460260 245689 58160 134 104
106 0 460480 245665 58200 134 105
107 0 460827 245638 58240 128 106
108 0 461049 245618 58280 249 107
109 0 461339 245520 58320 122 108
110 0 461483 245418 58360 122 109
111 0 461612 245347 58400 273 110
112 0 461651 245321 58440 273 111
113 0 461678 245294 58480 0 112
114 0 461762 245250 58520 397 113
115 0 461803 245224 58560 397 114
116 0 461937 245134 58600 439 115
117 0 462014 245094 58640 439 116
118 0 462010 245088 58680 0 117
119 0 462061 245017 58720 331 118
120 0 462140 244978 58760 331 119
121 0 462267 244865 58800 337 120
122 0 462445 244726 58840 0 121
123 0 462601 244667 58880 0 122
124 0 462758 244563 58920 446 123
125 0 463093 244355 58960 398 124
126 0 463481 244195 59000 343 125
127 0 463675 244078 59040 370 126
128 0 464022 243930 59080 347 127
129 0 464196 243906 59120 344 128
130 0 464409 243844 59160 334 129
131 0 464556 243830 59200 360 130
132 0 464574 243829 59240 360 131
133 0 464639 243811 59280 360 132
134 0 464692 243782 59320 360 133
135 0 464746 243748 59360 360 134
136 0 464939 243689 59400 309 135
137 0 465172 243596 59440 0 136
138 0 465478 243551 59480 391 137
139 0 465600 243435 59520 364 138
140 0 465785 243417 59560 300 139
141 0 466100 243297 59600 248 140
142 0 466279 243200 59640 243 141
143 0 466602 243178 59680 284 142
144 0 466874 243081 59720 318 143
145 0 467221 242970 59760 332 144
146 0 467819 242808 59800 154 145
147 0 468229 242669 59840 0 146
148 0 468582 242605 59880 235 147
149 0 468755 242456 59920 0 148
150 0 468991 242351 59960 245 149
151 0 469283 242325 60000 0 150
152 0 469280 242292 60040 336 151
153 0 469759 242158 60080 0 152
154 0 470390 241980 60240 0 153
155 0 471133 241640 60360 0 154
156 0 471648 241423 60520 0 155
157 0 472211 241159 60720 0 156
158 0 472378 240885 60840 0 157
159 0 472365 240575 60960 0 158
160 0 472463 240286 61120 0 159
161 0 472492 240092 61280 0 160
162 0 472481 239954 61400 0 161
163 0 472504 239977 61560 0 162
164 0 472374 239799 61720 0 163
165 0 472300 239520 61840 0 164
166 0 473954 237746 61880 0 165
167 0 472531 239639 61920 0 166
168 0 472450 239472 62000 0 167
169 0 472713 238959 62040 0 168
170 0 473029 238589 62200 0 169
171 0 473355 238220 62360 0 170
172 0 473507 238015 62440 0 171
173 0 473872 237568 62560 0 172
174 0 473897 237560 62680 0 173
175 0 473993 237463 62680 0 174
176 0 473986 237176 62920 0 175
177 0 474208 237182 63040 0 176
178 0 474255 237063 63240 0 177
179 0 474227 236977 63480 0 178
180 0 474255 236848 63680 0 179
181 0 474517 236804 63840 0 180
182 0 474741 236780 64000 0 181
183 0 474791 236787 64040 350 182
184 0 474910 236736 64240 0 183
185 0 474972 236684 64400 0 184
186 0 474958 236651 64600 0 185
187 0 474938 236538 64720 0 186
188 0 474963 236511 64840 0 187
189 0 475034 236521 65000 0 188
190 0 475267 236533 65160 0 189
191 0 475353 236539 65320 254 190
192 0 475406 236538 65440 254 191
193 0 475453 236564 65600 160 192
194 0 475679 236611 65760 136 193
195 0 475695 236599 65880 136 194
196 0 475855 236617 66040 136 195
197 0 475868 236635 66240 136 196
198 0 475861 236624 66360 136 197
199 0 476055 236663 66560 164 198
200 0 476152 236659 66800 0 199
201 0 476357 236616 67040 189 200
202 0 476447 236596 67240 200 201
203 0 476468 236673 67480 325 202
204 0 476369 236754 67720 340 203
205 0 476461 236754 67960 337 204
206 0 476551 236774 68160 312 205
207 0 476667 236805 68360 312 206
208 0 476909 236853 68560 264 207
209 0 476984 236867 68680 0 208
210 0 477197 236877 68880 0 209
211 0 477304 236900 69080 283 210
212 0 477432 236876 69280 317 211
213 0 477478 236898 69440 336 212
214 0 477579 236921 69640 304 213
215 0 477618 236919 69840 304 214
216 0 477760 236945 70080 276 215
217 0 477846 236945 70240 276 216
218 0 478005 236995 70480 307 217
219 0 478106 237012 70720 374 218
220 0 478172 236977 70840 273 219
221 0 478236 236968 70960 273 220
222 0 478422 236945 71120 189 221
223 0 478472 236916 71320 189 222
224 0 478643 236840 71520 226 223
225 0 478817 236744 71760 200 224
226 0 478933 236613 71960 264 225
227 0 479004 236578 72120 264 226
228 0 479327 236562 72320 355 227
229 0 479370 236550 72440 355 228
230 0 479534 236523 72600 0 229
231 0 479621 236488 72760 0 230
232 0 479864 236434 72880 115 231
233 0 480071 236342 73080 45 232
234 0 480128 236340 73240 0 233
235 0 480215 236321 73440 32 234
236 0 480214 236326 73640 32 235
237 0 480185 236319 73840 136 236
238 0 480154 236282 74000 234 237
239 0 480144 236207 74160 181 238
240 0 480126 236107 74360 0 239
241 0 480276 236052 74520 202 240
242 0 480391 236018 74680 249 241
243 0 480581 235956 74840 245 242
244 0 480723 235954 75120 181 243
245 0 480880 235914 75240 181 244
246 0 481015 235886 75480 260 245
247 0 481112 235901 75680 322 246
248 0 481231 235898 75880 322 247
249 0 481400 235874 76040 235 248
250 0 481534 235889 76200 237 249
251 0 481615 235907 76320 0 250
252 0 481739 235924 76520 0 251
253 0 481802 235862 76680 0 252
254 0 481919 235818 76800 0 253
255 0 482027 235736 77000 0 254
256 0 482163 235678 77160 0 255
257 0 482309 235644 77320 0 256
258 0 482505 235601 77560 0 257
259 0 482582 235605 77760 0 258
260 0 482697 235616 77920 0 259
261 0 482743 235615 78040 150 260
262 0 482792 235589 78200 0 261
263 0 483042 235578 78280 0 262
264 0 483023 235639 78320 0 263
265 0 483215 235605 78520 0 264
266 0 483322 235492 78720 0 265
267 0 483536 235490 78880 0 266
268 0 483573 235465 79080 306 267
269 0 483649 235476 79200 306 268
270 0 483751 235451 79400 334 269
271 0 483929 235478 79560 321 270
272 0 484090 235453 79760 289 271
273 0 484227 235406 79960 321 272
274 0 484332 235274 80120 275 273
275 0 484428 235194 80360 277 274
276 0 484463 235118 80600 0 275
277 0 484634 235055 80800 0 276
278 0 484739 235027 81000 0 277
279 0 484894 234906 81200 0 278
280 0 485005 234874 81360 0 279
281 0 485104 234872 81560 0 280
282 0 485279 234889 81720 0 281
283 0 485411 234729 81880 0 282
284 0 485478 234689 82080 0 283
285 0 485529 234684 82240 0 284
286 0 485804 234599 82440 0 285
287 0 485825 234611 82600 0 286
288 0 485825 234620 82760 0 287
289 0 486087 234586 82960 0 288
290 0 486504 234651 83120 0 289
291 0 486717 234651 83320 0 290
292 0 486847 234611 83520 0 291
293 0 487039 234604 83720 0 292
294 0 487248 234477 83920 0 293
295 0 487502 234354 84080 0 294
296 0 487740 234156 84320 0 295
297 0 487872 234132 84480 0 296
298 0 488082 234029 84680 0 297
299 0 488231 233970 84880 0 298
300 0 488344 233751 85080 0 299
301 0 488411 233681 85240 0 300
302 0 488519 233610 85440 0 301
303 0 488676 233456 85640 219 302
304 0 488662 233350 85840 0 303
305 0 488662 233302 86040 0 304
306 0 488713 233141 86160 0 305
307 0 488719 233081 86360 218 306
308 0 488669 232995 86520 349 307
309 0 488700 232779 86720 326 308
310 0 488661 232608 86920 301 309
311 0 488778 232558 87000 313 310
312 0 488840 232422 87200 313 311
313 0 489068 232191 87320 226 312
314 0 489339 231868 87520 243 313
315 0 489455 231803 87680 258 314
316 0 489669 231607 87840 245 315
317 0 489797 231635 87880 256 316
318 0 489971 231414 88040 178 317
319 0 490088 231162 88200 178 318
320 0 490202 230823 88360 175 319
321 0 490221 230762 88480 136 320
322 0 490112 230814 88520 136 321
323 0 490347 230593 88560 120 322
324 0 490315 230605 88600 120 323
325 0 490420 230747 88640 136 324
326 0 490592 230685 88680 136 325
327 0 490507 230416 88720 120 326
328 0 490449 230098 88880 262 327
329 0 490371 229910 89040 0 328
330 0 490301 229794 89240 315 329
331 0 490249 229692 89440 0 330
332 0 490188 229578 89640 254 331
333 0 490234 229535 89800 256 332
334 0 490203 229462 89920 288 333
335 0 490216 229397 90080 228 334
336 0 490200 229415 90280 228 335
337 0 490271 229355 90440 257 336
338 0 490602 229245 90600 0 337
339 0 491184 229319 90640 120 338
340 0 491400 229268 90840 120 339
341 0 491524 229231 90920 120 340
342 0 491803 229085 91120 40 341
343 0 491877 228977 91280 40 342
344 0 491816 228805 91440 0 343
345 0 491780 228637 91640 178 344
346 0 491693 228466 91800 240 345
347 0 491607 228321 91960 226 346
348 0 491491 228243 92120 160 347
349 0 491469 228168 92240 190 348
350 0 491321 227817 92400 202 349
351 0 491200 227498 92560 234 350
352 0 491027 227332 92680 230 351
353 0 490827 227022 92840 298 352
354 0 490699 226690 93040 280 353
355 0 490635 226389 93200 172 354
356 0 490706 226051 93360 80 355
357 0 490764 225959 93520 202 356
358 0 490850 225915 93600 202 357
359 0 490942 225843 93720 202 358
360 0 491076 225754 93840 0 359
361 0 491701 225499 94000 292 360
362 0 491926 225319 94160 264 361
363 0 492058 225165 94360 253 362
364 0 492090 225079 94480 297 363
365 0 492193 224951 94600 253 364
366 0 492206 224729 94720 245 365
367 0 492050 224125 94840 200 366
368 0 492023 223918 94920 235 367
369 0 491935 223924 94960 235 368
370 0 491594 223646 95160 0 369
371 0 491511 223611 95280 253 370
372 0 491365 223498 95320 0 371
373 0 491285 223260 95440 266 372
374 0 491293 223020 95520 280 373
375 0 491334 222831 95680 0 374
376 0 491380 222732 95800 266 375
377 0 491511 222623 95960 266 376
378 0 491714 222492 96120 219 377
379 0 491906 222409 96280 168 378
380 0 492182 222254 96480 214 379
381 0 492189 222230 96600 0 380
382 0 492265 222116 96720 226 381
383 0 492324 222004 96920 181 382
384 0 492367 221851 97120 204 383
385 0 492381 221683 97200 204 384
386 0 492383 221574 97360 277 385
387 0 492267 221439 97480 280 386
388 0 492209 221304 97640 280 387
389 0 492134 221158 97800 239 388
390 0 492064 220967 97960 214 389
391 0 491950 220792 98160 217 390
392 0 491920 220628 98320 217 391
393 0 491950 220523 98520 208 392
394 0 491957 220493 98720 185 393
395 0 491900 220374 98920 181 394
396 0 492030 220290 99080 224 395
397 0 492112 220265 99280 228 396
398 0 492179 220218 99480 228 397
399 0 492350 220110 99680 0 398
400 0 492578 220017 99880 178 399
401 0 492651 219950 100000 178 400
402 0 492762 219856 100120 186 401
403 0 492860 219785 100240 186 402
404 0 492946 219706 100440 176 403
405 0 492999 219617 100600 176 404
406 0 492950 219484 100760 197 405
407 0 492980 219409 100920 197 406
408 0 492936 219247 101080 178 407
409 0 492901 219093 101200 137 408
410 0 492846 218972 101320 204 409
411 0 492878 218760 101480 207 410
412 0 492892 218570 101640 124 411
413 0 492891 218269 101840 163 412
414 0 492942 218239 102000 163 413
415 0 493005 218129 102160 163 414
416 0 493038 218073 102320 96 415
417 0 493061 217984 102480 131 416
418 0 493103 217944 102640 91 417
419 0 493238 217913 102840 137 418
420 0 493257 217896 103000 137 419
421 0 493445 217816 103200 202 420
422 0 493562 217745 103440 160 421
423 0 493592 217618 103640 160 422
424 0 493596 217514 103840 203 423
425 0 493652 217415 104040 240 424
426 0 493684 217282 104240 228 425
427 0 493695 217135 104400 228 426
428 0 493659 216765 104560 183 427
429 0 493612 216540 104800 175 428
430 0 493611 216402 104960 181 429
431 0 493690 216187 105200 219 430
432 0 493703 216090 105360 196 431
433 0 493664 216034 105400 0 432
434 0 493787 215921 105480 168 433
435 0 493771 215924 105520 168 434
436 0 493788 215854 105600 168 435
437 0 493812 215654 105760 226 436
438 0 493682 215385 105920 189 437
439 0 493622 215120 106040 207 438
440 0 493540 214987 106240 32 439
441 0 493514 214872 106400 32 440
442 0 493497 214742 106600 32 441
443 0 493470 214688 106760 134 442
444 0 493485 214568 106960 134 443
445 0 493480 214425 107200 178 444
446 0 493525 214348 107280 178 445
447 0 493485 214385 107360 0 446
448 0 493614 214210 107440 178 447
449 0 493750 214052 107680 207 448
450 0 493925 213894 107920 166 449
451 0 494055 213778 108120 189 450
452 0 494182 213693 108320 189 451
453 0 494221 213642 108400 163 452
454 0 494184 213532 108560 163 453
455 0 494166 213386 108720 200 454
456 0 494022 213274 108880 226 455
457 0 493962 213182 109000 226 456
458 0 493805 212996 109200 226 457
459 0 493656 212876 109400 164 458
460 0 493518 212716 109640 190 459
461 0 493428 212549 109880 190 460
462 0 493569 212279 110080 189 461
463 0 493699 212097 110280 210 462
464 0 493843 211900 110480 181 463
465 0 493966 211615 110640 189 464
466 0 493980 211292 110880 175 465
467 0 493898 211238 111040 200 466
468 0 493697 211208 111200 86 467
469 0 493579 211288 111360 0 468
470 0 493364 211326 111560 120 469
471 0 493054 211300 111720 136 470
472 0 492856 211255 111920 157 471
473 0 492669 211220 112080 202 472
474 0 492562 211113 112280 245 473
475 0 492454 211063 112400 200 474
476 0 492471 210904 112600 189 475
477 0 492453 210797 112760 235 476
478 0 492379 210687 112880 235 477
479 0 492448 210585 113040 240 478
480 0 492489 210283 113240 175 479
481 0 492567 209932 113400 202 480
482 0 492536 209222 113600 150 481
483 0 492120 208530 113800 156 482
484 0 491944 208374 114000 141 483
485 0 491727 208303 114200 163 484
486 0 491496 208225 114360 186 485
487 0 491297 208154 114520 0 486
488 0 491246 208114 114640 200 487
489 0 491075 207998 114840 98 488
490 0 490976 207916 115000 98 489
491 0 490929 207614 115240 208 490
492 0 490825 207370 115400 208 491
493 0 490778 207262 115600 124 492
494 0 490666 207182 115760 32 493
495 0 490658 207154 115920 32 494
496 0 490658 207157 116080 75 495
497 0 490690 207110 116240 71 496
498 0 490761 206991 116440 71 497
499 0 490835 206780 116600 230 498
500 0 491046 206389 116760 0 499
501 0 491197 206146 116880 302 500
502 0 491184 206006 117000 239 501
503 0 491024 205816 117120 245 502
504 0 490795 205588 117280 207 503
505 0 490602 205432 117440 197 504
506 0 490580 205340 117640 197 505
507 0 490547 205337 117680 197 506
508 0 490495 205295 117800 186 507
509 0 490478 205251 117920 0 508
510 0 490454 205226 118040 178 509
511 0 490372 205133 118200 0 510
512 0 490336 205083 118360 229 511
513 0 490278 204983 118560 0 512
514 0 490254 204828 118680 0 513
515 0 490264 204764 118800 206 514
516 0 490299 204400 119000 32 515
517 0 490387 204135 119160 0 516
518 0 490412 203952 119320 32 517
519 0 490469 203710 119480 98 518
520 0 490502 203614 119600 154 519
521 0 490472 203344 119720 156 520
522 0 490332 203198 119760 192 521
523 0 490222 202933 119800 108 522
524 0 489790 202732 119840 102 523
525 0 489655 202641 119880 102 524
526 0 489704 202563 119920 137 525
527 0 489740 202554 120040 137 526
528 0 489782 202392 120120 137 527
529 0 489803 201940 120280 189 528
530 0 489724 201803 120400 234 529
531 0 489726 201738 120560 196 530
532 0 489819 201581 120760 0 531
533 0 489889 201601 120920 229 532
534 0 489905 201541 121120 0 533
535 0 489824 201486 121360 228 534
536 0 489716 201466 121520 228 535
537 0 489666 201411 121640 229 536
538 0 489464 201335 121760 229 537
539 0 489326 201229 121880 200 538
540 0 489148 201100 122000 200 539
541 0 489074 200939 122120 163 540
542 0 489051 200683 122280 198 541
543 0 489007 200508 122400 189 542
544 0 489049 200211 122560 32 543
545 0 489082 200079 122640 32 544
546 0 489073 199911 122760 60 545
547 0 489020 199675 122960 128 546
548 0 489009 199599 123080 153 547
549 0 488944 199504 123200 153 548
550 0 488910 199439 123320 172 549
551 0 488896 199324 123480 160 550
552 0 488854 199154 123640 160 551
553 0 488845 198979 123680 160 552
554 0 488976 198726 123800 207 553
555 0 489031 198620 123960 237 554
556 0 489068 198628 124000 237 555
557 0 489138 198483 124200 186 556
558 0 489149 198444 124320 186 557
559 0 489102 198150 124440 185 558
560 0 489087 197842 124600 190 559
561 0 489048 197754 124720 190 560
562 0 488944 197587 124880 202 561
563 0 488936 197559 124920 202 562
564 0 488879 197347 125120 163 563
565 0 488727 197261 125280 163 564
566 0 488675 197226 125320 200 565
567 0 488656 197062 125480 200 566
568 0 488538 196929 125640 186 567
569 0 488499 196854 125800 218 568
570 0 488477 196834 125960 196 569
571 0 488511 196698 126120 196 570
572 0 488582 196510 126320 178 571
573 0 488676 196408 126480 175 572
574 0 488799 196203 126640 0 573
575 0 488841 195800 126800 32 574
576 0 488795 195630 126960 32 575
577 0 488758 195485 127160 148 576
578 0 488724 195439 127240 164 577
579 0 488630 195174 127360 0 578
580 0 488592 195099 127520 32 579
581 0 488535 195051 127680 32 580
582 0 488543 194962 127760 32 581
583 0 488435 194929 127880 32 582
584 0 488481 194845 128000 139 583
585 0 488583 194716 128120 135 584
586 0 488711 194562 128280 98 585
587 0 488793 194322 128400 98 586
588 0 488822 194037 128520 156 587
589 0 488800 193796 128640 200 588
590 0 488682 193535 128760 154 589
591 0 488604 193304 128920 0 590
592 0 488578 193124 129080 221 591
593 0 488593 192955 129280 197 592
594 0 488590 192874 129480 186 593
595 0 488624 192706 129640 164 594
596 0 488654 192636 129760 202 595
597 0 488645 192625 129800 202 596
598 0 488633 192557 129960 202 597
599 0 488652 192533 130040 176 598
600 0 488653 192502 130120 176 599
601 0 488628 192456 130240 176 600
602 0 488449 192247 130400 153 601
603 0 488416 192109 130560 200 602
604 0 488459 191895 130720 189 603
605 0 488366 191663 130840 189 604
606 0 488290 191520 131040 160 605
607 0 488243 191412 131200 0 606
608 0 488208 191353 131360 209 607
609 0 488143 191233 131560 80 608
610 0 488162 191128 131760 98 609
611 0 488246 191010 131920 86 610
612 0 488329 190975 132120 214 611
613 0 488468 190951 132320 214 612
614 0 488539 190816 132520 197 613
615 0 488541 190742 132680 197 614
616 0 488362 190462 132880 172 615
617 0 488190 190193 133080 157 616
618 0 487998 189960 133240 156 617
619 0 487818 189653 133400 202 618
620 0 487778 189532 133560 202 619
621 0 487686 189440 133760 189 620
622 0 487683 189362 133960 172 621
623 0 487748 189245 134120 120 622
624 0 487778 189042 134320 32 623
625 0 487856 188883 134480 150 624
626 0 487819 188784 134600 150 625
627 0 487788 188557 134760 176 626
628 0 487693 188404 134920 148 627
629 0 487610 188089 135080 124 628
630 0 487596 187774 135280 200 629
631 0 487527 187624 135440 200 630
632 0 487471 187543 135520 209 631
633 0 487334 187177 135680 0 632
634 0 487272 187002 135800 71 633
635 0 487138 186798 135960 40 634
636 0 487049 186674 136120 0 635
637 0 486954 186563 136280 0 636
638 0 486838 186405 136440 32 637
639 0 486793 186326 136560 32 638
640 0 486733 186190 136720 0 639
641 0 486637 186004 136880 0 640
642 0 486553 185844 137000 0 641
643 0 486513 185627 137120 0 642
644 0 486448 185283 137240 202 643
645 0 486377 185143 137320 150 644
646 0 486312 185012 137400 0 645
647 0 486181 184810 137520 32 646
648 0 486055 184700 137640 131 647
649 0 486004 184541 137800 0 648
650 0 485837 184320 137920 91 649
651 0 485815 184259 137960 0 650
652 0 485763 184220 138000 91 651
653 0 485707 184171 138040 91 652
654 0 485658 184085 138080 0 653
655 0 485616 184005 138120 0 654
656 0 485591 183989 138160 0 655
657 0 485557 184001 138200 203 656
658 0 485540 183976 138240 203 657
659 0 485517 183958 138280 203 658
660 0 485498 183946 138320 203 659
661 0 485484 183937 138360 186 660
662 0 485483 183909 138400 186 661
663 0 485488 183882 138440 186 662
664 0 485499 183857 138480 186 663
665 0 485503 183840 138520 186 664
666 0 485510 183816 138560 186 665
667 0 485521 183801 138600 194 666
668 0 485529 183774 138640 194 667
669 0 485542 183791 138680 194 668
670 0 485530 183777 138720 194 669
671 0 485557 183829 138760 194 670
672 0 485562 183835 138800 194 671
673 0 485579 183861 138840 154 672
674 0 485584 183882 138880 154 673
675 0 485595 183895 138920 0 674
676 0 485615 183852 138960 154 675
677 0 485652 183821 139000 154 676
678 0 485679 183775 139040 156 677
679 0 485698 183736 139080 156 678
680 0 485724 183692 139120 156 679
681 0 485744 183682 139160 156 680
682 0 485765 183661 139200 156 681
683 0 485780 183655 139240 0 682
684 0 485746 183679 139280 128 683
685 0 485811 183647 139320 128 684
686 0 485850 183627 139360 128 685
687 0 485875 183613 139400 200 686
688 0 485865 183593 139440 200 687
689 0 485859 183572 139480 200 688
690 0 485857 183547 139520 200 689
691 0 485839 183513 139560 200 690
692 0 485831 183492 139600 200 691
693 0 485822 183464 139640 214 692
694 0 485811 183430 139680 214 693
695 0 485822 183416 139720 214 694
696 0 485823 183403 139760 214 695
697 0 485818 183379 139800 214 696
698 0 485813 183369 139840 214 697
699 0 485816 183346 139880 256 698
700 0 485802 183330 139920 256 699
701 0 485787 183316 139960 256 700
702 0 485774 183283 140000 256 701
703 0 485760 183263 140040 256 702
704 0 485732 183237 140080 229 703
705 0 485786 183173 140120 229 704
706 0 485688 183230 140160 229 705
707 0 485673 183200 140200 229 706
708 0 485645 183174 140240 229 707
709 0 485626 183148 140280 229 708
710 0 485606 183120 140320 273 709
711 0 485591 183089 140360 273 710
712 0 485569 183062 140400 273 711
713 0 485553 183036 140440 273 712
714 0 485530 183001 140480 273 713
715 0 485508 182970 140520 291 714
716 0 485484 182940 140560 291 715
717 0 485458 182909 140600 291 716
718 0 485432 182878 140640 291 717
719 0 485403 182856 140680 291 718
720 0 485389 182814 140720 275 719
721 0 485371 182773 140760 275 720
722 0 485351 182754 140800 275 721
723 0 485331 182715 140840 275 722
724 0 485301 182689 140880 275 723
725 0 485279 182648 140920 194 724
726 0 485286 182543 140960 194 725
727 0 485298 182434 141000 194 726
728 0 485312 182317 141040 178 727
729 0 485318 182215 141080 154 728
730 0 485327 182105 141120 154 729
731 0 485314 182070 141160 154 730
732 0 485306 182034 141200 154 731
733 0 485289 181990 141240 154 732
734 0 485283 181956 141280 148 733
735 0 485264 181917 141320 148 734
736 0 485261 181879 141360 148 735
737 0 485245 181840 141400 148 736
738 0 485293 181748 141440 203 737
739 0 485339 181654 141480 244 738
740 0 485385 181563 141520 244 739
741 0 485434 181474 141560 0 740
742 0 485482 181374 141600 200 741
743 0 485531 181278 141640 200 742
744 0 485542 181182 141680 200 743
745 0 485553 181097 141720 200 744
746 0 485570 181007 141760 209 745
747 0 485592 180914 141800 209 746
748 0 485604 180826 141840 209 747
749 0 485609 180772 141880 209 748
750 0 485619 180718 141920 217 749
751 0 485636 180664 141960 217 750
752 0 485637 180627 142000 186 751
753 0 485665 180588 142040 186 752
754 0 485677 180548 142080 186 753
755 0 485675 180504 142120 186 754
756 0 485667 180427 142160 186 755
757 0 485661 180352 142200 197 756
758 0 485655 180285 142240 197 757
759 0 485644 180207 142280 224 758
760 0 485636 180127 142320 224 759
761 0 485632 180052 142360 209 760
762 0 485619 179987 142400 209 761
763 0 485640 179883 142440 219 762
764 0 485631 179780 142480 0 763
765 0 485632 179676 142520 219 764
766 0 485636 179567 142560 219 765
767 0 485638 179470 142600 256 766
768 0 485643 179362 142640 256 767
769 0 485608 179314 142680 262 768
770 0 485582 179272 142720 262 769
771 0 485556 179225 142760 262 770
772 0 485532 179182 142800 262 771
773 0 485546 179114 142840 181 772
774 0 485566 179052 142880 181 773
775 0 485579 179000 142920 181 774
776 0 485590 178934 142960 221 775
777 0 485594 178867 143000 221 776
778 0 485626 178833 143040 221 777
779 0 485634 178786 143080 221 778
780 0 485638 178757 143120 221 779
781 0 485657 178709 143160 0 780
782 0 485670 178657 143160 200 781
783 0 485670 178638 143240 200 782
784 0 485685 178574 143280 200 783
785 0 485687 178505 143320 244 784
786 0 485683 178447 143360 244 785
787 0 485684 178387 143400 244 786
788 0 485677 178301 143440 244 787
789 0 485682 178253 143480 183 788
790 0 485694 178204 143520 183 789
791 0 485701 178160 143560 183 790
792 0 485708 178110 143600 183 791
793 0 485711 178067 143640 163 792
794 0 485722 178034 143680 163 793
795 0 485726 178021 143720 163 794
796 0 485744 177969 143760 163 795
797 0 485794 177821 143920 81 796
798 0 485801 177776 143960 81 797
799 0 485812 177731 144000 81 798
800 0 485836 177683 144040 81 799
801 0 485860 177637 144080 0 800
802 0 485879 177609 144120 0 801
803 0 485912 177559 144160 0 802
804 0 485942 177526 144200 0 803
805 0 485962 177484 144240 0 804
806 0 485976 177461 144280 0 805
807 0 485994 177437 144320 0 806
808 0 486001 177409 144360 0 807
809 0 486014 177380 144400 0 808
810 0 486024 177362 144440 0 809
811 0 486036 177328 144480 0 810
812 0 486065 177261 144520 0 811
813 0 486111 177167 144560 0 812
814 0 486145 177091 144600 0 813
815 0 486190 176990 144640 0 814
816 0 486231 176899 144680 0 815
817 0 486252 176782 144720 0 816
818 0 486266 176649 144760 0 817
819 0 486289 176532 144800 0 818
820 0 486313 176418 144840 0 819
821 0 486332 176292 144880 0 820
822 0 486341 176228 144920 0 821
823 0 486358 176160 144960 0 822
824 0 486368 176089 145000 0 823
825 0 486380 176016 145040 0 824
826 0 486396 175951 145080 0 825
827 0 486395 175900 145120 0 826
828 0 486399 175844 145160 0 827
829 0 486403 175794 145200 0 828
830 0 486406 175736 145240 0 829
831 0 486408 175682 145280 0 830
832 0 486402 175634 145320 0 831
833 0 486397 175581 145360 0 832
834 0 486395 175530 145400 0 833
835 0 486387 175472 145440 0 834
836 0 486409 175452 145480 0 835
837 0 486444 175435 145520 0 836
838 0 486468 175415 145560 0 837
839 0 486493 175403 145600 0 838
840 0 486528 175387 145640 0 839
841 0 486559 175367 145680 0 840
842 0 486549 175427 145720 0 841
843 0 486552 175386 145760 0 842
844 0 486581 175378 145800 0 843
845 0 486570 175346 145840 0 844
846 0 486581 175311 145880 0 845
847 0 486581 175269 145920 0 846
848 0 486574 175222 145960 0 847
849 0 486585 175184 146000 0 848
850 0 486585 175144 146040 0 849
851 0 486574 175076 146080 0 850
852 0 486591 175041 146120 0 851
853 0 486568 174995 146160 0 852
854 0 486544 174929 146200 0 853
855 0 486522 174909 146240 0 854
856 0 486486 174883 146280 0 855
857 0 486439 174860 146320 0 856
858 0 486390 174838 146360 0 857
859 0 486337 174816 146400 0 858
860 0 486211 174797 146440 0 859
861 0 486329 174779 146480 0 860
862 0 486363 174741 146520 0 861
863 0 486440 174695 146560 0 862
864 0 486486 174660 146600 0 863
865 0 486494 174632 146640 0 864
866 0 486587 174400 146720 0 865
867 0 486616 174323 146760 0 866
868 0 486643 174253 146800 0 867
869 0 486668 174183 146840 0 868
870 0 486692 174113 146880 0 869
871 0 486722 174050 146920 0 870
872 0 486736 173960 146960 0 871
873 0 486754 173863 147000 0 872
874 0 486762 173766 147040 0 873
875 0 486778 173677 147080 0 874
876 0 486796 173595 147120 0 875
877 0 486815 173534 147160 0 876
878 0 486834 173478 147200 0 877
879 0 486857 173393 147240 0 878
880 0 486876 173349 147280 0 879
881 0 486900 173283 147320 0 880
882 0 486919 173235 147360 0 881
883 0 486945 173186 147400 0 882
884 0 486965 173149 147440 0 883
885 0 486993 173105 147480 0 884
886 0 487022 173083 147520 0 885
887 0 487044 173045 147560 0 886
888 0 487073 173010 147600 0 887
889 0 487086 172994 147640 0 888
890 0 487112 172982 147680 0 889
891 0 487133 172969 147720 0 890
892 0 487149 172968 147760 0 891
893 0 487177 172954 147800 0 892
894 0 487197 172949 147840 0 893
895 0 487224 172952 147880 0 894
896 0 487254 172936 147920 0 895
897 0 487278 172924 147960 0 896
898 0 487301 172910 148000 0 897
899 0 487331 172896 148040 0 898
900 0 487346 172884 148080 0 899
901 0 487366 172856 148120 0 900
902 0 487389 172824 148160 0 901
903 0 487428 172806 148200 0 902
904 0 487420 172798 148240 0 903
905 0 487458 172758 148280 0 904
906 0 487452 172707 148320 0 905
907 0 487470 172636 148360 0 906
908 0 487465 172559 148400 0 907
909 0 487473 172486 148440 0 908
910 0 487464 172410 148480 0 909
911 0 487465 172351 148520 0 910
912 0 487444 172268 148560 0 911
913 0 487442 172142 148640 0 912
914 0 487419 172078 148680 0 913
915 0 487387 171997 148720 0 914
916 0 487366 171920 148760 0 915
917 0 487308 171813 148800 0 916
918 0 487278 171713 148840 0 917
919 0 487241 171617 148880 0 918
920 0 487209 171515 148920 0 919
921 0 487178 171430 148960 0 920
922 0 487171 171347 149000 0 921
923 0 487172 171248 149040 0 922
924 0 487161 171180 149080 0 923
925 0 487162 171093 149120 0 924
926 0 487152 171006 149160 0 925
927 0 487154 170921 149200 0 926
928 0 487123 170844 149240 0 927
929 0 487108 170769 149280 0 928
930 0 487077 170699 149320 0 929
931 0 487051 170609 149360 0 930
932 0 487026 170593 149400 0 931
933 0 486994 170583 149440 0 932
934 0 486964 170570 149480 0 933
935 0 486934 170542 149520 0 934
936 0 486900 170526 149560 0 935
937 0 486898 170630 149600 0 936
938 0 486926 170673 149640 0 937
939 0 486964 170706 149680 0 938
940 0 486991 170782 149720 0 939
941 0 487006 170795 149760 0 940
942 0 487043 170825 149800 0 941
943 0 487070 170888 149840 0 942
944 0 487099 170969 149880 0 943
945 0 487125 171029 149920 0 944
946 0 487154 171079 149960 0 945
947 0 487171 171102 150000 0 946
948 0 487212 171226 150040 0 947
949 0 487233 171174 150080 0 948
950 0 487246 171196 150120 0 949
951 0 487257 171209 150160 0 950
952 0 487280 171195 150200 0 951
953 0 487291 171167 150240 0 952
954 0 487290 171034 150280 0 953
955 0 487279 170882 150320 0 954
956 0 487269 170701 150360 0 955
957 0 487245 170503 150400 0 956
958 0 487229 170272 150440 0 957
959 0 487214 170076 150480 0 958
960 0 487199 169880 150520 0 959
961 0 487179 169786 150560 0 960
962 0 487174 169729 150600 0 961
963 0 487164 169669 150640 0 962
964 0 487147 169576 150680 0 963
965 0 487138 169495 150720 0 964
966 0 487140 169494 150760 0 965
967 0 487134 169479 150800 0 966
968 0 487129 169408 150840 0 967
969 0 487139 169347 150880 0 968
970 0 487137 169278 150920 0 969
971 0 487151 169219 150960 0 970
972 0 487145 169144 151000 0 971
973 0 487124 169102 151040 0 972
974 0 487105 169060 151080 0 973
975 0 487087 169004 151120 0 974
976 0 487067 168960 151160 0 975
977 0 487044 168910 151200 0 976
978 0 487022 168858 151240 0 977
979 0 487025 168765 151280 0 978
980 0 487025 168669 151320 0 979
981 0 487029 168571 151360 0 980
982 0 487031 168476 151400 0 981
983 0 487030 168378 151440 0 982
984 0 487027 168288 151480 0 983
985 0 487026 168206 151520 0 984
986 0 487017 168127 151560 0 985
987 0 487023 168045 151600 0 986
988 0 487018 167969 151640 0 987
989 0 487031 167897 151680 0 988
990 0 487042 167824 151720 0 989
991 0 487049 167761 151760 0 990
992 0 487056 167695 151800 0 991
993 0 487066 167609 151840 0 992
994 0 487061 167529 151880 0 993
995 0 487048 167498 151920 0 994
996 0 487052 167478 151960 0 995
997 0 487048 167458 152000 0 996
998 0 487041 167432 152040 0 997
999 0 487043 167417 152080 0 998
1000 0 487044 167413 152120 0 999
1001 0 487046 167407 152160 0 1000
1002 0 487049 167396 152200 0 1001
1003 0 487053 167385 152240 0 1002
1004 0 487054 167377 152280 0 1003
1005 0 487037 167305 152320 0 1004
1006 0 487029 167241 152360 0 1005
1007 0 487024 167184 152400 0 1006
1008 0 487016 167127 152440 0 1007
1009 0 487015 167083 152480 0 1008
1010 0 487000 167022 152520 0 1009
1011 0 486998 166960 152560 0 1010
1012 0 486974 166922 152600 0 1011
1013 0 486952 166860 152640 0 1012
1014 0 486936 166806 152680 0 1013
1015 0 486912 166752 152720 0 1014
1016 0 486886 166698 152760 0 1015
1017 0 486868 166643 152800 0 1016
1018 0 486842 166596 152840 0 1017
1019 0 486813 166548 152880 0 1018
1020 0 486789 166522 152920 0 1019
1021 0 486756 166498 152960 0 1020
1022 0 486726 166479 153000 0 1021
1023 0 486698 166444 153040 0 1022
1024 0 486667 166432 153080 0 1023
1025 0 486640 166402 153120 0 1024
1026 0 486624 166342 153160 0 1025
1027 0 486597 166299 153200 0 1026
1028 0 486578 166260 153240 0 1027
1029 0 486561 166216 153280 0 1028
1030 0 486542 166193 153320 0 1029
1031 0 486521 166167 153360 0 1030
1032 0 486518 166153 153400 0 1031
1033 0 486513 166157 153440 0 1032
1034 0 486509 166146 153480 0 1033
1035 0 486502 166132 153520 0 1034
1036 0 486498 166116 153560 0 1035
1037 0 486485 166103 153600 0 1036
1038 0 486467 166045 153640 0 1037
1039 0 486455 165991 153680 0 1038
1040 0 486445 165941 153720 0 1039
1041 0 486431 165908 153760 0 1040
1042 0 486421 165866 153800 0 1041
1043 0 486419 165847 153840 0 1042
1044 0 486397 165808 153880 0 1043
1045 0 486390 165777 153920 0 1044
1046 0 486393 165761 153960 0 1045
1047 0 486372 165717 154000 0 1046
1048 0 486356 165693 154040 0 1047
1049 0 486350 165637 154080 0 1048
1050 0 486329 165582 154120 0 1049
1051 0 486318 165533 154160 0 1050
1052 0 486290 165467 154200 0 1051
1053 0 486270 165397 154240 0 1052
1054 0 486262 165343 154280 0 1053
1055 0 486257 165296 154320 0 1054
1056 0 486241 165246 154360 0 1055
1057 0 486236 165198 154400 0 1056
1058 0 486232 165159 154440 0 1057
1059 0 486228 165094 154480 0 1058
1060 0 486217 165055 154520 0 1059
1061 0 486205 165003 154560 0 1060
1062 0 486197 164960 154600 0 1061
1063 0 486179 164913 154640 0 1062
1064 0 486165 164868 154680 0 1063
1065 0 486149 164819 154720 0 1064
1066 0 486143 164757 154760 0 1065
1067 0 486152 164713 154800 0 1066
1068 0 486144 164649 154840 0 1067
1069 0 486144 164586 154880 0 1068
1070 0 486140 164534 154920 0 1069
1071 0 486158 164486 154960 0 1070
1072 0 486158 164437 155000 0 1071
1073 0 486159 164389 155040 0 1072
1074 0 486166 164337 155080 0 1073
1075 0 486168 164282 155120 0 1074
1076 0 486162 164244 155160 0 1075
1077 0 486140 164203 155200 0 1076
1078 0 486134 164159 155240 0 1077
1079 0 486123 164118 155280 0 1078
1080 0 486104 164086 155320 0 1079
1081 0 486097 164037 155360 0 1080
1082 0 486087 164010 155400 0 1081
1083 0 486039 163971 155440 0 1082
1084 0 486004 163940 155480 0 1083
1085 0 485976 163893 155520 0 1084
1086 0 485955 163856 155560 0 1085
1087 0 485914 163829 155600 0 1086
1088 0 485871 163791 155640 0 1087
1089 0 485846 163754 155680 0 1088
1090 0 485802 163733 155720 0 1089
1091 0 485749 163675 155760 0 1090
1092 0 485732 163647 155800 0 1091
1093 0 485696 163607 155840 0 1092
1094 0 485659 163566 155880 0 1093
1095 0 485637 163545 155920 0 1094
1096 0 485615 163538 155960 0 1095
1097 0 485587 163482 156000 0 1096
1098 0 485546 163413 156040 0 1097
1099 0 485499 163339 156080 0 1098
1100 0 485465 163271 156120 0 1099
1101 0 485429 163197 156160 0 1100
1102 0 485395 163135 156200 0 1101
1103 0 485351 163071 156240 0 1102
1104 0 485314 163007 156280 0 1103
1105 0 485274 162940 156320 0 1104
1106 0 485244 162891 156360 0 1105
1107 0 485210 162831 156400 0 1106
1108 0 485173 162764 156440 0 1107
1109 0 485149 162729 156480 0 1108
1110 0 485128 162673 156520 0 1109
1111 0 485103 162630 156560 0 1110
1112 0 485082 162580 156600 0 1111
1113 0 485064 162528 156640 0 1112
1114 0 485039 162483 156680 0 1113
1115 0 485017 162448 156720 0 1114
1116 0 484993 162404 156760 0 1115
1117 0 484981 162346 156800 0 1116
1118 0 484968 162306 156840 0 1117
1119 0 484941 162262 156880 0 1118
1120 0 484907 162226 156920 0 1119
1121 0 484886 162195 156960 0 1120
1122 0 484859 162160 157000 0 1121
1123 0 484827 162131 157040 0 1122
1124 0 484796 162095 157080 0 1123
1125 0 484769 162068 157120 0 1124
1126 0 484732 162045 157160 0 1125
1127 0 484721 161997 157200 0 1126
1128 0 484702 161946 157240 0 1127
1129 0 484701 161900 157280 0 1128
1130 0 484672 161850 157320 0 1129
1131 0 484653 161800 157360 0 1130
1132 0 484642 161759 157400 0 1131
1133 0 484598 161739 157440 0 1132
1134 0 484576 161722 157480 0 1133
1135 0 484539 161718 157520 0 1134
1136 0 484506 161687 157560 0 1135
1137 0 484462 161674 157600 0 1136
1138 0 484426 161650 157640 0 1137
1139 0 484404 161652 157680 0 1138
1140 0 484364 161611 157720 0 1139
1141 0 484338 161583 157760 0 1140
1142 0 484309 161562 157800 0 1141
1143 0 484276 161549 157840 0 1142
1144 0 484254 161513 157880 0 1143
1145 0 484225 161473 157920 0 1144
1146 0 484197 161485 157960 0 1145
1147 0 484172 161435 158000 0 1146
1148 0 484151 161394 158040 0 1147
1149 0 484125 161348 158080 0 1148
1150 0 484089 161301 158120 0 1149
1151 0 484070 161357 158160 0 1150
1152 0 484036 161334 158200 0 1151
1153 0 484021 161329 158240 0 1152
1154 0 483984 161317 158280 0 1153
1155 0 483965 161299 158320 0 1154
1156 0 483932 161288 158360 0 1155
1157 0 483908 161274 158400 0 1156
1158 0 483877 161254 158440 0 1157
1159 0 483855 161239 158480 0 1158
1160 0 483841 161215 158520 0 1159
1161 0 483834 161186 158560 0 1160
1162 0 483823 161167 158600 0 1161
1163 0 483814 161147 158640 0 1162
1164 0 483804 161124 158680 0 1163
1165 0 483796 161102 158720 0 1164
1166 0 483784 161103 158760 0 1165
1167 0 483779 161093 158800 0 1166
1168 0 483769 161077 158840 0 1167
1169 0 483749 161081 158880 0 1168
1170 0 483736 161071 158920 0 1169
1171 0 483727 161059 158960 0 1170
1172 0 483699 161022 159000 0 1171
1173 0 483687 160974 159040 0 1172
1174 0 483663 160928 159080 0 1173
1175 0 483645 160890 159120 0 1174
1176 0 483617 160836 159160 0 1175
1177 0 483594 160771 159200 0 1176
1178 0 483567 160733 159240 0 1177
1179 0 483546 160707 159280 0 1178
1180 0 483506 160670 159320 0 1179
1181 0 483489 160627 159360 0 1180
1182 0 483468 160586 159400 0 1181
1183 0 483429 160533 159440 0 1182
1184 0 483399 160507 159480 0 1183
1185 0 483368 160493 159520 0 1184
1186 0 483344 160441 159560 0 1185
1187 0 483321 160392 159600 0 1186
1188 0 483297 160338 159640 0 1187
1189 0 483268 160299 159680 0 1188
1190 0 483232 160268 159720 0 1189
1191 0 483195 160229 159760 0 1190
1192 0 483152 160172 159800 0 1191
1193 0 483106 160115 159840 0 1192
1194 0 483053 160047 159880 0 1193
1195 0 483020 160008 159920 0 1194
1196 0 482996 159966 159960 0 1195
1197 0 482979 159915 160000 0 1196
1198 0 482973 159850 160040 0 1197
1199 0 482959 159807 160080 0 1198
1200 0 482943 159775 160120 0 1199
1201 0 482911 159743 160160 0 1200
1202 0 482886 159736 160200 0 1201
1203 0 482856 159712 160240 0 1202
1204 0 482839 159702 160280 0 1203
1205 0 482819 159680 160320 0 1204
1206 0 482787 159660 160360 0 1205
1207 0 482772 159643 160400 0 1206
1208 0 482744 159599 160440 0 1207
1209 0 482741 159549 160480 0 1208
1210 0 482722 159506 160520 0 1209
1211 0 482715 159462 160560 0 1210
1212 0 482696 159420 160600 0 1211
1213 0 482672 159396 160640 0 1212
1214 0 482637 159362 160680 0 1213
1215 0 482614 159327 160720 0 1214
1216 0 482585 159274 160760 0 1215
1217 0 482565 159243 160800 0 1216
1218 0 482532 159214 160840 0 1217
1219 0 482511 159186 160880 0 1218
1220 0 482476 159146 160920 0 1219
1221 0 482448 159094 160960 0 1220
1222 0 482422 159069 161000 0 1221
1223 0 482392 159029 161040 0 1222
1224 0 482360 158993 161080 0 1223
1225 0 482331 158937 161120 0 1224
1226 0 482289 158900 161160 0 1225
1227 0 482237 158860 161200 0 1226
1228 0 482191 158809 161240 0 1227
1229 0 482152 158762 161280 0 1228
1230 0 482092 158712 161320 0 1229
1231 0 482046 158686 161360 0 1230
1232 0 482000 158666 161400 0 1231
1233 0 481958 158623 161440 0 1232
1234 0 481916 158599 161480 0 1233
1235 0 481870 158586 161520 0 1234
1236 0 481823 158552 161560 0 1235
1237 0 481786 158518 161600 0 1236
1238 0 481752 158481 161640 0 1237
1239 0 481717 158457 161680 0 1238
1240 0 481685 158387 161720 0 1239
1241 0 481646 158355 161760 0 1240
1242 0 481626 158294 161800 0 1241
1243 0 481600 158254 161840 0 1242
1244 0 481566 158221 161880 0 1243
1245 0 481542 158178 161920 0 1244
1246 0 481507 158136 161960 0 1245
1247 0 481476 158098 162000 0 1246
1248 0 481454 158054 162040 0 1247
1249 0 481418 158045 162080 0 1248
1250 0 481386 158007 162120 0 1249
1251 0 481370 157964 162160 0 1250
1252 0 481340 157940 162200 0 1251
1253 0 481316 157926 162240 0 1252
1254 0 481276 157910 162280 0 1253
1255 0 481222 157922 162320 0 1254
1256 0 481185 157927 162360 0 1255
1257 0 481145 157920 162400 0 1256
1258 0 481118 157893 162440 0 1257
1259 0 481090 157866 162480 0 1258
1260 0 481058 157852 162520 0 1259
1261 0 481032 157822 162560 0 1260
1262 0 480998 157801 162600 0 1261
1263 0 480959 157769 162640 0 1262
1264 0 480927 157697 162680 0 1263
1265 0 480891 157645 162720 0 1264
1266 0 480864 157584 162760 0 1265
1267 0 480830 157512 162800 0 1266
1268 0 480810 157440 162840 0 1267
1269 0 480772 157373 162880 0 1268
1270 0 480730 157383 162920 0 1269
1271 0 480677 157406 162960 0 1270
1272 0 480631 157423 163000 0 1271
1273 0 480583 157423 163040 0 1272
1274 0 480540 157434 163080 0 1273
1275 0 480493 157371 163120 0 1274
1276 0 480440 157316 163160 0 1275
1277 0 480372 157289 163200 0 1276
1278 0 480329 157275 163240 0 1277
1279 0 480288 157244 163280 0 1278
1280 0 480257 157229 163320 0 1279
1281 0 480230 157172 163360 0 1280
1282 0 480205 157142 163400 0 1281
1283 0 480204 157124 163440 0 1282
1284 0 480186 157100 163480 0 1283
1285 0 480187 157090 163520 0 1284
1286 0 480172 157063 163560 0 1285
1287 0 480144 157063 163600 0 1286
1288 0 480140 157023 163640 0 1287
1289 0 480117 156988 163680 0 1288
1290 0 480100 156933 163720 0 1289
1291 0 480089 156879 163760 0 1290
1292 0 480063 156833 163800 0 1291
1293 0 480040 156796 163840 0 1292
1294 0 479997 156773 163880 0 1293
1295 0 479976 156728 163920 0 1294
1296 0 479959 156683 163960 0 1295
1297 0 479928 156638 164000 0 1296
1298 0 479918 156591 164040 0 1297
1299 0 479896 156540 164080 0 1298
1300 0 479872 156506 164120 0 1299
1301 0 479861 156467 164160 0 1300
1302 0 479841 156446 164200 0 1301
1303 0 479831 156423 164240 0 1302
1304 0 479804 156409 164280 0 1303
1305 0 479771 156354 164320 0 1304
1306 0 479740 156309 164360 0 1305
1307 0 479710 156255 164400 0 1306
1308 0 479681 156188 164440 0 1307
1309 0 479668 156133 164480 0 1308
1310 0 479638 156088 164520 0 1309
1311 0 479634 156021 164560 0 1310
1312 0 479624 155971 164600 0 1311
1313 0 479582 155949 164640 0 1312
1314 0 479565 155903 164680 0 1313
1315 0 479539 155873 164720 0 1314
1316 0 479498 155845 164760 0 1315
1317 0 479477 155812 164800 0 1316
1318 0 479449 155769 164840 0 1317
1319 0 479420 155743 164880 0 1318
1320 0 479378 155706 164920 0 1319
1321 0 479352 155673 164960 0 1320
1322 0 479310 155612 165000 0 1321
1323 0 479280 155577 165040 0 1322
1324 0 479259 155531 165080 0 1323
1325 0 479220 155494 165120 0 1324
1326 0 479185 155441 165160 0 1325
1327 0 479145 155417 165200 0 1326
1328 0 479122 155382 165240 0 1327
1329 0 479082 155366 165280 0 1328
1330 0 479056 155289 165320 0 1329
1331 0 479032 155199 165360 0 1330
1332 0 478995 155126 165400 0 1331
1333 0 478968 155028 165440 0 1332
1334 0 478933 155009 165480 0 1333
1335 0 478895 154995 165520 0 1334
1336 0 478854 154990 165560 0 1335
1337 0 478839 154880 165600 0 1336
1338 0 478782 154811 165640 0 1337
1339 0 478756 154707 165680 0 1338
1340 0 478710 154699 165720 0 1339
1341 0 478681 154695 165760 0 1340
1342 0 478647 154692 165800 0 1341
1343 0 478558 154695 165840 0 1342
1344 0 478537 154604 165880 0 1343
1345 0 478481 154473 165920 0 1344
1346 0 478443 154383 165960 0 1345
1347 0 478395 154275 166000 0 1346
1348 0 478356 154156 166040 0 1347
1349 0 478316 154140 166080 0 1348
1350 0 478273 154092 166120 0 1349
1351 0 478224 154077 166160 0 1350
1352 0 478188 154028 166200 0 1351
1353 0 478136 153986 166240 0 1352
1354 0 478118 153910 166280 0 1353
1355 0 478078 153843 166320 0 1354
1356 0 478033 153801 166360 0 1355
1357 0 477985 153770 166400 0 1356
1358 0 477964 153690 166440 0 1357
1359 0 477937 153622 166480 0 1358
1360 0 477906 153573 166520 0 1359
1361 0 477880 153520 166560 0 1360
1362 0 477841 153424 166600 0 1361
1363 0 477812 153377 166640 0 1362
1364 0 477773 153323 166680 0 1363
1365 0 477748 153253 166720 0 1364
1366 0 477719 153195 166760 0 1365
1367 0 477678 153115 166800 0 1366
1368 0 477655 153110 166840 0 1367
1369 0 477621 153093 166880 0 1368
1370 0 477590 153082 166920 0 1369
1371 0 477555 153058 166960 0 1370
1372 0 477530 153032 167000 0 1371
1373 0 477506 153000 167040 0 1372
1374 0 477470 152955 167080 0 1373
1375 0 477435 152882 167120 0 1374
1376 0 477407 152811 167160 0 1375
1377 0 477365 152764 167200 0 1376
1378 0 477338 152704 167240 0 1377
1379 0 477303 152636 167280 0 1378
1380 0 477276 152617 167320 0 1379
1381 0 477239 152614 167360 0 1380
1382 0 477201 152592 167400 0 1381
1383 0 477161 152536 167440 0 1382
1384 0 477133 152498 167480 0 1383
1385 0 477102 152464 167520 0 1384
1386 0 477069 152425 167560 0 1385
1387 0 477046 152390 167600 0 1386
1388 0 477008 152371 167640 0 1387
1389 0 476929 152264 167720 0 1388
1390 0 476912 152215 167760 0 1389
1391 0 476886 152179 167800 0 1390
1392 0 476861 152121 167840 0 1391
1393 0 476826 152072 167880 0 1392
1394 0 476799 152020 167920 0 1393
1395 0 476759 151993 167960 0 1394
1396 0 476737 151966 168000 0 1395
1397 0 476679 151930 168040 0 1396
1398 0 476646 151874 168080 0 1397
1399 0 476603 151833 168120 0 1398
1400 0 476564 151784 168160 0 1399
1401 0 476527 151742 168200 0 1400
1402 0 476498 151690 168240 0 1401
1403 0 476466 151660 168280 0 1402
1404 0 476436 151598 168320 0 1403
1405 0 476402 151548 168360 0 1404
1406 0 476363 151493 168400 0 1405
1407 0 476337 151433 168440 0 1406
1408 0 476303 151372 168480 0 1407
1409 0 476255 151312 168520 0 1408
1410 0 476189 151263 168560 0 1409
1411 0 476132 151206 168600 0 1410
1412 0 476089 151210 168640 0 1411
1413 0 476045 151223 168680 0 1412
1414 0 476019 151218 168720 0 1413
1415 0 475972 151223 168760 0 1414
1416 0 475925 151219 168800 0 1415
1417 0 475902 151199 168840 0 1416
1418 0 475828 151150 168880 0 1417
1419 0 475785 151087 168920 0 1418
1420 0 475727 151029 168960 0 1419
1421 0 475667 150960 169000 0 1420
1422 0 475605 150908 169040 0 1421
1423 0 475544 150866 169080 0 1422
1424 0 475522 150785 169120 0 1423
1425 0 475490 150708 169160 0 1424
1426 0 475446 150636 169200 0 1425
1427 0 475412 150578 169240 0 1426
1428 0 475363 150516 169280 0 1427
1429 0 475341 150468 169320 0 1428
1430 0 475330 150401 169360 0 1429
1431 0 475283 150354 169400 0 1430
1432 0 475285 150310 169440 0 1431
1433 0 475259 150278 169480 0 1432
1434 0 475209 150250 169520 0 1433
1435 0 475166 150231 169560 0 1434
1436 0 475145 150223 169600 0 1435
1437 0 475095 150209 169640 0 1436
1438 0 475068 150149 169680 0 1437
1439 0 475056 150072 169720 0 1438
1440 0 475034 150014 169760 0 1439
1441 0 475002 150033 169800 0 1440
1442 0 474990 150037 169840 0 1441
1443 0 474933 150064 169880 0 1442
1444 0 474900 150072 169920 0 1443
1445 0 474881 150028 169960 0 1444
1446 0 474825 149988 170000 0 1445
1447 0 474830 149956 170040 0 1446
1448 0 474807 149934 170080 0 1447
1449 0 474763 149928 170120 0 1448
1450 0 474750 149920 170160 0 1449
1451 0 474716 149919 170200 0 1450
1452 0 474684 149920 170240 0 1451
1453 0 474657 149883 170280 0 1452
1454 0 474608 149848 170320 0 1453
1455 0 474591 149824 170360 0 1454
1456 0 474570 149816 170400 0 1455
1457 0 474528 149808 170440 0 1456
1458 0 474509 149784 170480 0 1457
1459 0 474434 149713 170520 0 1458
1460 0 474394 149696 170560 0 1459
1461 0 474366 149680 170600 0 1460
1462 0 474322 149660 170640 0 1461
1463 0 474295 149641 170680 0 1462
1464 0 474258 149598 170720 0 1463
1465 0 474211 149568 170760 0 1464
1466 0 474170 149530 170800 0 1465
1467 0 474146 149489 170840 0 1466
1468 0 474082 149464 170880 0 1467
1469 0 474058 149488 170920 0 1468
1470 0 474019 149505 170960 0 1469
1471 0 473975 149525 171000 0 1470
1472 0 473951 149535 171040 0 1471
1473 0 473915 149550 171080 0 1472
1474 0 473864 149500 171120 0 1473
1475 0 473795 149458 171160 0 1474
1476 0 473755 149401 171200 0 1475
1477 0 473665 149366 171240 0 1476
1478 0 473632 149332 171280 0 1477
1479 0 473602 149309 171320 0 1478
1480 0 473553 149284 171360 0 1479
1481 0 473528 149265 171400 0 1480
1482 0 473465 149242 171440 0 1481
1483 0 473419 149223 171480 0 1482
1484 0 473372 149168 171520 0 1483
1485 0 473329 149114 171560 0 1484
1486 0 473280 149052 171600 0 1485
1487 0 473224 148992 171640 0 1486
1488 0 473178 148961 171680 0 1487
1489 0 473079 148936 171720 0 1488
1490 0 472977 148917 171760 0 1489
1491 0 472924 148896 171800 0 1490
1492 0 472852 148871 171840 0 1491
1493 0 472774 148846 171880 0 1492
1494 0 472708 148799 171920 0 1493
1495 0 472619 148755 171960 0 1494
1496 0 472552 148699 172000 0 1495
1497 0 472467 148665 172040 0 1496
1498 0 472413 148622 172080 0 1497
1499 0 472338 148572 172120 0 1498
1500 0 472285 148512 172160 0 1499
1501 0 472180 148475 172200 0 1500
1502 0 472122 148418 172240 0 1501
1503 0 472037 148374 172280 0 1502
1504 0 471986 148306 172320 0 1503
1505 0 471934 148217 172360 0 1504
1506 0 471870 148139 172400 0 1505
1507 0 471817 148059 172440 0 1506
1508 0 471767 147986 172480 0 1507
1509 0 471738 147921 172520 0 1508
1510 0 471694 147860 172560 0 1509
1511 0 471656 147795 172600 0 1510
1512 0 471593 147755 172640 0 1511
1513 0 471526 147692 172680 0 1512
1514 0 471461 147641 172720 0 1513
1515 0 471398 147595 172760 0 1514
1516 0 471302 147535 172800 0 1515
1517 0 471195 147467 172840 0 1516
1518 0 471102 147397 172880 0 1517
1519 0 470996 147372 172920 0 1518
1520 0 470898 147323 172960 0 1519
1521 0 470828 147291 173000 0 1520
1522 0 470781 147248 173040 0 1521
1523 0 470704 147224 173080 0 1522
1524 0 470599 147140 173120 0 1523
1525 0 470508 147046 173160 0 1524
1526 0 470401 146959 173200 0 1525
1527 0 470290 146871 173240 0 1526
1528 0 470224 146788 173280 0 1527
1529 0 470138 146713 173320 0 1528
1530 0 470057 146635 173360 0 1529
1531 0 469973 146558 173400 0 1530
1532 0 469835 146461 173440 0 1531
1533 0 469685 146370 173480 0 1532
1534 0 469567 146271 173520 0 1533
1535 0 469417 146188 173560 0 1534
1536 0 469263 146148 173600 0 1535
1537 0 469123 146122 173640 0 1536
1538 0 468985 146074 173680 0 1537
1539 0 468830 146058 173720 0 1538
1540 0 468756 146060 173760 0 1539
1541 0 468680 146083 173800 0 1540
1542 0 468597 146097 173840 0 1541
1543 0 468513 146126 173880 0 1542
1544 0 468411 146084 173920 0 1543
1545 0 468300 146040 173960 0 1544
1546 0 468190 145993 174000 0 1545
1547 0 468032 146055 174040 0 1546
1548 0 467863 146008 174080 0 1547
1549 0 467605 145865 174160 0 1548
1550 0 467466 145813 174200 0 1549
1551 0 467323 145768 174240 0 1550
1552 0 467193 145718 174280 0 1551
1553 0 467048 145669 174320 0 1552
1554 0 466962 145667 174360 0 1553
1555 0 466837 145692 174400 0 1554
1556 0 466766 145688 174440 0 1555
1557 0 466675 145683 174480 0 1556
1558 0 466605 145651 174520 0 1557
1559 0 466525 145634 174560 0 1558
1560 0 466450 145614 174600 0 1559
1561 0 466379 145594 174640 0 1560
1562 0 466303 145637 174680 0 1561
1563 0 466189 145629 174720 0 1562
1564 0 466074 145617 174760 0 1563
1565 0 465979 145591 174800 0 1564
1566 0 465865 145570 174840 0 1565
1567 0 465791 145535 174880 0 1566
1568 0 465711 145485 174920 0 1567
1569 0 465620 145448 174960 0 1568
1570 0 465546 145394 175000 0 1569
1571 0 465424 145385 175040 0 1570
1572 0 465335 145380 175080 0 1571
1573 0 465212 145376 175120 0 1572
1574 0 465110 145342 175160 0 1573
1575 0 465017 145329 175200 0 1574
1576 0 464930 145316 175240 0 1575
1577 0 464850 145311 175280 0 1576
1578 0 464795 145243 175320 0 1577
1579 0 464724 145185 175360 0 1578
1580 0 464471 145157 175400 0 1579
1581 0 464296 145048 175440 0 1580
1582 0 464124 144868 175480 0 1581
1583 0 463945 144713 175520 0 1582
1584 0 463765 144641 175560 0 1583
1585 0 463599 144565 175600 0 1584
1586 0 463434 144495 175640 0 1585
1587 0 463272 144423 175680 0 1586
1588 0 463095 144363 175720 0 1587
1589 0 462938 144319 175760 0 1588
1590 0 462792 144246 175800 0 1589
1591 0 462633 144196 175840 0 1590
1592 0 462499 144135 175880 0 1591
1593 0 462335 144088 175920 0 1592
1594 0 462233 144051 175960 0 1593
1595 0 462130 144016 176000 0 1594
1596 0 462039 143991 176040 0 1595
1597 0 461948 143948 176080 0 1596
1598 0 461860 143914 176120 0 1597
1599 0 461670 143877 176160 0 1598
1600 0 461485 143830 176200 0 1599
1601 0 461302 143802 176240 0 1600
1602 0 461124 143752 176280 0 1601
1603 0 460875 143668 176320 0 1602
1604 0 460669 143645 176360 0 1603
1605 0 460501 143612 176400 0 1604
1606 0 460264 143580 176440 0 1605
1607 0 460039 143624 176480 0 1606
1608 0 459877 143596 176520 0 1607
1609 0 459637 143619 176560 0 1608
1610 0 459593 143488 176600 0 1609
1611 0 459514 143392 176640 0 1610
1612 0 459489 142988 176680 0 1611
1613 0 459187 143303 176720 0 1612
1614 0 458988 143204 176760 0 1613
1615 0 458843 143204 176800 0 1614
1616 0 458677 143160 176840 0 1615
1617 0 458420 143089 176880 0 1616
1618 0 458183 143000 176920 0 1617
1619 0 458095 143061 176960 0 1618
1620 0 457936 143033 177000 0 1619
1621 0 457768 143018 177040 0 1620
1622 0 457612 143006 177080 0 1621
1623 0 457438 142985 177120 0 1622
1624 0 457400 142995 177160 0 1623
1625 0 457345 143013 177200 0 1624
1626 0 457303 143032 177240 0 1625
1627 0 457279 143049 177280 0 1626
1628 0 457217 143051 177320 0 1627
1629 0 457177 143061 177360 0 1628
1630 0 457103 143013 177400 0 1629
1631 0 457020 142972 177440 0 1630
1632 0 456958 142922 177480 0 1631
1633 0 456890 142860 177520 0 1632
1634 0 456844 142812 177560 0 1633
1635 0 456760 142807 177600 0 1634
1636 0 456725 142738 177640 0 1635
1637 0 456653 142717 177680 0 1636
1638 0 456592 142684 177720 0 1637
1639 0 456555 142613 177760 0 1638
1640 0 456481 142617 177800 0 1639
1641 0 456418 142589 177840 0 1640
1642 0 456332 142585 177880 0 1641
1643 0 456282 142536 177920 0 1642
1644 0 456220 142499 177960 0 1643
1645 0 456162 142471 178000 0 1644
1646 0 456004 142433 178040 0 1645
1647 0 455852 142386 178080 0 1646
1648 0 455725 142345 178120 0 1647
1649 0 455591 142299 178160 0 1648
1650 0 455542 142314 178200 0 1649
1651 0 455489 142296 178240 0 1650
1652 0 455425 142291 178280 0 1651
1653 0 455365 142251 178320 0 1652
1654 0 455279 142318 178360 0 1653
1655 0 455210 142216 178400 0 1654
1656 0 455128 142141 178440 0 1655
1657 0 455037 142071 178480 0 1656
1658 0 454964 142055 178520 0 1657
1659 0 454900 142048 178560 0 1658
1660 0 454851 142046 178600 0 1659
1661 0 454781 142038 178640 0 1660
1662 0 454634 142013 178680 0 1661
1663 0 454491 141988 178720 0 1662
1664 0 454368 141937 178760 0 1663
1665 0 454266 141856 178800 0 1664
1666 0 454183 141766 178840 0 1665
1667 0 454098 141682 178880 0 1666
1668 0 454013 141614 178920 0 1667
1669 0 453821 141554 179000 0 1668
1670 0 453711 141435 179040 0 1669
1671 0 453597 141310 179080 0 1670
1672 0 453485 141187 179120 0 1671
1673 0 453358 141131 179160 0 1672
1674 0 453229 141073 179200 0 1673
1675 0 453087 141051 179240 0 1674
1676 0 453014 141065 179280 0 1675
1677 0 452944 141076 179320 0 1676
1678 0 452875 141098 179360 0 1677
1679 0 452806 141061 179400 0 1678
1680 0 452742 141023 179440 0 1679
1681 0 452677 140996 179480 0 1680
1682 0 452484 140937 179520 0 1681
1683 0 452270 140873 179560 0 1682
1684 0 452119 140776 179600 0 1683
1685 0 451959 140670 179640 0 1684
1686 0 451907 140585 179680 0 1685
1687 0 451841 140495 179720 0 1686
1688 0 451703 140384 179760 0 1687
1689 0 451700 140423 179800 0 1688
1690 0 451610 140319 179840 0 1689
1691 0 451506 140272 179880 0 1690
1692 0 451379 140242 179920 0 1691
1693 0 451208 140114 179960 0 1692
1694 0 451026 139991 180000 0 1693
1695 0 450699 139789 180040 0 1694
1696 0 450850 139999 180160 0 1695
1697 0 450826 139986 180200 0 1696
1698 0 450810 139999 180240 0 1697
1699 0 450773 140026 180280 0 1698
1700 0 450748 140056 180320 0 1699
1701 0 450724 140028 180360 0 1700
1702 0 450720 139996 180400 0 1701
1703 0 450671 139950 180440 0 1702
1704 0 450660 139979 180480 0 1703
1705 0 450613 140001 180520 0 1704
1706 0 450580 140010 180560 0 1705
1707 0 450545 140045 180600 0 1706
1708 0 450520 140078 180640 0 1707
1709 0 450488 140092 180680 0 1708
1710 0 450456 140115 180720 0 1709
1711 0 450425 140143 180760 0 1710
1712 0 450391 140180 180800 0 1711
1713 0 450376 140207 180840 0 1712
1714 0 450372 140221 180880 0 1713
1715 0 450367 140231 180920 0 1714
1716 0 450358 140242 180960 0 1715
1717 0 450325 140235 181000 0 1716
1718 0 450286 140219 181040 0 1717
1719 0 450266 140184 181080 0 1718
1720 0 450213 140146 181120 0 1719
1721 0 450155 140124 181160 0 1720
1722 0 450097 140119 181200 0 1721
1723 0 450191 140206 181240 0 1722
1724 0 449930 140282 181280 0 1723
1725 0 449891 140172 181320 0 1724
1726 0 449848 140119 181360 0 1725
1727 0 449790 140079 181400 0 1726
1728 0 449735 140055 181440 0 1727
1729 0 449684 140038 181480 0 1728
1730 0 449627 140024 181520 0 1729
1731 0 449544 139995 181560 0 1730
1732 0 449490 139957 181600 0 1731
1733 0 449395 139938 181640 0 1732
1734 0 449326 139911 181680 0 1733
1735 0 449254 139891 181720 0 1734
1736 0 449208 139841 181760 0 1735
1737 0 449134 139786 181800 0 1736
1738 0 449074 139727 181840 0 1737
1739 0 449009 139669 181880 0 1738
1740 0 448936 139556 181920 0 1739
1741 0 448877 139438 181960 0 1740
1742 0 448880 139398 182000 0 1741
1743 0 448721 139397 182040 0 1742
1744 0 448677 139359 182080 0 1743
1745 0 448638 139338 182120 0 1744
1746 0 448594 139327 182160 0 1745
1747 0 448556 139301 182200 0 1746
1748 0 448506 139266 182240 0 1747
1749 0 448470 139232 182280 0 1748
1750 0 448399 139201 182320 0 1749
1751 0 448345 139133 182360 0 1750
1752 0 448275 139057 182400 0 1751
1753 0 448181 138982 182440 0 1752
1754 0 448139 138915 182480 0 1753
1755 0 448092 138853 182520 0 1754
1756 0 448044 138790 182560 0 1755
1757 0 447986 138713 182600 0 1756
1758 0 447920 138714 182640 0 1757
1759 0 447885 138691 182680 0 1758
1760 0 447824 138677 182720 0 1759
1761 0 447771 138630 182760 0 1760
1762 0 447715 138584 182800 0 1761
1763 0 447665 138542 182840 0 1762
1764 0 447620 138479 182880 0 1763
1765 0 447588 138422 182920 0 1764
1766 0 447549 138382 182960 0 1765
1767 0 447509 138332 183000 0 1766
1768 0 447489 138335 183040 0 1767
1769 0 447510 138413 183080 0 1768
1770 0 447484 138437 183120 0 1769
1771 0 447435 138429 183160 0 1770
1772 0 447430 138343 183200 0 1771
1773 0 447366 138309 183240 0 1772
1774 0 447303 138291 183280 0 1773
1775 0 447223 138270 183320 0 1774
1776 0 447162 138266 183360 0 1775
1777 0 447101 138264 183400 0 1776
1778 0 447043 138261 183440 0 1777
1779 0 446976 138218 183480 0 1778
1780 0 446930 138166 183520 0 1779
1781 0 446810 138124 183560 0 1780
1782 0 446710 138074 183600 0 1781
1783 0 446617 138017 183640 0 1782
1784 0 446501 137986 183680 0 1783
1785 0 446432 137997 183720 0 1784
1786 0 446356 138000 183760 0 1785
1787 0 446308 137991 183800 0 1786
1788 0 446266 138011 183840 0 1787
1789 0 446206 138048 183880 0 1788
1790 0 446142 138080 183920 0 1789
1791 0 446075 138102 183960 0 1790
1792 0 446013 138129 184000 0 1791
1793 0 445942 138177 184040 0 1792
1794 0 445894 138174 184080 0 1793
1795 0 445824 138097 184120 0 1794
1796 0 445707 138054 184160 0 1795
1797 0 445619 137998 184200 0 1796
1798 0 445550 138029 184240 0 1797
1799 0 445499 138058 184280 0 1798
1800 0 445464 138085 184320 0 1799
1801 0 445302 137960 184360 0 1800
1802 0 445235 138011 184400 0 1801
1803 0 445168 138059 184440 0 1802
1804 0 445091 138101 184480 0 1803
1805 0 445047 138134 184520 0 1804
1806 0 444941 138189 184560 0 1805
1807 0 444876 138228 184600 0 1806
1808 0 444801 138262 184640 0 1807
1809 0 444739 138272 184680 0 1808
1810 0 444651 138280 184720 0 1809
1811 0 444573 138308 184760 0 1810
1812 0 444478 138321 184800 0 1811
1813 0 444398 138348 184840 0 1812
1814 0 444306 138352 184880 0 1813
1815 0 444216 138357 184920 0 1814
1816 0 444117 138372 184960 0 1815
1817 0 444034 138351 185000 0 1816
1818 0 443969 138370 185040 0 1817
1819 0 443896 138399 185080 0 1818
1820 0 443845 138415 185120 0 1819
1821 0 443782 138420 185160 0 1820
1822 0 443736 138465 185200 0 1821
1823 0 443700 138527 185240 0 1822
1824 0 443637 138598 185280 0 1823
1825 0 443600 138646 185320 0 1824
1826 0 443558 138683 185360 0 1825
1827 0 443493 138690 185400 0 1826
1828 0 443438 138694 185440 0 1827
1829 0 443357 138698 185480 0 1828
1830 0 443298 138708 185520 0 1829
1831 0 443228 138742 185560 0 1830
1832 0 443165 138778 185600 0 1831
1833 0 443105 138813 185640 0 1832
1834 0 443055 138838 185680 0 1833
1835 0 442997 138861 185720 0 1834
1836 0 442913 138889 185760 0 1835
1837 0 442834 138931 185800 0 1836
1838 0 442754 138953 185840 0 1837
1839 0 442722 138991 185880 0 1838
1840 0 442657 139037 185920 0 1839
1841 0 442606 139060 185960 0 1840
1842 0 442565 139104 186000 0 1841
1843 0 442556 139049 186000 0 1842
1844 0 442520 139073 186080 0 1843
1845 0 442474 139127 186120 0 1844
1846 0 442454 139162 186160 0 1845
1847 0 442346 139149 186200 0 1846
1848 0 442222 139129 186240 0 1847
1849 0 442126 139106 186280 0 1848
1850 0 442043 139142 186320 0 1849
1851 0 441953 139162 186360 0 1850
1852 0 441870 139189 186400 0 1851
1853 0 441699 139242 186440 0 1852
1854 0 441519 139109 186480 0 1853
1855 0 441336 138975 186520 0 1854
1856 0 441201 138926 186560 0 1855
1857 0 441074 138869 186600 0 1856
1858 0 440936 138789 186640 0 1857
1859 0 440795 138702 186680 0 1858
1860 0 440693 138700 186720 0 1859
1861 0 440594 138692 186760 0 1860
1862 0 440477 138663 186800 0 1861
1863 0 440376 138629 186840 0 1862
1864 0 440322 138689 186880 0 1863
1865 0 440295 138729 186920 0 1864
1866 0 440206 138722 186960 0 1865
1867 0 440137 138700 187000 0 1866
1868 0 440049 138689 187040 0 1867
1869 0 439897 138655 187080 0 1868
1870 0 439754 138607 187120 0 1869
1871 0 439610 138576 187160 0 1870
1872 0 439463 138545 187200 0 1871
1873 0 439338 138493 187240 0 1872
1874 0 439224 138440 187280 0 1873
1875 5 439112 138388 187320 0 1874
1876 0 437974 137867 187360 0 1875
1877 0 437500 137574 187400 0 1876
1878 0 437030 137297 187440 0 1877
1879 0 436262 136855 187480 0 1878
1880 0 435493 136393 187520 0 1879
1881 0 435028 135983 187560 0 1880
1882 0 434581 135571 187600 0 1881
1883 5 434340 135409 187640 0 1882
1884 0 434099 135248 187680 0 1883
1885 0 433962 135126 187720 0 1884
1886 0 433836 134995 187760 0 1885
1887 0 433627 134744 187800 0 1886
1888 0 433417 134491 187840 0 1887
1889 0 432918 134231 187880 0 1888
1890 0 432378 133997 187920 0 1889
1891 0 431862 133743 187960 0 1890
1892 0 431168 133527 187920 0 1891
1893 0 430497 133290 187880 0 1892
1894 0 430206 133218 187840 0 1893
1895 0 429925 133143 187800 0 1894
1896 0 429630 132993 187760 0 1895
1897 0 429584 132905 187720 0 1896
1898 0 429544 132812 187680 0 1897
1899 0 429139 132722 187640 0 1898
1900 0 428966 132675 187600 0 1899
1901 0 428799 132606 187560 0 1900
1902 0 428631 132571 187520 0 1901
1903 0 428415 132561 187480 0 1902
1904 0 428236 132532 187440 0 1903
1905 0 428074 132503 187400 0 1904
1906 0 427931 132483 187360 0 1905
1907 0 427781 132467 187320 0 1906
1908 0 427582 132460 187280 0 1907
1909 0 427391 132448 187240 0 1908
1910 0 427210 132440 187200 0 1909
1911 0 427157 132441 187160 0 1910
1912 0 427111 132434 187120 0 1911
1913 0 427045 132454 187080 0 1912
1914 0 426977 132426 187040 0 1913
1915 0 426920 132407 187000 0 1914
1916 0 426842 132397 186960 0 1915
1917 0 426851 132387 186920 0 1916
1918 0 426848 132397 186880 0 1917
1919 0 426850 132402 186840 0 1918
1920 0 426851 132391 186800 0 1919
1921 0 426839 132393 186760 0 1920
1922 0 426844 132360 186720 0 1921
1923 0 426831 132360 186680 0 1922
1924 0 426736 132370 186640 0 1923
1925 0 426681 132350 186600 0 1924
1926 0 426589 132357 186560 0 1925
1927 0 426497 132362 186520 0 1926
1928 0 426449 132360 186480 0 1927
1929 0 426425 132349 186440 0 1928
1930 0 426377 132319 186400 0 1929
1931 0 426344 132295 186360 0 1930
1932 0 426305 132272 186320 0 1931
1933 0 426230 132282 186280 0 1932
1934 0 426155 132268 186240 0 1933
1935 0 426083 132246 186200 0 1934
1936 0 426008 132232 186160 0 1935
1937 0 425978 132204 186120 0 1936
1938 0 425899 132176 186080 0 1937
1939 0 425851 132167 186000 0 1938
1940 0 425772 132236 186000 0 1939
1941 0 425741 132235 185960 0 1940
1942 0 425689 132230 185920 0 1941
1943 0 425664 132207 185880 0 1942
1944 0 425635 132198 185840 0 1943
1945 0 425589 132202 185800 0 1944
1946 0 425541 132203 185760 0 1945
1947 0 425491 132197 185720 0 1946
1948 0 425452 132185 185680 0 1947
1949 0 425314 132182 185640 0 1948
1950 0 425178 132165 185600 0 1949
1951 0 425023 132137 185560 0 1950
1952 0 424805 132014 185520 0 1951
1953 0 424576 131900 185480 0 1952
1954 0 424335 131783 185440 0 1953
1955 0 424201 131649 185400 0 1954
1956 0 424056 131537 185360 0 1955
1957 0 423897 131415 185320 0 1956
1958 0 423763 131296 185280 0 1957
1959 0 423615 131241 185240 0 1958
1960 0 423482 131188 185200 0 1959
1961 0 423351 131145 185160 0 1960
1962 0 423267 131072 185120 0 1961
1963 0 423193 130988 185080 0 1962
1964 0 423129 130897 185040 0 1963
1965 0 423030 130832 185000 0 1964
1966 0 422842 130792 184960 0 1965
1967 0 422686 130752 184920 0 1966
1968 0 422492 130715 184880 0 1967
1969 0 422327 130663 184840 0 1968
1970 0 422159 130563 184800 0 1969
1971 0 421962 130518 184760 0 1970
1972 0 421783 130454 184720 0 1971
1973 0 421627 130407 184680 0 1972
1974 0 421480 130383 184640 0 1973
1975 0 421325 130352 184600 0 1974
1976 0 420967 130385 184560 0 1975
1977 0 420621 130415 184520 0 1976
1978 0 420271 130456 184480 0 1977
1979 0 419911 130392 184440 0 1978
1980 0 419535 130312 184400 0 1979
1981 0 419096 130222 184360 0 1980
1982 0 418651 130129 184320 0 1981
1983 0 418389 130054 184280 0 1982
1984 0 418133 129963 184240 0 1983
1985 0 417859 129871 184200 0 1984
1986 0 417527 129823 184160 0 1985
1987 0 417198 129786 184120 0 1986
1988 0 416858 129747 184080 0 1987
1989 0 415073 129844 184080 0 1988
1990 0 414444 129951 184040 0 1989
1991 0 413817 130014 184000 0 1990
1992 0 413455 129996 183960 0 1991
1993 0 413114 129979 183920 0 1992
1994 0 412725 129981 183880 0 1993
1995 0 412366 129966 183840 0 1994
1996 0 411997 129959 183800 0 1995
1997 0 411649 129943 183760 0 1996
1998 0 411429 130050 183720 0 1997
1999 0 411237 130137 183680 0 1998
2000 0 411002 130269 183640 0 1999
2001 0 410693 130284 183600 0 2000
2002 0 410408 130282 183560 0 2001
2003 0 410072 130330 183520 0 2002
2004 0 409899 130268 183480 0 2003
2005 0 409741 130206 183440 0 2004
2006 0 409555 130157 183400 0 2005
2007 0 409136 130137 183360 0 2006
2008 0 408705 130182 183320 0 2007
2009 0 408234 130238 183280 0 2008
2010 0 406256 130398 183240 0 2009
2011 0 404766 130575 183200 0 2010
2012 0 403064 130483 183160 0 2011
2013 0 402793 130507 183120 0 2012
2014 0 402561 130499 183080 0 2013
2015 0 402366 130455 183040 0 2014
2016 0 402133 130489 183000 0 2015
2017 0 401634 130671 182960 0 2016
2018 0 401114 130858 182920 0 2017
2019 0 399749 130782 182880 0 2018
2020 0 398804 130618 182840 0 2019
2021 0 398368 130584 182800 0 2020
2022 0 398194 130569 182760 0 2021
2023 0 398010 130573 182720 0 2022
2024 0 397449 130547 182680 0 2023
2025 0 396929 130520 182640 0 2024
2026 0 396443 130605 182600 0 2025
2027 0 395947 130711 182560 0 2026
2028 0 395413 130978 182520 0 2027
2029 0 395039 131014 182480 0 2028
2030 0 394858 131074 182440 0 2029
2031 0 394655 131138 182400 0 2030
2032 0 394502 131217 182360 0 2031
2033 0 394294 131299 182320 0 2032
2034 0 394245 131323 182280 0 2033
2035 0 394218 131352 182240 0 2034
2036 0 394143 131391 182200 0 2035
2037 0 394073 131442 182160 0 2036
2038 0 394001 131494 182120 0 2037
2039 0 393939 131533 182080 0 2038
2040 0 393704 132187 182040 0 2039
2041 0 393712 131490 182000 0 2040
2042 0 393588 131472 181960 0 2041
2043 0 393415 131466 181920 0 2042
2044 0 393209 131491 181880 0 2043
2045 0 393131 131443 181840 0 2044
2046 0 393032 131406 181800 0 2045
2047 0 392932 131370 181760 0 2046
2048 0 392669 131250 181720 0 2047
2049 0 392381 131157 181680 0 2048
2050 0 392109 131056 181640 0 2049
2051 0 391997 131032 181600 0 2050
2052 0 391901 131004 181560 0 2051
2053 0 391787 130982 181520 0 2052
2054 0 391617 130958 181480 0 2053
2055 0 391437 130941 181440 0 2054
2056 0 391257 130925 181400 0 2055
2057 0 391089 130912 181360 0 2056
2058 0 390916 130899 181320 0 2057
2059 0 390644 130823 181280 0 2058
2060 0 390525 130793 181200 0 2059
2061 0 390244 130617 181160 0 2060
2062 5 390192 130058 181080 0 2061
2063 0 390204 130057 181040 0 2062
2064 0 390227 129990 181000 0 2063
2065 0 390358 129981 180880 0 2064
2066 5 390371 130058 180840 0 2065
2067 0 390382 130134 180800 0 2066
2068 0 390393 130210 180760 0 2067
2069 0 390497 130534 180720 0 2068
2070 0 390398 130444 180600 0 2069
2071 0 390365 130407 180560 0 2070
2072 0 390180 130420 180520 0 2071
2073 0 389690 130818 180480 0 2072
2074 0 389680 130833 180400 0 2073
2075 0 389564 130900 180320 0 2074
2076 0 389385 131019 180240 0 2075
2077 0 389353 131122 180160 0 2076
2078 0 389072 131162 180040 0 2077
2079 0 388929 131384 179960 0 2078
2080 0 388886 131404 179920 0 2079
2081 0 388780 131472 179840 0 2080
2082 0 388629 131613 179760 0 2081
2083 0 388586 131613 179720 0 2082
2084 0 388463 131696 179640 0 2083
2085 0 388222 131848 179520 0 2084
2086 0 387915 132063 179480 0 2085
2087 0 387721 132286 179360 0 2086
2088 5 387059 132615 179280 0 2087
2089 0 387085 132722 179240 0 2088
2090 0 387128 132765 179160 0 2089
2091 0 386996 132835 179040 0 2090
2092 0 386824 132983 178880 0 2091
2093 0 386557 133165 178760 0 2092
2094 0 386354 133318 178640 0 2093
2095 0 386024 133622 178560 0 2094
2096 0 385828 134028 178440 0 2095
2097 0 385477 134454 178320 0 2096
2098 0 385340 134711 178200 0 2097
2099 0 384919 135265 178040 0 2098
2100 0 384804 135327 178000 0 2099
2101 0 384777 135448 177960 0 2100
2102 0 384780 135529 177920 0 2101
2103 0 384742 135776 177880 0 2102
2104 0 384393 136275 177840 0 2103
2105 0 384363 136621 177760 0 2104
2106 5 384370 136677 177720 0 2105
2107 0 383622 137261 177720 0 2106
2108 0 383777 137545 177720 0 2107
2109 0 383780 137675 177680 0 2108
2110 0 383686 137656 177640 0 2109
2111 0 383628 137847 177600 0 2110
2112 0 383508 137980 177560 0 2111
2113 0 383182 138374 177520 0 2112
2114 5 382467 140026 177520 0 2113
2115 0 382331 140296 177560 0 2114
2116 0 381892 140696 177600 0 2115
2117 0 380701 142640 177600 0 2116
2118 5 380719 143136 177600 0 2117
2119 0 380000 144039 177600 0 2118
2120 0 378956 144554 177600 0 2119
2121 0 378963 144584 177560 0 2120
2122 0 379028 144610 177480 0 2121
2123 5 379201 144597 177440 0 2122
2124 5 377943 145285 177440 0 2123
2125 0 377662 145641 177440 0 2124
2126 0 377095 145698 177440 0 2125
2127 0 376793 146036 177440 0 2126
2128 0 375764 146238 177480 0 2127
2129 0 374733 146440 177520 0 2128
2130 0 374459 146472 177560 0 2129
2131 0 374310 146493 177600 0 2130
2132 0 374160 146515 177640 0 2131
2133 0 373902 146590 177720 0 2132
2134 0 373793 146592 177760 0 2133
2135 0 373687 146595 177800 0 2134
2136 0 373035 147073 177840 0 2135
2137 0 372457 147158 177880 0 2136
2138 0 372099 147272 178000 0 2137
2139 0 371977 147234 178040 0 2138
2140 0 371763 147370 178080 0 2139
2141 0 371557 147433 178120 0 2140
2142 0 371250 147617 178200 0 2141
2143 0 370794 147762 178280 0 2142
2144 0 370584 148108 178320 0 2143
2145 0 370166 148369 178360 0 2144
2146 0 369916 148410 178400 0 2145
2147 0 369764 148496 178480 0 2146
2148 0 369125 148620 178520 0 2147
2149 5 369079 148613 178560 0 2148
2150 0 368004 148766 178560 0 2149
2151 0 367674 149439 178560 0 2150
2152 0 366714 149765 178560 0 2151
2153 0 366373 149850 178480 0 2152
2154 5 365659 149933 178440 0 2153
2155 0 364870 150237 178440 0 2154
2156 0 364552 150256 178480 0 2155
2157 5 363998 150623 178520 0 2156
2158 0 362670 151348 178480 0 2157
2159 5 362591 151452 178440 0 2158
2160 0 361290 152437 178440 0 2159
2161 0 360339 152785 178440 0 2160
2162 0 360007 153144 178480 0 2161
2163 0 360016 153155 178520 0 2162
2164 0 360167 153004 178560 0 2163
2165 0 359978 152984 178600 0 2164
2166 0 359931 153037 178640 0 2165
2167 0 359831 153081 178680 0 2166
2168 0 359728 153074 178720 0 2167
2169 5 359626 153060 178760 0 2168
2170 0 359326 153262 178880 0 2169
2171 0 359176 153329 178920 0 2170
2172 0 358784 153492 179040 0 2171
2173 0 358751 153515 179080 0 2172
2174 0 358730 153530 179120 0 2173
2175 0 358684 153558 179200 0 2174
2176 0 358521 153586 179320 0 2175
2177 0 358330 153650 179400 0 2176
2178 0 357992 153670 179520 0 2177
2179 0 357798 153667 179640 0 2178
2180 0 357598 153619 179800 0 2179
2181 0 357638 153763 179840 0 2180
2182 0 357327 154016 180000 0 2181
2183 0 357030 154314 180160 0 2182
2184 0 357017 154324 180200 0 2183
2185 0 356980 154353 180320 0 2184
2186 0 356903 154504 180480 0 2185
2187 0 356695 154701 180640 0 2186
2188 0 356566 154908 180800 0 2187
2189 0 356011 155385 180920 0 2188
2190 0 355620 155631 180960 0 2189
2191 0 355408 155623 181000 0 2190
2192 0 355283 155790 181040 0 2191
2193 0 355214 155869 181080 0 2192
2194 0 355144 155900 181120 0 2193
2195 0 354965 156005 181160 0 2194
2196 0 354966 156022 181200 0 2195
2197 0 354720 156206 181280 0 2196
2198 0 354714 156196 181320 0 2197
2199 0 354434 156149 181360 0 2198
2200 0 354093 156247 181480 0 2199
2201 0 354134 156267 181520 0 2200
2202 0 354116 156264 181640 0 2201
2203 0 354039 156275 181800 0 2202
2204 0 353710 156491 181960 0 2203
2205 0 353295 156826 182080 0 2204
2206 0 353159 156939 182120 0 2205
2207 5 352426 157063 182200 0 2206
2208 5 350334 158268 182200 0 2207
2209 0 349983 158425 182080 0 2208
2210 0 349942 158474 182040 0 2209
2211 0 349743 158487 182000 0 2210
2212 0 349386 158672 181960 0 2211
2213 5 349025 158847 181920 0 2212
2214 0 348614 159018 181760 0 2213
2215 0 348511 159059 181720 0 2214
2216 0 348334 159175 181480 0 2215
2217 5 347404 159271 181240 0 2216
2218 0 347026 159267 181200 0 2217
2219 5 346799 159211 181120 0 2218
2220 0 346687 159183 181080 0 2219
2221 0 346675 159091 181000 0 2220
2222 0 346666 158997 180920 0 2221
2223 0 346660 158952 180880 0 2222
2224 0 346404 158936 180800 0 2223
2225 0 346021 158912 180680 0 2224
2226 0 346041 158942 180640 0 2225
2227 0 346013 158933 180600 0 2226
2228 0 345931 158885 180560 0 2227
2229 0 345895 158920 180520 0 2228
2230 0 345860 158911 180480 0 2229
2231 0 345599 159004 180360 0 2230
2232 0 345326 158973 180240 0 2231
2233 0 345234 158963 180200 0 2232
2234 0 345157 158853 180040 0 2233
2235 0 344917 158971 179960 0 2234
2236 5 344564 159101 179840 0 2235
2237 0 344287 159223 179760 0 2236
2238 0 344153 159264 179720 0 2237
2239 0 344122 159275 179680 0 2238
2240 0 344063 159278 179640 0 2239
2241 0 343945 159287 179560 0 2240
2242 0 343907 159289 179520 0 2241
2243 0 343789 159283 179400 0 2242
2244 0 343654 159286 179320 0 2243
2245 0 343585 159283 179280 0 2244
2246 0 343350 159527 179160 0 2245
2247 0 343205 159524 179120 0 2246
2248 0 342773 159513 179000 0 2247
2249 0 342606 159592 178880 0 2248
2250 0 342494 159641 178800 0 2249
2251 0 342492 159688 178680 0 2250
2252 0 342527 159697 178600 0 2251
2253 0 342561 159706 178520 0 2252
2254 0 342502 159773 178280 0 2253
2255 0 342418 159836 178080 0 2254
2256 0 342405 159848 178040 0 2255
2257 0 342388 159837 178000 0 2256
2258 0 342330 159789 177840 0 2257
2259 0 341855 160068 177680 0 2258
2260 0 341856 160087 177640 0 2259
2261 0 341634 160228 177400 0 2260
2262 0 341617 160267 177280 0 2261
2263 0 341605 160295 177200 0 2262
2264 0 341572 160277 177120 0 2263
2265 0 341556 160270 177080 0 2264
2266 0 341223 160395 176920 0 2265
2267 5 341100 160402 176880 0 2266
2268 0 340587 160406 176720 0 2267
2269 0 340561 160349 176680 0 2268
2270 0 340296 160274 176520 0 2269
2271 0 340126 160270 176360 0 2270
2272 0 340086 160299 176320 0 2271
2273 0 339955 160251 176160 0 2272
2274 0 339862 160264 176080 0 2273
2275 0 339724 160281 175960 0 2274
2276 0 339495 160310 175760 0 2275
2277 0 339401 160187 175640 0 2276
2278 0 339332 160101 175560 0 2277
2279 0 339206 160082 175360 0 2278
2280 0 339101 160088 175320 0 2279
2281 0 338955 160226 175200 0 2280
2282 0 338983 160268 175160 0 2281
2283 5 338586 160124 175040 0 2282
2284 5 337866 159584 175040 0 2283
2285 0 337769 159510 175080 0 2284
2286 0 337672 159439 175120 0 2285
2287 0 337628 159534 175160 0 2286
2288 0 337576 159454 175200 0 2287
2289 0 337741 159304 175320 0 2288
2290 5 337692 159254 175360 0 2289
2291 0 337588 159148 175400 0 2290
2292 0 337480 159214 175440 0 2291
2293 0 337462 159157 175520 0 2292
2294 0 337244 159048 175600 0 2293
2295 0 337248 159095 175680 0 2294
2296 0 337226 158925 175800 0 2295
2297 0 337237 158727 175880 0 2296
2298 0 337199 158647 175960 0 2297
2299 0 337160 158497 176080 0 2298
2300 0 337116 158420 176120 0 2299
2301 0 337030 158350 176200 0 2300
2302 0 336981 158293 176320 0 2301
2303 0 336915 158136 176480 0 2302
2304 0 336860 158108 176520 0 2303
2305 0 336851 158039 176640 0 2304
2306 0 336780 157865 176800 0 2305
2307 0 336757 157811 176920 0 2306
2308 0 336611 157757 177080 0 2307
2309 0 336558 157695 177200 0 2308
2310 0 336581 157595 177320 0 2309
2311 0 336524 157509 177480 0 2310
2312 0 336554 157360 177600 0 2311
2313 0 336542 157292 177720 0 2312
2314 0 336515 157235 177760 0 2313
2315 0 336509 157108 177880 0 2314
2316 0 336442 156969 178000 0 2315
2317 0 336352 156965 178120 0 2316
2318 0 336305 156953 178240 0 2317
2319 0 336259 156881 178360 0 2318
2320 0 336082 156869 178480 0 2319
2321 0 335927 156763 178640 0 2320
2322 0 335899 156661 178760 0 2321
2323 0 335893 156643 178800 0 2322
2324 0 335808 156587 178920 0 2323
2325 0 335691 156549 179120 0 2324
2326 0 335609 156424 179280 0 2325
2327 0 335598 156322 179440 0 2326
2328 0 335574 156195 179560 0 2327
2329 0 335587 156130 179600 0 2328
2330 0 335467 156002 179720 0 2329
2331 0 335338 155749 179840 0 2330
2332 5 335062 155584 179840 0 2331
2333 0 335062 155584 179880 0 2332
2334 0 335053 155551 179920 0 2333
2335 0 335047 155536 179960 0 2334
2336 0 335333 155639 180040 0 2335
2337 0 335503 155772 180080 0 2336
2338 0 335550 155777 180120 0 2337
2339 0 335604 155800 180160 0 2338
2340 0 335686 155801 180200 0 2339
2341 0 335735 155804 180280 0 2340
2342 0 335848 155849 180440 0 2341
2343 0 335816 155817 180600 0 2342
2344 0 335864 155819 180640 0 2343
2345 0 335840 155811 180760 0 2344
2346 0 335809 155803 180880 0 2345
2347 0 335804 155749 181040 0 2346
2348 0 335752 155722 181200 0 2347
2349 0 335720 155664 181240 0 2348
2350 0 335475 155808 181280 0 2349
2351 0 335687 155727 181320 0 2350
2352 0 335663 155709 181360 0 2351
2353 0 335632 155655 181440 0 2352
2354 0 335541 155595 181560 0 2353
2355 0 335427 155517 181680 0 2354
2356 0 335394 155440 181760 0 2355
2357 0 335377 155402 181800 0 2356
2358 0 335338 155380 181920 0 2357
2359 0 335229 155302 182040 0 2358
2360 0 335094 155164 182160 0 2359
2361 0 335071 155081 182200 0 2360
2362 0 335005 154985 182320 0 2361
2363 0 334954 154905 182440 0 2362
2364 0 334875 154812 182480 0 2363
2365 0 334807 154726 182560 0 2364
2366 0 334653 154734 182680 0 2365
2367 0 334666 154662 182720 0 2366
2368 0 334672 154614 182760 0 2367
2369 0 334652 154525 182840 0 2368
2370 0 334737 154495 182880 0 2369
2371 0 334619 154436 182920 0 2370
2372 0 334520 154395 182960 0 2371
2373 0 334269 154319 183000 0 2372
2374 0 334144 154410 183040 0 2373
2375 0 334037 154628 183080 0 2374
2376 0 334336 154564 183120 0 2375
2377 0 334514 154469 183240 0 2376
2378 0 334546 154436 183280 0 2377
2379 0 334605 154368 183360 0 2378
2380 0 334653 154357 183520 0 2379
2381 0 334695 154286 183600 0 2380
2382 0 334746 154247 183760 0 2381
2383 0 334790 154286 183840 0 2382
2384 0 334815 154397 183960 0 2383
2385 0 334823 154436 184000 0 2384
2386 0 334894 154504 184040 0 2385
2387 0 335030 154646 184120 0 2386
2388 0 335051 154700 184160 0 2387
2389 0 335111 154860 184280 0 2388
2390 0 335136 154999 184360 0 2389
2391 0 335146 155062 184400 0 2390
2392 0 335191 155116 184560 0 2391
2393 0 335244 155245 184720 0 2392
2394 5 335236 155268 184760 0 2393
2395 0 335599 154949 184760 0 2394
2396 0 335655 154956 184800 0 2395
2397 0 335673 154993 184840 0 2396
2398 0 335784 155020 184960 0 2397
2399 0 335727 154917 185080 0 2398
2400 0 335525 155025 185200 0 2399
2401 0 335566 155042 185320 0 2400
2402 0 335612 155133 185360 0 2401
2403 6 335669 155191 185400 0 2402
2404 0 460080 245748 58120 134 105
2405 0 459895 245772 58080 0 2404
2406 0 459739 245781 58040 0 2405
2407 0 459692 245791 58000 0 2406
2408 0 459698 245809 57960 0 2407
2409 0 459688 245867 57920 0 2408
2410 0 459706 245942 57880 0 2409
2411 0 459828 245987 57840 0 2410
2412 0 459839 246026 57800 0 2411
2413 0 459863 246027 57760 0 2412
2414 0 459858 246046 57720 0 2413
2415 0 459863 246058 57680 0 2414
2416 0 459864 246065 57640 0 2415
2417 0 459867 246076 57600 0 2416
2418 0 459869 246080 57560 0 2417
2419 0 459870 246092 57520 352 2418
2420 0 459874 246102 57480 352 2419
2421 0 459879 246110 57440 0 2420
2422 0 459746 246110 57400 406 2421
2423 0 459687 246097 57360 406 2422
2424 0 459692 246112 57320 406 2423
2425 0 459691 246122 57280 406 2424
2426 0 459714 246092 57200 406 2425
2427 0 459704 246070 57160 406 2426
2428 0 459616 246065 57120 0 2427
2429 0 459606 246009 57080 406 2428
2430 0 459609 246007 57040 406 2429
2431 0 459613 246005 57000 406 2430
2432 0 459464 245931 56960 318 2431
2433 0 459459 246021 56920 459 2432
2434 0 459463 246036 56880 459 2433
2435 0 459319 246015 56840 454 2434
2436 0 459118 245982 56800 0 2435
2437 0 458862 245980 56760 422 2436
2438 0 458743 246031 56720 422 2437
2439 0 458677 246040 56680 356 2438
2440 0 458606 246024 56640 356 2439
2441 0 458555 246026 56600 367 2440
2442 0 458386 246053 56560 352 2441
2443 0 458181 246074 56520 352 2442
2444 0 458135 246090 56480 352 2443
2445 0 458087 246147 56440 328 2444
2446 0 457721 246270 56400 375 2445
2447 0 457357 246421 56360 0 2446
2448 0 457082 246573 56320 0 2447
2449 0 456906 246744 56280 0 2448
2450 0 456859 246741 56240 0 2449
2451 0 456663 246733 56200 0 2450
2452 0 456350 246867 56160 0 2451
2453 0 456074 246965 56120 0 2452
2454 0 456063 246989 56080 0 2453
2455 0 456057 247014 56040 0 2454
2456 0 456049 247038 56000 0 2455
2457 0 456042 247056 55960 0 2456
2458 0 456034 247081 55920 0 2457
2459 0 456027 247102 55880 0 2458
2460 0 456019 247124 55840 406 2459
2461 0 456011 247145 55800 406 2460
2462 0 455985 247186 55760 406 2461
2463 0 455969 247216 55720 406 2462
2464 0 455965 247224 55680 406 2463
2465 0 455954 247243 55640 406 2464
2466 0 455944 247258 55600 406 2465
2467 0 455927 247281 55560 406 2466
2468 0 455776 247452 55520 286 2467
2469 0 455616 247533 55480 286 2468
2470 0 455479 247654 55440 284 2469
2471 0 455377 247749 55400 284 2470
2472 0 455335 247772 55360 284 2471
2473 0 455143 247849 55320 284 2472
2474 0 455102 247928 55280 189 2473
2475 0 455012 247977 55240 189 2474
2476 0 454939 248016 55200 0 2475
2477 0 454898 248027 55160 0 2476
2478 0 454892 248041 55120 0 2477
2479 0 454892 248057 55120 0 2478
2480 0 454799 248230 55040 309 2479
2481 0 454785 248252 55000 0 2480
2482 0 454765 248266 54960 295 2481
2483 0 454756 248292 54920 0 2482
2484 0 454745 248291 54880 295 2483
2485 0 454733 248316 54840 295 2484
2486 0 454713 248345 54800 0 2485
2487 0 454560 248487 54760 315 2486
2488 0 454559 248518 54720 315 2487
2489 0 454504 248681 54680 0 2488
2490 0 454401 248750 54640 333 2489
2491 0 454402 248827 54600 333 2490
2492 0 454389 248855 54560 333 2491
2493 0 454375 248882 54520 333 2492
2494 0 454269 248910 54480 315 2493
2495 0 454148 248924 54440 326 2494
2496 0 454120 248955 54400 0 2495
2497 0 454099 248980 54360 326 2496
2498 0 454009 249005 54320 326 2497
2499 0 453981 249033 54280 326 2498
2500 0 453911 249043 54240 326 2499
2501 0 453764 249124 54200 382 2500
2502 0 453706 249136 54160 382 2501
2503 0 453620 249101 54120 357 2502
2504 0 453607 249127 54080 357 2503
2505 0 453594 249161 54040 0 2504
2506 0 453579 249188 54000 357 2505
2507 0 453563 249188 53960 357 2506
2508 0 453547 249175 53920 357 2507
2509 0 453533 249086 53880 357 2508
2510 0 453512 249120 53840 357 2509
2511 0 453497 249148 53800 307 2510
2512 0 453478 249178 53760 307 2511
2513 0 453459 249214 53720 307 2512
2514 0 453442 249241 53680 234 2513
2515 0 453420 249271 53640 234 2514
2516 0 453398 249301 53600 0 2515
2517 0 453373 249330 53560 0 2516
2518 0 453310 249512 53480 0 2517
2519 0 453021 249567 53440 208 2518
2520 0 453145 249522 53400 208 2519
2521 0 453122 249568 53360 208 2520
2522 0 453113 249572 53320 226 2521
2523 0 453115 249648 53280 226 2522
2524 0 453097 249688 53240 0 2523
2525 0 453109 249717 53200 0 2524
2526 0 453108 249745 53160 226 2525
2527 0 453099 249777 53120 175 2526
2528 0 453096 249810 53080 175 2527
2529 0 453075 249846 53040 175 2528
2530 0 452983 249840 53000 240 2529
2531 0 453050 249901 52960 240 2530
2532 0 453025 249928 52920 240 2531
2533 0 453019 249964 52880 178 2532
2534 0 453004 249998 52840 178 2533
2535 0 453012 250048 52800 0 2534
2536 0 453003 250046 52760 178 2535
2537 0 452995 250052 52720 178 2536
2538 0 452979 250079 52680 202 2537
2539 0 452969 250097 52640 202 2538
2540 0 452954 250144 52560 202 2539
2541 0 452954 250190 52520 202 2540
2542 0 452943 250236 52480 305 2541
2543 0 452940 250269 52440 0 2542
2544 0 452933 250308 52400 305 2543
2545 0 452916 250342 52360 305 2544
2546 0 452910 250383 52320 305 2545
2547 0 452906 250435 52280 226 2546
2548 0 452917 250474 52240 0 2547
2549 0 452910 250515 52200 226 2548
2550 0 452908 250558 52160 226 2549
2551 0 452911 250611 52120 226 2550
2552 0 452915 250650 52080 198 2551
2553 0 452915 250696 52040 0 2552
2554 0 452916 250734 52000 198 2553
2555 0 452911 250785 51960 198 2554
2556 0 452907 250827 51920 198 2555
2557 0 452892 250871 51880 176 2556
2558 0 452904 250907 51840 176 2557
2559 0 452903 250942 51800 176 2558
2560 0 452932 251275 51760 0 2559
2561 0 452898 251025 51720 124 2560
2562 0 452877 251057 51680 124 2561
2563 0 452866 251103 51640 124 2562
2564 0 452861 251147 51600 124 2563
2565 0 452844 251240 51520 189 2564
2566 0 452826 251343 51440 189 2565
2567 0 452809 251392 51400 290 2566
2568 0 452811 251425 51360 290 2567
2569 0 452806 251464 51320 0 2568
2570 0 452756 251479 51280 290 2569
2571 0 452744 251517 51240 290 2570
2572 0 452736 251555 51200 290 2571
2573 0 452645 251589 51160 0 2572
2574 0 452632 251647 51120 256 2573
2575 0 452465 251752 51080 207 2574
2576 0 452407 251790 51040 207 2575
2577 0 452243 251865 51000 207 2576
2578 0 452210 252043 50960 339 2577
2579 0 452159 252134 50920 268 2578
2580 0 452122 252251 50880 268 2579
2581 0 451846 252279 50840 0 2580
2582 0 451823 252309 50800 0 2581
2583 0 451801 252339 50760 0 2582
2584 0 451788 252363 50720 0 2583
2585 0 451782 252385 50680 0 2584
2586 0 451741 252408 50640 0 2585
2587 0 451713 252414 50600 0 2586
2588 0 451689 252424 50560 0 2587
2589 0 451683 252461 50520 0 2588
2590 0 451677 252515 50480 0 2589
2591 0 451672 252594 50440 0 2590
2592 0 451647 252606 50400 0 2591
2593 0 451658 252823 50360 261 2592
2594 0 451627 252851 50320 261 2593
2595 0 451581 253156 50280 235 2594
2596 0 451510 253204 50240 235 2595
2597 0 451507 253221 50200 235 2596
2598 0 451451 253286 50160 254 2597
2599 0 451449 253326 50120 0 2598
2600 0 451426 253241 50080 0 2599
2601 0 451454 253226 50040 235 2600
2602 0 451436 253256 50000 0 2601
2603 0 451454 253216 49960 0 2602
2604 0 451131 253608 49920 284 2603
2605 0 451110 253634 49880 284 2604
2606 0 451172 253728 49840 295 2605
2607 0 450934 253772 49800 284 2606
2608 0 450915 253800 49760 284 2607
2609 5 450902 253811 49720 284 2608
2610 0 450908 253824 49680 0 2609
2611 0 450876 253853 49640 189 2610
2612 0 450873 253922 49600 0 2611
2613 0 450802 254088 49560 189 2612
2614 0 450773 254130 49480 250 2613
2615 0 450766 254148 49440 250 2614
2616 0 450739 254179 49360 250 2615
2617 0 450714 254214 49280 0 2616
2618 0 450529 255038 49240 153 2617
2619 0 450195 256169 49200 0 2618
2620 5 450208 256807 49160 0 2619
2621 0 449961 257526 49120 0 2620
2622 0 449915 257586 49080 0 2621
2623 0 449890 257564 49040 0 2622
2624 0 449923 257653 49000 0 2623
2625 0 449926 257764 48960 0 2624
2626 0 449904 257858 48920 0 2625
2627 0 449883 257926 48880 0 2626
2628 0 449906 257913 48840 0 2627
2629 0 449887 257875 48800 0 2628
2630 0 449888 257881 48760 0 2629
2631 0 449877 257908 48720 0 2630
2632 0 449881 257901 48680 0 2631
2633 0 449888 257919 48640 0 2632
2634 0 449934 258019 48600 0 2633
2635 0 449976 258045 48560 0 2634
2636 0 449961 257968 48520 0 2635
2637 5 449984 257893 48480 0 2636
2638 0 449847 257939 48440 0 2637
2639 0 449494 258156 48360 312 2638
2640 5 449485 258069 48320 312 2639
2641 0 449490 258069 48280 312 2640
2642 0 449505 258058 48240 312 2641
2643 0 449514 258028 48200 312 2642
2644 0 449420 257980 48160 312 2643
2645 0 449375 257920 48120 312 2644
2646 0 449296 257831 48080 0 2645
2647 0 449229 257770 48040 0 2646
2648 5 449224 258240 48000 221 2647
2649 0 449261 256859 47960 324 2648
2650 0 449253 256884 47920 324 2649
2651 0 449067 257268 47840 0 2650
2652 0 449199 257133 47840 346 2651
2653 0 449170 257130 47800 346 2652
2654 0 449149 257096 47760 346 2653
2655 0 448428 257521 47720 0 2654
2656 0 449364 256981 47680 346 2655
2657 0 449280 257120 47640 0 2656
2658 0 449267 257096 47600 0 2657
2659 0 449342 257038 47560 0 2658
2660 0 449443 256993 47520 0 2659
2661 0 449509 256929 47480 0 2660
2662 0 449571 256847 47440 0 2661
2663 0 449599 256808 47400 0 2662
2664 0 449430 256678 47360 0 2663
2665 0 449348 256619 47320 0 2664
2666 0 449381 256671 47280 0 2665
2667 0 449378 256686 47240 0 2666
2668 0 449332 256684 47200 0 2667
2669 0 449320 256704 47160 0 2668
2670 0 449319 256695 47120 136 2669
2671 0 449327 256819 47080 136 2670
2672 0 449294 256829 47040 136 2671
2673 0 449292 256843 47000 136 2672
2674 0 449296 256864 46960 136 2673
2675 0 449176 257002 46920 172 2674
2676 0 448587 257312 46840 186 2675
2677 0 449117 256933 46840 0 2676
2678 0 449029 257238 46800 131 2677
2679 0 449023 257251 46760 131 2678
2680 0 449013 257265 46720 131 2679
2681 0 448782 257360 46680 186 2680
2682 0 448784 257372 46640 186 2681
2683 0 448777 257382 46600 0 2682
2684 0 448781 257399 46560 0 2683
2685 0 448756 257422 46520 186 2684
2686 0 448648 257414 46480 212 2685
2687 0 448641 257440 46440 212 2686
2688 0 448633 257461 46400 212 2687
2689 0 448625 257485 46360 212 2688
2690 0 448580 257536 46320 212 2689
2691 0 448486 257739 46280 290 2690
2692 0 448419 257802 46240 290 2691
2693 0 448338 257834 46200 246 2692
2694 0 448238 257872 46160 246 2693
2695 0 448152 257885 46120 246 2694
2696 0 448081 257919 46080 229 2695
2697 0 448057 257956 46040 229 2696
2698 0 448037 257987 46000 229 2697
2699 0 447926 258032 45960 229 2698
2700 0 447904 258061 45920 318 2699
2701 0 447821 258115 45880 318 2700
2702 0 447828 258125 45840 318 2701
2703 0 447850 258104 45800 318 2702
2704 0 447816 258101 45760 318 2703
2705 0 447807 258094 45720 318 2704
2706 0 447820 258090 45680 318 2705
2707 0 447819 258075 45640 428 2706
2708 0 447787 258052 45600 428 2707
2709 0 447629 257999 45560 428 2708
2710 0 447577 257969 45520 428 2709
2711 0 447560 257924 45480 428 2710
2712 0 447580 257908 45440 428 2711
2713 0 447602 257891 45400 428 2712
2714 0 447550 257880 45360 428 2713
2715 0 447538 257881 45320 0 2714
2716 0 447497 257885 45280 0 2715
2717 0 447449 257905 45240 0 2716
2718 0 447354 257956 45200 0 2717
2719 0 446990 257633 45160 0 2718
2720 0 447265 257972 45120 0 2719
2721 0 447208 257980 45080 0 2720
2722 0 447154 257993 45040 0 2721
2723 5 445867 258471 45000 228 2722
2724 0 445917 258452 44960 228 2723
2725 0 445921 258456 44920 228 2724
2726 0 445922 258461 44880 228 2725
2727 0 445923 258466 44840 228 2726
2728 0 445922 258468 44800 228 2727
2729 0 446018 258410 44760 228 2728
2730 0 446104 258372 44720 154 2729
2731 0 446084 258352 44680 154 2730
2732 0 446101 258352 44640 154 2731
2733 0 446221 258254 44600 154 2732
2734 0 446306 258192 44560 197 2733
2735 0 446388 258122 44520 197 2734
2736 0 446476 258024 44480 288 2735
2737 0 446590 257992 44440 288 2736
2738 0 447242 257667 44400 0 2737
2739 0 447577 257674 44360 295 2738
2740 0 447652 257604 44320 0 2739
2741 0 447679 257585 44280 190 2740
2742 0 447683 257591 44240 190 2741
2743 0 447686 257593 44200 190 2742
2744 0 447704 257598 44160 190 2743
2745 0 447694 257605 44120 190 2744
2746 0 447696 257609 44080 190 2745
2747 0 447702 257616 44040 190 2746
2748 0 447706 257620 44000 139 2747
2749 0 447717 257625 43960 0 2748
2750 0 447729 257582 43920 0 2749
2751 0 447573 257684 43880 128 2750
2752 0 447573 257693 43840 128 2751
2753 0 447622 257697 43800 128 2752
2754 0 447551 257721 43760 0 2753
2755 0 447660 257685 43720 0 2754
2756 5 447437 257803 43680 128 2755
2757 0 446816 257837 43640 259 2756
2758 0 446580 257855 43600 0 2757
2759 0 446432 257849 43560 0 2758
2760 0 446516 257745 43520 259 2759
2761 0 446614 257631 43480 259 2760
2762 0 446655 257554 43440 259 2761
2763 0 446643 257563 43400 334 2762
2764 0 446633 257603 43360 343 2763
2765 0 446662 257618 43320 343 2764
2766 0 446601 257644 43280 343 2765
2767 0 446434 257719 43240 0 2766
2768 0 446439 257729 43200 343 2767
2769 0 446444 257736 43160 0 2768
2770 0 446428 257771 43120 363 2769
2771 0 446412 257785 43080 0 2770
2772 0 446403 257803 43040 363 2771
2773 0 445864 258029 42640 241 2772
2774 5 445915 258202 42520 282 2773
2775 0 445982 258386 42400 0 2774
2776 0 445946 258624 42120 0 2775
2777 0 445814 258949 41760 251 2776
2778 0 445762 259212 41440 234 2777
2779 0 445719 259506 41120 0 2778
2780 0 445621 259768 40800 0 2779
2781 0 445561 259940 40720 148 2780
2782 0 445455 260134 40400 0 2781
2783 0 445066 260586 39920 0 2782
2784 5 445049 260789 39840 320 2783
2785 5 445248 261798 39840 186 2784
2786 0 444950 262167 39240 0 2785
2787 0 444688 262268 39000 32 2786
2788 5 444657 262255 38960 60 2787
2789 5 444697 262248 38760 32 2788
2790 5 445103 262166 38640 288 2789
2791 5 446506 262697 38640 120 2790
2792 5 447850 263089 38640 160 2791
2793 5 448037 265743 38640 0 2792
2794 5 447782 265570 38320 0 2793
2795 5 447814 266951 38320 32 2794
2796 5 447917 267115 38200 32 2795
2797 0 446938 266803 38200 140 2796
2798 0 446745 266959 38040 64 2797
2799 0 446144 266976 38040 178 2798
2800 0 445920 267104 38040 102 2799
2801 0 445664 267136 38040 86 2800
2802 0 445440 267328 38080 107 2801
2803 0 445248 267488 38120 120 2802
2804 0 445056 267680 38120 86 2803
2805 0 444864 267904 38120 80 2804
2806 0 444736 268128 38120 81 2805
2807 0 444608 268352 38040 108 2806
2808 0 444640 268576 37880 154 2807
2809 0 444672 268736 37680 60 2808
2810 0 444832 268864 37480 32 2809
2811 0 445024 268896 37280 60 2810
2812 0 445120 268960 37040 32 2811
2813 0 444992 269056 36800 75 2812
2814 0 444768 269120 36680 96 2813
2815 0 444512 269184 36600 91 2814
2816 0 444256 269248 36560 80 2815
2817 0 444032 269344 36440 90 2816
2818 0 443840 269376 36280 115 2817
2819 0 443680 269376 36080 168 2818
2820 0 443456 269344 35920 45 2819
2821 0 443200 269280 35880 71 2820
2822 0 443040 269120 35720 51 2821
2823 5 442848 268928 35680 140 2822
2824 0 443008 268928 35440 160 2823
2825 0 443104 268800 35200 96 2824
2826 0 443232 268608 35000 124 2825
2827 0 443232 268384 34840 150 2826
2828 0 443200 268192 34640 194 2827
2829 0 443232 268000 34480 257 2828
2830 0 443040 267840 34400 143 2829
2831 0 442816 267680 34360 124 2830
2832 0 442688 267456 34360 136 2831
2833 0 442528 267296 34480 196 2832
2834 0 442336 267168 34640 175 2833
2835 0 442240 266912 34680 175 2834
2836 0 442240 266656 34720 172 2835
2837 0 442240 266400 34760 139 2836
2838 0 442240 266144 34840 120 2837
2839 0 442240 265888 34960 120 2838
2840 0 442368 265632 35000 163 2839
2841 0 442400 265440 35200 160 2840
2842 0 442464 265248 35360 163 2841
2843 0 442528 264992 35440 168 2842
2844 0 442624 264768 35560 178 2843
2845 0 442720 264544 35680 134 2844
2846 0 442784 264320 35800 128 2845
2847 0 442784 264064 35800 108 2846
2848 0 442848 263840 35960 156 2847
2849 0 442848 263584 36040 128 2848
2850 0 442912 263328 36120 178 2849
2851 0 442944 263104 36240 226 2850
2852 0 443104 262880 36360 202 2851
2853 5 443232 262752 36400 202 2852
2854 0 443008 262560 36400 160 2853
2855 0 442848 262336 36400 163 2854
2856 0 442592 262336 36360 81 2855
2857 0 442368 262400 36200 163 2856
2858 0 442208 262400 35960 175 2857
2859 0 442016 262336 35760 181 2858
2860 0 441792 262368 35640 163 2859
2861 0 441536 262304 35640 128 2860
2862 0 441280 262272 35560 168 2861
2863 5 441024 262304 35560 136 2862
2864 0 440768 262304 35560 128 2863
2865 0 440512 262336 35520 163 2864
2866 0 440256 262400 35520 181 2865
2867 0 440064 262592 35520 163 2866
2868 0 439872 262784 35640 154 2867
2869 0 439712 262976 35760 148 2868
2870 0 439520 263136 35840 181 2869
2871 0 439456 263328 36000 75 2870
2872 5 439424 263360 36200 71 2871
2873 0 439456 263360 36480 128 2872
2874 0 439552 263392 36720 86 2873
2875 0 439712 263424 36920 124 2874
2876 0 439616 263424 37160 160 2875
2877 0 439360 263424 37240 120 2876
2878 0 439136 263424 37360 80 2877
2879 0 438880 263424 37360 80 2878
2880 0 438624 263552 37440 122 2879
2881 0 438464 263712 37640 128 2880
2882 0 438432 263744 37920 181 2881
2883 0 438368 263776 38200 229 2882
2884 0 438496 263840 38440 139 2883
2885 0 438624 263840 38680 120 2884
2886 0 438688 263712 38920 115 2885
2887 0 438848 263680 39120 64 2886
2888 0 438912 263552 39360 75 2887
2889 0 438912 263520 39640 71 2888
2890 6 438848 263488 39720 71 2889
2891 0 434333 135457 187680 0 1883
2892 0 434313 135519 187720 0 2891
2893 0 434302 135571 187760 0 2892
2894 0 434259 135522 187800 0 2893
2895 0 434214 135476 187840 0 2894
2896 0 434165 135425 187880 0 2895
2897 0 434109 135383 187920 0 2896
2898 0 434112 135393 187960 0 2897
2899 0 434100 135409 188000 0 2898
2900 0 434080 135424 188040 0 2899
2901 0 434074 135437 188080 0 2900
2902 0 434086 135368 188120 0 2901
2903 0 434095 135296 188160 0 2902
2904 0 434067 135241 188200 0 2903
2905 0 434076 135238 188240 0 2904
2906 0 434074 135239 188280 0 2905
2907 0 434091 135257 188320 0 2906
2908 0 434082 135200 188360 0 2907
2909 0 434074 135136 188400 0 2908
2910 0 434055 135073 188440 0 2909
2911 0 434059 135077 188480 0 2910
2912 0 434052 135078 188520 0 2911
2913 0 434062 135080 188560 0 2912
2914 0 434058 135087 188600 0 2913
2915 0 434050 135043 188640 0 2914
2916 0 434016 135009 188680 0 2915
2917 0 434022 134970 188720 0 2916
2918 0 434003 134976 188760 0 2917
2919 0 433987 134981 188800 0 2918
2920 0 433993 134999 188840 0 2919
2921 0 434012 135015 188880 0 2920
2922 0 433999 135047 188920 0 2921
2923 0 434013 135065 188960 0 2922
2924 0 434020 135089 189000 0 2923
2925 0 434016 135134 189040 0 2924
2926 0 434034 135164 189080 0 2925
2927 0 434052 135184 189120 0 2926
2928 0 434046 135193 189160 0 2927
2929 0 434041 135202 189200 0 2928
2930 0 434051 135197 189240 0 2929
2931 0 434055 135207 189280 0 2930
2932 0 434093 135199 189320 0 2931
2933 0 434123 135196 189360 0 2932
2934 0 434128 135207 189400 0 2933
2935 0 434096 135245 189440 0 2934
2936 0 434104 135228 189480 0 2935
2937 0 434103 135221 189520 0 2936
2938 0 434121 135211 189560 0 2937
2939 0 434135 135204 189600 0 2938
2940 0 434138 135201 189640 0 2939
2941 0 434141 135182 189680 0 2940
2942 0 434160 135176 189720 0 2941
2943 0 434173 135151 189760 0 2942
2944 0 434157 135163 189800 0 2943
2945 0 434151 135163 189840 0 2944
2946 0 434136 135155 189880 0 2945
2947 0 434131 135148 189920 0 2946
2948 0 434095 135141 189960 0 2947
2949 0 434070 135126 190000 0 2948
2950 0 434072 135147 190040 0 2949
2951 0 434066 135166 190080 0 2950
2952 0 434083 135119 190120 0 2951
2953 0 434092 135079 190160 0 2952
2954 0 434123 135066 190200 0 2953
2955 0 434149 135049 190240 0 2954
2956 0 434167 135042 190280 0 2955
2957 0 434190 135015 190320 0 2956
2958 0 434197 134994 190360 0 2957
2959 0 434206 134990 190400 0 2958
2960 0 434243 134992 190440 0 2959
2961 0 434270 135011 190480 0 2960
2962 0 434301 135021 190520 0 2961
2963 0 434330 135022 190560 0 2962
2964 0 434357 135028 190600 0 2963
2965 0 434378 135038 190640 0 2964
2966 0 434391 135029 190680 0 2965
2967 0 434409 135026 190720 0 2966
2968 0 434424 135018 190760 0 2967
2969 0 434431 135014 190800 0 2968
2970 0 434456 135013 190840 0 2969
2971 0 434461 135001 190880 0 2970
2972 0 434485 134997 190920 0 2971
2973 0 434499 134991 190960 0 2972
2974 0 434514 134983 191000 0 2973
2975 0 434533 134991 191040 0 2974
2976 0 434550 135005 191080 0 2975
2977 0 434568 134993 191120 0 2976
2978 0 434563 134981 191160 0 2977
2979 0 434567 134922 191200 0 2978
2980 0 434567 134950 191240 0 2979
2981 0 434570 134925 191280 0 2980
2982 0 434569 134893 191320 0 2981
2983 0 434578 134860 191360 0 2982
2984 0 434575 134883 191400 0 2983
2985 0 434580 134897 191440 0 2984
2986 0 434563 134923 191480 0 2985
2987 0 434562 134924 191520 0 2986
2988 0 434560 134926 191560 0 2987
2989 0 434547 134930 191600 0 2988
2990 0 434581 134916 191640 0 2989
2991 0 434614 134904 191680 0 2990
2992 0 434641 134894 191720 0 2991
2993 0 434678 134875 191760 0 2992
2994 0 434711 134861 191800 0 2993
2995 0 434744 134847 191840 0 2994
2996 0 434732 134850 191880 0 2995
2997 0 434715 134857 191920 0 2996
2998 0 434718 134857 191960 0 2997
2999 0 434708 134851 192000 0 2998
3000 0 434692 134856 192040 0 2999
3001 0 434678 134858 192080 0 3000
3002 0 434668 134887 192120 0 3001
3003 0 434662 134914 192160 0 3002
3004 0 434647 134936 192200 0 3003
3005 0 434630 134938 192240 0 3004
3006 0 434616 134934 192280 0 3005
3007 0 434609 134936 192320 0 3006
3008 0 434588 134956 192360 0 3007
3009 0 434574 134953 192400 0 3008
3010 0 434564 134968 192440 0 3009
3011 0 434541 134969 192480 0 3010
3012 0 434538 134947 192520 0 3011
3013 0 434526 134911 192560 0 3012
3014 0 434495 134914 192600 0 3013
3015 0 434464 134925 192640 0 3014
3016 0 434439 134937 192680 0 3015
3017 0 434404 134942 192720 0 3016
3018 0 434394 134960 192760 0 3017
3019 0 434383 134982 192800 0 3018
3020 0 434373 135009 192840 0 3019
3021 0 434348 135018 192880 0 3020
3022 0 434317 135029 192920 0 3021
3023 0 434293 135037 192960 0 3022
3024 0 434270 135042 193000 0 3023
3025 0 434243 135053 193040 0 3024
3026 0 434219 135038 193080 0 3025
3027 0 434203 135028 193120 0 3026
3028 0 434193 135020 193160 0 3027
3029 0 434151 135034 193200 0 3028
3030 0 434102 135045 193240 0 3029
3031 0 434100 135054 193280 0 3030
3032 0 434087 135040 193320 0 3031
3033 0 434079 135049 193360 0 3032
3034 0 434085 135064 193400 0 3033
3035 0 434077 135065 193440 0 3034
3036 0 434090 135072 193480 0 3035
3037 0 434098 135070 193520 0 3036
3038 0 434109 135062 193560 0 3037
3039 0 434096 135055 193600 0 3038
3040 0 434095 135052 193640 0 3039
3041 0 434079 135047 193680 0 3040
3042 0 434058 135031 193720 0 3041
3043 0 434025 134995 193760 0 3042
3044 0 433996 134980 193800 0 3043
3045 0 433979 134973 193840 0 3044
3046 0 433965 134969 193880 0 3045
3047 0 433955 134976 193920 0 3046
3048 0 433944 134977 193960 0 3047
3049 0 433935 134979 194000 0 3048
3050 0 433927 134973 194040 0 3049
3051 0 433921 134986 194080 0 3050
3052 0 433939 135010 194120 0 3051
3053 0 433963 135038 194160 0 3052
3054 0 433987 135072 194200 0 3053
3055 0 433994 135083 194240 0 3054
3056 0 434008 135097 194280 0 3055
3057 0 434010 135099 194320 0 3056
3058 0 434006 135125 194360 0 3057
3059 0 433998 135146 194400 0 3058
3060 0 433965 135163 194440 0 3059
3061 0 433929 135180 194480 0 3060
3062 0 433899 135191 194520 0 3061
3063 0 433904 135210 194560 0 3062
3064 0 433904 135224 194600 0 3063
3065 0 433903 135230 194640 0 3064
3066 0 433912 135248 194680 0 3065
3067 0 433912 135250 194720 0 3066
3068 0 433918 135265 194760 0 3067
3069 0 433923 135282 194800 0 3068
3070 0 433927 135291 194840 0 3069
3071 0 433937 135313 194880 0 3070
3072 0 433916 135332 194920 0 3071
3073 0 433901 135348 194960 0 3072
3074 0 433893 135375 195000 0 3073
3075 0 433870 135418 195040 0 3074
3076 0 433849 135461 195080 0 3075
3077 0 433840 135510 195120 0 3076
3078 0 433817 135539 195160 0 3077
3079 0 433788 135555 195200 0 3078
3080 0 433764 135587 195240 0 3079
3081 0 433773 135617 195280 0 3080
3082 0 433778 135635 195320 0 3081
3083 0 433785 135657 195360 0 3082
3084 0 433749 135677 195400 0 3083
3085 0 433716 135703 195440 0 3084
3086 0 433679 135720 195480 0 3085
3087 0 433682 135739 195520 0 3086
3088 0 433695 135756 195560 0 3087
3089 0 433703 135785 195600 0 3088
3090 0 433720 135802 195640 0 3089
3091 0 433716 135799 195680 0 3090
3092 0 433726 135827 195720 0 3091
3093 0 433731 135846 195760 0 3092
3094 0 433739 135872 195800 0 3093
3095 0 433753 135902 195840 0 3094
3096 0 433752 135913 195880 0 3095
3097 0 433755 135926 195920 0 3096
3098 0 433755 135932 195960 0 3097
3099 0 433762 135950 196000 0 3098
3100 0 433766 135957 196040 0 3099
3101 0 433771 135953 196080 0 3100
3102 0 433788 135961 196120 0 3101
3103 0 433797 135971 196160 0 3102
3104 0 433768 135954 196200 0 3103
3105 0 433759 135977 196240 0 3104
3106 0 433751 135982 196280 0 3105
3107 0 433758 135992 196320 0 3106
3108 0 433759 136000 196360 0 3107
3109 0 433770 136000 196400 0 3108
3110 0 433753 136022 196440 0 3109
3111 0 433739 136017 196480 0 3110
3112 0 433729 136031 196520 0 3111
3113 0 433742 136041 196560 0 3112
3114 0 433743 136042 196600 0 3113
3115 0 433749 136042 196640 0 3114
3116 0 433756 136042 196680 0 3115
3117 0 433770 136100 196720 0 3116
3118 0 433788 136153 196760 0 3117
3119 0 433827 136195 196800 0 3118
3120 0 433875 136238 196840 0 3119
3121 0 433925 136283 196880 0 3120
3122 0 433973 136323 196920 0 3121
3123 0 434012 136352 196960 0 3122
3124 0 434045 136373 197000 0 3123
3125 0 434100 136413 197040 0 3124
3126 0 434159 136452 197080 0 3125
3127 0 434218 136504 197120 0 3126
3128 0 434270 136522 197160 0 3127
3129 0 434327 136553 197200 0 3128
3130 0 434350 136563 197240 0 3129
3131 0 434385 136583 197280 0 3130
3132 0 434423 136611 197320 0 3131
3133 0 434453 136618 197360 0 3132
3134 0 434477 136636 197400 0 3133
3135 0 434495 136636 197440 0 3134
3136 0 434513 136649 197480 0 3135
3137 0 434535 136699 197520 0 3136
3138 0 434548 136729 197560 0 3137
3139 0 434559 136764 197600 0 3138
3140 0 434549 136802 197640 0 3139
3141 0 434538 136840 197680 0 3140
3142 0 434539 136878 197720 0 3141
3143 0 434512 136906 197760 0 3142
3144 0 434497 136943 197800 0 3143
3145 0 434485 136948 197840 0 3144
3146 0 434475 136958 197880 0 3145
3147 0 434471 136958 197920 0 3146
3148 0 434460 136980 197960 0 3147
3149 0 434452 137014 198000 0 3148
3150 0 434412 137061 198080 0 3149
3151 0 434434 137084 198120 0 3150
3152 0 434433 137099 198160 0 3151
3153 0 434449 137123 198200 0 3152
3154 0 434453 137152 198240 0 3153
3155 0 434459 137179 198280 0 3154
3156 0 434460 137204 198320 0 3155
3157 0 434459 137230 198360 0 3156
3158 0 434466 137247 198400 0 3157
3159 0 434466 137259 198440 0 3158
3160 0 434470 137278 198480 0 3159
3161 0 434480 137301 198520 0 3160
3162 0 434457 137321 198560 0 3161
3163 0 434430 137347 198600 0 3162
3164 0 434415 137372 198640 0 3163
3165 0 434424 137410 198680 0 3164
3166 0 434437 137448 198720 0 3165
3167 0 434455 137484 198760 0 3166
3168 0 434464 137499 198800 0 3167
3169 0 434474 137501 198840 0 3168
3170 0 434495 137538 198880 0 3169
3171 0 434510 137557 198920 0 3170
3172 0 434533 137573 198960 0 3171
3173 0 434553 137586 199000 0 3172
3174 0 434580 137603 199040 0 3173
3175 0 434578 137609 199080 0 3174
3176 0 434572 137608 199120 0 3175
3177 0 434549 137623 199160 0 3176
3178 0 434521 137618 199200 0 3177
3179 0 434492 137614 199240 0 3178
3180 0 434461 137618 199280 0 3179
3181 0 434468 137612 199320 0 3180
3182 0 434473 137611 199360 0 3181
3183 0 434491 137608 199400 0 3182
3184 0 434490 137598 199440 0 3183
3185 0 434460 137591 199480 0 3184
3186 0 434435 137581 199520 0 3185
3187 0 434405 137570 199560 0 3186
3188 0 434383 137578 199600 0 3187
3189 0 434392 137566 199640 0 3188
3190 0 434391 137546 199680 0 3189
3191 0 434411 137545 199720 0 3190
3192 0 434415 137541 199760 0 3191
3193 0 434420 137533 199800 0 3192
3194 0 434426 137511 199840 0 3193
3195 0 434430 137508 199880 0 3194
3196 0 434448 137496 199920 0 3195
3197 0 434443 137488 199960 0 3196
3198 0 434452 137497 200000 0 3197
3199 0 434522 137607 200040 0 3198
3200 0 434577 137696 200080 0 3199
3201 0 434613 137768 200120 0 3200
3202 0 434664 137881 200160 0 3201
3203 0 434725 137961 200200 0 3202
3204 0 434783 138054 200240 0 3203
3205 0 434824 138122 200280 0 3204
3206 0 434856 138162 200320 0 3205
3207 0 434896 138214 200360 0 3206
3208 0 434852 138372 200400 0 3207
3209 0 434852 138455 200480 0 3208
3210 0 434884 138464 200520 0 3209
3211 0 434862 138447 200560 0 3210
3212 0 434861 138433 200600 0 3211
3213 0 434831 138385 200640 0 3212
3214 0 434791 138307 200680 0 3213
3215 0 434756 138247 200720 0 3214
3216 0 434723 138214 200760 0 3215
3217 0 434675 138172 200800 0 3216
3218 0 434630 138137 200840 0 3217
3219 0 434589 138107 200880 0 3218
3220 0 434511 138067 200920 0 3219
3221 0 434367 138148 200960 0 3220
3222 0 434337 138203 201000 0 3221
3223 0 434451 137883 201040 0 3222
3224 0 434460 137875 201080 0 3223
3225 0 434470 137906 201120 0 3224
3226 0 434471 137943 201160 0 3225
3227 0 434478 137957 201200 0 3226
3228 0 434488 137975 201240 0 3227
3229 0 434479 137959 201280 0 3228
3230 0 434476 138007 201320 0 3229
3231 0 434469 138072 201360 0 3230
3232 0 434477 138083 201400 0 3231
3233 0 434475 138076 201440 0 3232
3234 0 434484 138112 201480 0 3233
3235 0 434472 138174 201520 0 3234
3236 0 434460 138255 201560 0 3235
3237 0 434353 138448 201600 0 3236
3238 0 434358 138455 201640 0 3237
3239 0 434366 138476 201680 0 3238
3240 0 434344 138514 201720 0 3239
3241 0 434341 138537 201760 0 3240
3242 0 434338 138619 201800 0 3241
3243 0 434329 138623 201840 0 3242
3244 0 434314 138689 201880 0 3243
3245 0 434299 138718 201920 0 3244
3246 0 434278 138773 201960 0 3245
3247 5 434258 138819 202000 0 3246
3248 0 434252 138880 202040 0 3247
3249 0 434226 138926 202080 0 3248
3250 0 434212 138982 202120 0 3249
3251 0 434216 139020 202160 0 3250
3252 0 434201 139054 202200 0 3251
3253 0 434183 139083 202240 0 3252
3254 0 434190 139098 202280 0 3253
3255 0 434211 139119 202320 0 3254
3256 0 434226 139118 202360 0 3255
3257 0 434202 139152 202400 0 3256
3258 0 434205 139157 202440 0 3257
3259 0 434200 139155 202480 0 3258
3260 0 434199 139148 202520 0 3259
3261 0 434205 139147 202560 0 3260
3262 0 434199 139139 202600 0 3261
3263 0 434197 139139 202640 0 3262
3264 0 434181 139143 202680 0 3263
3265 0 434181 139151 202720 0 3264
3266 0 434173 139138 202760 0 3265
3267 0 434164 139134 202800 0 3266
3268 0 434157 139121 202840 0 3267
3269 0 434124 139121 202880 0 3268
3270 5 434137 139119 202920 0 3269
3271 0 434119 139135 202960 0 3270
3272 0 434114 139139 203000 0 3271
3273 0 434118 139160 203040 0 3272
3274 0 434213 139238 203080 0 3273
3275 0 434144 139348 203120 0 3274
3276 0 434136 139351 203160 0 3275
3277 0 434113 139343 203200 0 3276
3278 0 434112 139343 203240 0 3277
3279 0 434095 139344 203280 0 3278
3280 0 434082 139334 203320 0 3279
3281 0 434068 139317 203360 0 3280
3282 0 434074 139321 203400 0 3281
3283 0 434066 139312 203440 0 3282
3284 0 434075 139308 203480 0 3283
3285 0 434094 139326 203520 0 3284
3286 0 434099 139316 203560 0 3285
3287 0 434123 139301 203600 0 3286
3288 0 434187 139323 203640 0 3287
3289 0 434171 139350 203680 0 3288
3290 0 434189 139378 203720 0 3289
3291 0 434186 139404 203760 0 3290
3292 0 434184 139416 203800 0 3291
3293 0 434193 139427 203840 0 3292
3294 5 434228 139388 203880 0 3293
3295 5 434248 139341 203920 0 3294
3296 0 434237 139091 203960 0 3295
3297 0 434225 139006 204000 0 3296
3298 0 434213 139005 204040 0 3297
3299 0 434228 139009 204080 0 3298
3300 0 434128 138932 204120 0 3299
3301 0 434028 138838 204160 0 3300
3302 0 433973 138825 204200 0 3301
3303 0 433903 138817 204240 0 3302
3304 0 433824 138794 204280 0 3303
3305 0 433759 138771 204320 0 3304
3306 0 433700 138761 204360 0 3305
3307 0 433682 138769 204400 0 3306
3308 0 433658 138777 204440 0 3307
3309 0 433628 138783 204480 0 3308
3310 0 433660 138878 204520 0 3309
3311 0 433671 138935 204560 0 3310
3312 0 433689 139001 204600 0 3311
3313 0 433708 139014 204640 0 3312
3314 0 433710 139026 204680 0 3313
3315 0 433713 139036 204720 0 3314
3316 0 433729 139041 204760 0 3315
3317 6 433748 139041 204800 0 3316
3318 0 440629 138981 187320 0 1875
3319 0 440840 139238 187360 0 3318
3320 0 441054 139483 187400 0 3319
3321 0 441059 139563 187440 0 3320
3322 0 441075 139658 187480 0 3321
3323 0 441122 139675 187520 0 3322
3324 0 441162 139732 187560 0 3323
3325 0 441175 139818 187600 0 3324
3326 0 441189 139892 187640 0 3325
3327 0 441188 139905 187680 0 3326
3328 0 441179 139941 187720 0 3327
3329 0 441189 139942 187760 0 3328
3330 0 441191 139953 187800 0 3329
3331 0 441194 139969 187840 0 3330
3332 0 441202 139982 187880 0 3331
3333 0 441206 140008 187920 0 3332
3334 0 441203 140010 187960 0 3333
3335 0 441205 140028 188000 0 3334
3336 0 441199 140040 188040 0 3335
3337 0 441179 140061 188080 0 3336
3338 0 441170 140075 188120 0 3337
3339 0 441162 140083 188160 0 3338
3340 0 441155 140098 188200 0 3339
3341 0 441148 140113 188240 0 3340
3342 0 441126 140121 188280 0 3341
3343 0 441100 140154 188320 0 3342
3344 0 441092 140190 188360 0 3343
3345 0 441073 140219 188400 0 3344
3346 0 441008 140313 188440 0 3345
3347 0 441068 140468 188480 0 3346
3348 0 441128 140615 188520 0 3347
3349 0 441174 140711 188560 0 3348
3350 0 441200 140824 188600 0 3349
3351 0 441186 140861 188640 0 3350
3352 0 441171 140901 188680 0 3351
3353 0 441153 140949 188720 0 3352
3354 0 441148 140954 188760 0 3353
3355 0 441143 140955 188800 0 3354
3356 0 441132 140952 188840 0 3355
3357 0 441098 140983 188880 0 3356
3358 0 441079 141021 188920 0 3357
3359 0 441051 141050 188960 0 3358
3360 0 441009 141081 189000 0 3359
3361 0 440976 141127 189040 0 3360
3362 0 440966 141209 189080 0 3361
3363 0 440959 141278 189120 0 3362
3364 0 440953 141348 189160 0 3363
3365 0 440939 141416 189200 0 3364
3366 0 440884 141517 189240 0 3365
3367 0 440875 141608 189280 0 3366
3368 0 440843 141708 189320 0 3367
3369 0 440825 141798 189360 0 3368
3370 0 440800 141888 189400 0 3369
3371 0 440801 141970 189440 0 3370
3372 0 440784 142055 189480 0 3371
3373 0 440805 142156 189520 0 3372
3374 0 440804 142279 189560 0 3373
3375 0 440840 142380 189600 0 3374
3376 0 440866 142483 189640 0 3375
3377 0 440871 142581 189680 0 3376
3378 0 440879 142688 189720 0 3377
3379 0 440907 142772 189760 0 3378
3380 0 440940 142850 189800 0 3379
3381 0 440946 142944 189840 0 3380
3382 0 440972 142973 189880 0 3381
3383 0 440978 143017 189920 0 3382
3384 0 440981 143069 189960 0 3383
3385 0 441000 143136 190000 0 3384
3386 0 441011 143206 190040 0 3385
3387 0 441032 143270 190080 0 3386
3388 0 441023 143301 190120 0 3387
3389 0 441015 143328 190160 0 3388
3390 0 441009 143356 190200 0 3389
3391 0 441016 143377 190240 0 3390
3392 0 440995 143415 190280 0 3391
3393 0 440992 143443 190320 0 3392
3394 0 440972 143419 190360 0 3393
3395 0 440963 143406 190400 0 3394
3396 0 440948 143503 190440 0 3395
3397 0 440940 143604 190480 0 3396
3398 0 440920 143693 190520 0 3397
3399 0 440901 143773 190560 0 3398
3400 0 440905 143830 190600 0 3399
3401 0 440898 143894 190640 0 3400
3402 0 440909 143942 190680 0 3401
3403 0 440913 143992 190720 0 3402
3404 0 440929 144045 190760 0 3403
3405 0 440928 144094 190800 0 3404
3406 0 440942 144161 190840 0 3405
3407 0 440959 144228 190880 0 3406
3408 0 440994 144315 190920 0 3407
3409 0 441030 144396 190960 0 3408
3410 0 441044 144527 191000 0 3409
3411 0 441060 144644 191040 0 3410
3412 0 441049 144787 191080 0 3411
3413 0 441035 144937 191120 0 3412
3414 0 441043 145001 191160 0 3413
3415 0 441030 145055 191200 0 3414
3416 0 441058 145275 191240 0 3415
3417 0 441011 145332 191280 0 3416
3418 0 440976 145408 191320 0 3417
3419 0 440940 145452 191360 0 3418
3420 0 440913 145498 191400 0 3419
3421 0 440877 145547 191440 0 3420
3422 0 440847 145580 191480 0 3421
3423 0 440823 145608 191520 0 3422
3424 0 440812 145633 191560 0 3423
3425 0 440812 145659 191600 0 3424
3426 0 440815 145692 191640 0 3425
3427 0 440818 145765 191680 0 3426
3428 0 440799 145848 191720 0 3427
3429 0 440807 145946 191760 0 3428
3430 0 440777 146061 191800 0 3429
3431 0 440733 146155 191840 0 3430
3432 0 440703 146252 191880 0 3431
3433 0 440675 146377 191920 0 3432
3434 0 440671 146420 191960 0 3433
3435 0 440666 146457 192000 0 3434
3436 0 440546 146682 192040 0 3435
3437 0 440499 146731 192080 0 3436
3438 0 440453 146786 192120 0 3437
3439 0 440416 146834 192160 0 3438
3440 0 440368 146885 192200 0 3439
3441 0 440368 146960 192240 0 3440
3442 0 440343 146963 192280 0 3441
3443 0 440336 146993 192320 0 3442
3444 0 440326 147046 192360 0 3443
3445 0 440307 147095 192400 0 3444
3446 0 440307 147130 192440 0 3445
3447 0 440298 147154 192480 0 3446
3448 0 440242 147183 192520 0 3447
3449 0 440212 147210 192560 0 3448
3450 0 440196 147259 192600 0 3449
3451 0 440162 147303 192640 0 3450
3452 0 440138 147355 192680 0 3451
3453 0 440108 147411 192720 0 3452
3454 0 440090 147485 192760 0 3453
3455 0 440027 147619 192800 0 3454
3456 0 439962 147755 192840 0 3455
3457 0 440216 148120 192880 0 3456
3458 0 440279 148414 192880 0 3457
3459 5 440159 149178 192880 0 3458
3460 0 440149 149223 192920 0 3459
3461 0 440137 149263 192960 0 3460
3462 0 440101 149330 193000 0 3461
3463 0 440065 149398 193040 0 3462
3464 0 440067 149416 193080 0 3463
3465 0 440068 149435 193120 0 3464
3466 0 440065 149450 193160 0 3465
3467 0 440058 149463 193200 0 3466
3468 0 440050 149470 193240 0 3467
3469 0 440045 149485 193280 0 3468
3470 0 440050 149498 193320 0 3469
3471 0 440048 149510 193360 0 3470
3472 0 440160 149567 193400 0 3471
3473 0 440188 149594 193440 0 3472
3474 0 440267 149608 193480 0 3473
3475 0 440260 149619 193520 0 3474
3476 0 440257 149625 193560 0 3475
3477 0 440251 149650 193600 0 3476
3478 0 440241 149651 193640 0 3477
3479 0 440239 149665 193680 0 3478
3480 0 440227 149673 193720 0 3479
3481 0 440224 149680 193760 0 3480
3482 0 440225 149684 193800 0 3481
3483 0 440227 149698 193840 0 3482
3484 0 440212 149701 193880 0 3483
3485 0 440208 149697 193920 0 3484
3486 0 440212 149711 193960 0 3485
3487 0 440194 149703 194000 0 3486
3488 0 440193 149703 194040 0 3487
3489 0 440197 149711 194080 0 3488
3490 0 440221 149743 194120 0 3489
3491 0 440225 149757 194160 0 3490
3492 0 440246 149780 194200 0 3491
3493 0 440248 149784 194240 0 3492
3494 0 440256 149796 194280 0 3493
3495 0 440279 149806 194320 0 3494
3496 0 440287 149812 194360 0 3495
3497 0 440293 149802 194400 0 3496
3498 0 440309 149821 194480 0 3497
3499 0 440296 149806 194520 0 3498
3500 0 440278 149787 194560 0 3499
3501 0 440265 149767 194600 0 3500
3502 0 440252 149732 194640 0 3501
3503 0 440238 149698 194680 0 3502
3504 0 440217 149640 194720 0 3503
3505 0 440223 149659 194760 0 3504
3506 0 440202 149702 194800 0 3505
3507 0 440180 149758 194840 0 3506
3508 0 440126 149811 194880 0 3507
3509 0 440070 149873 194920 0 3508
3510 0 440078 149888 194960 0 3509
3511 0 440070 149898 195000 0 3510
3512 0 440041 149923 195040 0 3511
3513 0 440005 149983 195080 0 3512
3514 0 439973 149986 195120 0 3513
3515 0 439938 150003 195160 0 3514
3516 0 439928 150057 195200 0 3515
3517 0 439964 150131 195240 0 3516
3518 0 439958 150148 195280 0 3517
3519 0 439951 150248 195320 0 3518
3520 0 439915 150303 195360 0 3519
3521 0 439892 150366 195400 0 3520
3522 0 439909 150383 195440 0 3521
3523 0 439915 150412 195480 0 3522
3524 0 439917 150423 195520 0 3523
3525 0 439919 150424 195560 0 3524
3526 0 439919 150426 195600 0 3525
3527 0 439909 150414 195640 0 3526
3528 0 439947 150438 195680 0 3527
3529 0 439974 150449 195720 0 3528
3530 0 439989 150467 195760 0 3529
3531 0 439999 150473 195800 0 3530
3532 0 440024 150477 195840 0 3531
3533 5 440011 150417 195880 0 3532
3534 0 440160 150265 195920 0 3533
3535 0 440169 150196 195960 0 3534
3536 5 440151 150196 196000 0 3535
3537 0 440148 150212 196040 0 3536
3538 0 440089 150293 196080 0 3537
3539 0 440186 150365 196120 0 3538
3540 0 440214 150390 196160 0 3539
3541 0 440226 150413 196200 0 3540
3542 0 440264 150468 196240 0 3541
3543 0 440418 150600 196280 0 3542
3544 0 440426 150604 196320 0 3543
3545 0 440439 150616 196360 0 3544
3546 0 440451 150622 196400 0 3545
3547 0 440456 150621 196440 0 3546
3548 0 440467 150632 196480 0 3547
3549 0 440384 150713 196520 0 3548
3550 0 439807 150399 196560 0 3549
3551 0 439809 150452 196600 0 3550
3552 0 439802 150464 196640 0 3551
3553 0 439797 150471 196680 0 3552
3554 0 439797 150474 196720 0 3553
3555 0 439802 150483 196760 0 3554
3556 0 439818 150492 196800 0 3555
3557 0 439825 150499 196840 0 3556
3558 0 439843 150512 196880 0 3557
3559 0 439792 150578 196920 0 3558
3560 0 439722 150654 196960 0 3559
3561 0 439622 150736 197000 0 3560
3562 0 439475 150792 197040 0 3561
3563 0 439331 150758 197080 0 3562
3564 0 439253 150807 197120 0 3563
3565 0 439210 150874 197160 0 3564
3566 0 439130 150889 197200 0 3565
3567 0 439076 150925 197240 0 3566
3568 0 439037 150915 197280 0 3567
3569 0 439012 150917 197320 0 3568
3570 0 438990 150916 197360 0 3569
3571 0 439007 150946 197400 0 3570
3572 0 439017 150951 197440 0 3571
3573 0 439014 150949 197480 0 3572
3574 0 439014 150948 197520 0 3573
3575 0 438995 150912 197560 0 3574
3576 0 438965 150908 197600 0 3575
3577 0 438945 150931 197640 0 3576
3578 0 438944 150919 197680 0 3577
3579 6 438945 150923 197720 0 3578
3580 0 388887 129081 181080 0 2062
3581 0 387908 128756 181160 0 3580
3582 0 387075 128355 181200 0 3581
3583 0 385470 127694 181200 0 3582
3584 0 384977 127723 181320 0 3583
3585 0 384822 127620 181480 0 3584
3586 0 384699 127432 181560 0 3585
3587 0 384297 126458 181560 0 3586
3588 0 384002 125961 181360 0 3587
3589 5 383256 125673 181360 0 3588
3590 0 383317 125566 181200 0 3589
3591 0 383334 125535 181160 0 3590
3592 0 383349 125508 181120 0 3591
3593 0 382636 124944 181040 0 3592
3594 0 382578 124784 180960 0 3593
3595 0 382549 124704 180920 0 3594
3596 0 382523 124627 180880 0 3595
3597 0 382490 124546 180840 0 3596
3598 0 382663 124067 180640 0 3597
3599 5 382662 124004 180600 0 3598
3600 0 382671 123771 180440 0 3599
3601 0 382673 123712 180400 0 3600
3602 0 382590 123401 180160 0 3601
3603 0 382387 122850 179920 0 3602
3604 0 382124 122632 179760 0 3603
3605 0 382059 122578 179720 0 3604
3606 0 381945 122335 179480 0 3605
3607 0 382001 122064 179280 0 3606
3608 0 382005 121722 179120 0 3607
3609 0 382029 121349 178920 0 3608
3610 0 381896 121061 178840 0 3609
3611 0 381842 120912 178640 0 3610
3612 0 381774 120744 178480 0 3611
3613 0 381760 120708 178440 0 3612
3614 0 381794 120590 178240 0 3613
3615 0 381802 120567 178200 0 3614
3616 0 381644 120340 178040 0 3615
3617 0 381643 120227 177840 0 3616
3618 0 381442 119995 177600 0 3617
3619 0 381176 119798 177440 0 3618
3620 0 380824 119492 177280 0 3619
3621 0 380551 119286 177120 0 3620
3622 0 380312 119113 177000 0 3621
3623 0 380158 119038 176920 0 3622
3624 0 379970 118684 176680 0 3623
3625 0 379804 118688 176560 0 3624
3626 0 379747 118688 176520 0 3625
3627 0 379691 118639 176480 0 3626
3628 0 379475 118422 176320 0 3627
3629 0 379140 118293 176200 0 3628
3630 0 378764 118371 176080 0 3629
3631 0 378760 118408 176000 0 3630
3632 0 378760 118443 175920 0 3631
3633 0 378733 118359 175760 0 3632
3634 0 378727 118338 175720 0 3633
3635 0 378681 118355 175480 0 3634
3636 0 378683 118398 175320 0 3635
3637 0 378702 118451 175280 0 3636
3638 0 378624 118379 175200 0 3637
3639 0 378662 118354 175120 0 3638
3640 0 378738 118288 174960 0 3639
3641 0 378544 118187 174960 0 3640
3642 0 378515 118153 174800 0 3641
3643 0 378652 118175 174680 0 3642
3644 0 378843 118132 174480 0 3643
3645 0 378694 117980 174280 0 3644
3646 0 378528 117718 173960 0 3645
3647 0 378339 117469 173760 0 3646
3648 0 378051 117346 173560 0 3647
3649 0 377941 117347 173320 0 3648
3650 0 377785 117249 173120 0 3649
3651 0 377381 117133 172960 0 3650
3652 0 377206 116989 172760 0 3651
3653 0 376823 116690 172600 0 3652
3654 5 376511 116506 172480 0 3653
3655 0 376410 116448 172440 0 3654
3656 0 376387 116540 172280 0 3655
3657 0 376247 116414 172040 0 3656
3658 0 376158 116218 171800 0 3657
3659 0 375716 116035 171600 0 3658
3660 0 375703 115975 171400 0 3659
3661 0 375701 115961 171360 0 3660
3662 0 375666 115844 171080 0 3661
3663 0 375604 115828 170840 0 3662
3664 0 375251 115939 170600 0 3663
3665 0 374954 115818 170400 0 3664
3666 0 374550 115635 170160 0 3665
3667 5 374507 115606 170120 0 3666
3668 0 374465 115578 170080 0 3667
3669 0 374249 115439 169880 0 3668
3670 0 374218 115369 169800 0 3669
3671 0 374138 115210 169640 0 3670
3672 0 373639 115144 169600 0 3671
3673 0 373147 115077 169560 0 3672
3674 0 372622 115120 169400 0 3673
3675 0 372619 115129 169320 0 3674
3676 0 372612 115132 169240 0 3675
3677 0 372659 115135 169120 0 3676
3678 0 372695 115120 169000 0 3677
3679 0 372733 115132 168920 0 3678
3680 0 372618 115164 168840 0 3679
3681 0 372391 115236 168680 0 3680
3682 0 372285 115259 168640 0 3681
3683 0 371969 115316 168520 0 3682
3684 0 371868 115342 168480 0 3683
3685 0 371671 115604 168320 0 3684
3686 0 371439 115615 168200 0 3685
3687 0 371301 115777 168040 0 3686
3688 0 371226 115840 167960 0 3687
3689 0 371189 115873 167920 0 3688
3690 0 370934 115969 167600 0 3689
3691 0 370889 115993 167480 0 3690
3692 0 370923 116107 167280 0 3691
3693 0 370809 116203 167160 0 3692
3694 5 370778 116237 167120 0 3693
3695 0 370719 116318 167040 0 3694
3696 0 370623 116421 166960 0 3695
3697 0 370514 116510 166880 0 3696
3698 0 370427 116604 166800 0 3697
3699 5 370352 116721 166600 0 3698
3700 0 370304 116789 166480 0 3699
3701 5 370108 117035 166320 0 3700
3702 0 370038 117391 166120 0 3701
3703 0 369732 117420 165960 0 3702
3704 0 369451 117306 165720 0 3703
3705 0 369167 117357 165480 0 3704
3706 0 369041 117430 165360 0 3705
3707 0 368951 117475 165280 0 3706
3708 0 368635 117665 165000 0 3707
3709 0 368578 117671 164720 0 3708
3710 0 368321 117792 164520 0 3709
3711 0 368120 117842 164240 0 3710
3712 0 368029 118038 163920 0 3711
3713 0 368347 118096 163720 0 3712
3714 0 368120 118182 163560 0 3713
3715 0 368124 118209 163400 0 3714
3716 0 368224 118342 163200 0 3715
3717 0 368238 118359 163160 0 3716
3718 0 368304 118442 162960 0 3717
3719 0 368278 118396 162920 0 3718
3720 0 368225 118303 162840 0 3719
3721 0 368142 118175 162720 0 3720
3722 0 368098 118134 162680 0 3721
3723 0 367889 118130 162520 0 3722
3724 0 367817 118162 162480 0 3723
3725 0 367678 118230 162400 0 3724
3726 0 367504 118363 162280 0 3725
3727 0 367465 118372 162240 0 3726
3728 0 367430 118387 162200 0 3727
3729 0 367400 118406 162160 0 3728
3730 0 367288 118462 162040 0 3729
3731 0 367269 118482 162000 0 3730
3732 0 367230 118542 161960 0 3731
3733 0 367067 118739 161800 0 3732
3734 5 367070 118735 161720 0 3733
3735 5 367100 118740 161600 0 3734
3736 0 367354 119097 161600 0 3735
3737 0 367344 119284 161600 0 3736
3738 0 367137 119392 161600 0 3737
3739 0 366919 120156 161600 0 3738
3740 0 366020 121902 161600 0 3739
3741 0 365534 122528 161720 0 3740
3742 0 364854 123328 161760 0 3741
3743 0 364117 123997 161760 0 3742
3744 0 363873 124105 161680 0 3743
3745 5 363557 124237 161560 0 3744
3746 0 362618 125681 161560 0 3745
3747 0 362250 126211 161760 0 3746
3748 0 362048 126409 161800 0 3747
3749 0 361839 126600 161840 0 3748
3750 0 361716 126688 161920 0 3749
3751 0 361628 126886 162080 0 3750
3752 0 361658 126969 162120 0 3751
3753 0 361273 127384 162120 0 3752
3754 0 361328 127640 162120 0 3753
3755 0 360892 128128 162040 0 3754
3756 0 360717 128959 162040 0 3755
3757 0 359480 130797 162040 0 3756
3758 0 359092 131129 162040 0 3757
3759 0 359153 131311 161880 0 3758
3760 0 359017 131511 161760 0 3759
3761 0 358837 132155 161640 0 3760
3762 0 358640 132838 161560 0 3761
3763 0 358634 133280 161480 0 3762
3764 0 358559 133620 161360 0 3763
3765 0 358017 134346 161200 0 3764
3766 5 357736 135207 161160 0 3765
3767 0 357729 135008 160920 0 3766
3768 0 357838 135105 160680 0 3767
3769 0 357850 135261 160520 0 3768
3770 0 357921 135310 160320 0 3769
3771 0 357911 135557 160200 0 3770
3772 0 357885 135611 160040 0 3771
3773 0 357853 135589 159880 0 3772
3774 0 357737 135639 159760 0 3773
3775 0 357655 135728 159600 0 3774
3776 0 357600 135693 159440 0 3775
3777 0 357521 135687 159200 0 3776
3778 0 357520 135832 159000 0 3777
3779 0 357514 135828 158800 0 3778
3780 0 357463 135765 158560 0 3779
3781 0 357379 135694 158360 0 3780
3782 0 357232 135430 158160 0 3781
3783 0 357014 135374 157960 0 3782
3784 0 357008 135354 157880 0 3783
3785 0 356978 135297 157760 0 3784
3786 0 356995 135277 157720 0 3785
3787 0 357080 135139 157520 0 3786
3788 0 357091 135110 157480 0 3787
3789 0 357150 134771 157240 0 3788
3790 0 357143 134743 157200 0 3789
3791 0 357125 134661 157080 0 3790
3792 0 357121 134628 157040 0 3791
3793 0 357107 134673 156960 0 3792
3794 0 357068 134767 156760 0 3793
3795 0 357083 134690 156680 0 3794
3796 5 357100 134520 156520 0 3795
3797 0 356552 134407 156520 0 3796
3798 0 356152 134300 156440 0 3797
3799 0 355672 134231 156360 0 3798
3800 0 355583 134249 156320 0 3799
3801 0 355302 134302 156200 0 3800
3802 0 355253 134269 156080 0 3801
3803 0 355125 134265 155920 0 3802
3804 0 355158 134155 155760 0 3803
3805 0 355171 134134 155720 0 3804
3806 0 355136 133976 155520 0 3805
3807 0 355149 134022 155280 0 3806
3808 0 355121 134070 155200 0 3807
3809 0 355122 134130 155120 0 3808
3810 0 355113 134185 155040 0 3809
3811 5 355110 134197 155000 0 3810
3812 0 355099 134231 154840 0 3811
3813 0 355092 134114 154800 0 3812
3814 0 355069 133763 154680 0 3813
3815 0 355061 133644 154640 0 3814
3816 0 355052 133527 154600 0 3815
3817 0 354941 133233 154440 0 3816
3818 0 354912 133154 154400 0 3817
3819 0 354948 132978 154240 0 3818
3820 0 355018 132999 154160 0 3819
3821 0 355098 133013 154040 0 3820
3822 0 355090 132975 154000 0 3821
3823 0 355049 132790 153800 0 3822
3824 0 354908 132731 153680 0 3823
3825 0 354804 132710 153560 0 3824
3826 0 354675 132574 153440 0 3825
3827 0 354587 132481 153360 0 3826
3828 0 354526 132453 153320 0 3827
3829 0 354250 132332 153160 0 3828
3830 0 354246 132276 153120 0 3829
3831 0 354241 132193 153040 0 3830
3832 0 354239 132044 152920 0 3831
3833 0 354217 132106 152840 0 3832
3834 0 354196 132155 152760 0 3833
3835 5 354155 132225 152640 0 3834
3836 0 354556 132076 152600 0 3835
3837 0 354693 132110 152480 0 3836
3838 0 354749 132081 152400 0 3837
3839 0 354755 132404 152240 0 3838
3840 6 354752 132253 152120 0 3839
3841 0 351891 157336 182280 0 2207
3842 0 351502 157443 182320 0 3841
3843 0 351372 157503 182360 0 3842
3844 0 351110 157620 182440 0 3843
3845 0 350982 157681 182480 0 3844
3846 0 350984 157657 182520 0 3845
3847 0 350987 157592 182640 0 3846
3848 5 350991 157568 182680 0 3847
3849 0 350984 157485 182800 0 3848
3850 0 350922 157494 182920 0 3849
3851 0 350900 157497 182960 0 3850
3852 0 350899 157438 183000 0 3851
3853 0 350942 157405 183040 0 3852
3854 0 350945 157375 183080 0 3853
3855 0 350938 157349 183160 0 3854
3856 0 350933 157339 183280 0 3855
3857 0 350915 157374 183440 0 3856
3858 0 350936 157414 183560 0 3857
3859 0 350975 157481 183680 0 3858
3860 0 351031 157542 183800 0 3859
3861 0 351074 157679 183920 0 3860
3862 0 351166 157847 184080 0 3861
3863 0 351250 158051 184240 0 3862
3864 0 351310 158127 184280 0 3863
3865 0 351379 158265 184400 0 3864
3866 0 351465 158428 184520 0 3865
3867 0 351483 158426 184640 0 3866
3868 0 351548 158550 184800 0 3867
3869 0 351500 158603 184880 0 3868
3870 0 351450 158655 184960 0 3869
3871 0 351449 158668 185000 0 3870
3872 0 351461 158717 185160 0 3871
3873 0 351453 158893 185320 0 3872
3874 0 351515 158935 185480 0 3873
3875 0 351527 158985 185640 0 3874
3876 0 351489 159016 185760 0 3875
3877 0 351456 159051 185960 0 3876
3878 0 351411 159182 186000 0 3877
3879 0 351271 159262 186080 0 3878
3880 0 351226 159287 186120 0 3879
3881 0 351125 159293 186280 0 3880
3882 0 351065 159245 186320 0 3881
3883 0 351052 159010 186440 0 3882
3884 0 351089 158922 186600 0 3883
3885 0 351048 158773 186640 0 3884
3886 0 351184 158755 186680 0 3885
3887 0 351189 158744 186720 0 3886
3888 0 351232 158804 186760 0 3887
3889 0 351234 158766 186880 0 3888
3890 0 351061 158449 187000 0 3889
3891 0 350957 158297 187080 0 3890
3892 0 350723 158169 187200 0 3891
3893 0 350544 158129 187240 0 3892
3894 0 350376 158184 187360 0 3893
3895 0 350413 158207 187480 0 3894
3896 0 350497 158196 187520 0 3895
3897 0 350716 158121 187560 0 3896
3898 0 350720 158128 187600 0 3897
3899 0 350724 158136 187640 0 3898
3900 5 350752 158140 187760 0 3899
3901 0 350784 157838 187760 0 3900
3902 0 350938 157687 187760 0 3901
3903 0 351140 157733 187760 0 3902
3904 0 351296 157719 187800 0 3903
3905 0 351229 157716 187840 0 3904
3906 0 351324 157687 187880 0 3905
3907 0 351405 157659 187960 0 3906
3908 0 351474 157572 188080 0 3907
3909 0 351402 157482 188200 0 3908
3910 0 351558 157431 188320 0 3909
3911 0 351841 157455 188400 0 3910
3912 0 351962 157483 188480 0 3911
3913 0 352010 157509 188560 0 3912
3914 0 352269 157554 188680 0 3913
3915 0 352323 157574 188720 0 3914
3916 0 352466 157585 188840 0 3915
3917 0 352532 157618 188960 0 3916
3918 0 352640 157663 189080 0 3917
3919 0 352656 157633 189120 0 3918
3920 0 352685 157650 189160 0 3919
3921 0 352731 157647 189200 0 3920
3922 0 352822 157609 189240 0 3921
3923 0 352899 157580 189280 0 3922
3924 0 353000 157582 189360 0 3923
3925 0 353083 157540 189440 0 3924
3926 0 353124 157519 189480 0 3925
3927 0 353220 157512 189600 0 3926
3928 0 353363 157450 189720 0 3927
3929 0 353575 157397 189840 0 3928
3930 0 353556 157407 189880 0 3929
3931 0 353683 157507 190000 0 3930
3932 0 353782 157419 190120 0 3931
3933 0 353968 157320 190280 0 3932
3934 0 354092 157248 190440 0 3933
3935 0 354234 157163 190560 0 3934
3936 0 354306 157176 190680 0 3935
3937 0 354554 157151 190840 0 3936
3938 0 354550 157136 190880 0 3937
3939 0 354615 157148 191000 0 3938
3940 0 354733 157162 191160 0 3939
3941 0 354723 157067 191280 0 3940
3942 0 354759 156919 191400 0 3941
3943 0 354810 156811 191560 0 3942
3944 0 354784 156633 191720 0 3943
3945 0 354819 156504 191880 0 3944
3946 0 354943 156466 192040 0 3945
3947 0 354916 156387 192160 0 3946
3948 0 354826 156229 192320 0 3947
3949 0 354911 156068 192480 0 3948
3950 0 354911 156114 192520 0 3949
3951 0 354848 155851 192640 0 3950
3952 5 355032 155393 192640 0 3951
3953 5 355001 155137 192680 0 3952
3954 0 355025 155057 192720 0 3953
3955 0 355079 154730 192760 0 3954
3956 0 354828 154216 192800 0 3955
3957 0 354572 153975 192840 0 3956
3958 0 354530 153950 192880 0 3957
3959 0 354375 153881 192960 0 3958
3960 0 354333 153792 193000 0 3959
3961 0 354165 153624 193040 0 3960
3962 0 354163 153336 193120 0 3961
3963 5 353792 152965 193280 0 3962
3964 0 353651 152890 193320 0 3963
3965 0 353662 152861 193360 0 3964
3966 0 353678 152840 193400 0 3965
3967 0 353550 152971 193520 0 3966
3968 0 353403 153017 193640 0 3967
3969 0 353439 152892 193720 0 3968
3970 0 353386 152848 193760 0 3969
3971 0 353238 152715 193880 0 3970
3972 5 353107 152739 193960 0 3971
3973 0 353037 152740 194000 0 3972
3974 0 352976 152756 194040 0 3973
3975 5 352776 152634 194120 0 3974
3976 0 352675 152573 194160 0 3975
3977 0 352660 152335 194200 0 3976
3978 0 352553 152336 194240 0 3977
3979 0 352324 152502 194280 0 3978
3980 0 352378 152666 194320 0 3979
3981 0 352416 152649 194360 0 3980
3982 0 352379 152737 194400 0 3981
3983 0 352379 152789 194440 0 3982
3984 6 352365 152808 194480 0 3983
3985 0 449773 258929 49160 212 2620
3986 0 449962 259330 49200 0 3985
3987 0 450037 259466 49240 328 3986
3988 0 450052 259456 49280 328 3987
3989 0 450070 259437 49320 334 3988
3990 0 449961 259476 49360 328 3989
3991 0 449978 259463 49400 334 3990
3992 0 449981 259463 49440 334 3991
3993 0 449983 259498 49480 0 3992
3994 0 449994 259511 49520 334 3993
3995 0 450022 259517 49560 0 3994
3996 0 450003 259569 49640 209 3995
3997 0 450029 259537 49680 209 3996
3998 0 450026 259569 49720 209 3997
3999 0 450049 259524 49800 209 3998
4000 0 450079 259336 49840 0 3999
4001 0 450187 259541 49880 0 4000
4002 0 450298 258977 50000 0 4001
4003 0 450211 258992 50120 0 4002
4004 0 450123 259057 50160 75 4003
4005 0 450156 259089 50240 75 4004
4006 0 450108 259061 50280 75 4005
4007 0 450261 258907 50320 75 4006
4008 0 450333 258999 50440 115 4007
4009 0 450445 258990 50720 104 4008
4010 5 450617 258943 50880 60 4009
4011 0 450948 259005 50880 32 4010
4012 0 450965 259043 51000 32 4011
4013 0 450717 259057 51160 32 4012
4014 0 450647 259034 51320 32 4013
4015 0 450473 258994 51560 0 4014
4016 0 450171 259040 51720 0 4015
4017 0 449921 259045 51960 0 4016
4018 0 449717 258949 52200 0 4017
4019 0 449560 258963 52440 0 4018
4020 0 449390 259072 52720 0 4019
4021 0 449289 259087 52920 0 4020
4022 0 449289 259103 52960 0 4021
4023 0 449390 259087 53000 0 4022
4024 0 449277 259140 53040 0 4023
4025 0 449224 259158 53120 0 4024
4026 0 449212 259223 53280 0 4025
4027 0 449492 259290 53520 0 4026
4028 0 449549 259329 53600 0 4027
4029 0 449567 259367 53720 0 4028
4030 0 449521 259429 53840 0 4029
4031 0 449446 259469 54000 0 4030
4032 0 449397 259545 54200 0 4031
4033 0 449312 259564 54440 0 4032
4034 0 449230 259513 54640 0 4033
4035 0 449271 259615 54800 0 4034
4036 0 449342 259638 55040 0 4035
4037 0 449348 259657 55200 0 4036
4038 0 449429 259654 55400 0 4037
4039 0 449380 259726 55600 0 4038
4040 0 449436 259760 55720 0 4039
4041 0 449390 259809 55920 0 4040
4042 0 449292 259898 56200 0 4041
4043 0 449239 259926 56280 0 4042
4044 0 449164 259969 56480 0 4043
4045 0 449075 260034 56560 0 4044
4046 0 449100 260172 56640 0 4045
4047 0 449088 260226 56680 0 4046
4048 0 449051 260259 56800 0 4047
4049 0 449041 260333 56840 0 4048
4050 0 449104 260451 56840 0 4049
4051 0 449089 260493 56920 0 4050
4052 0 449083 260435 56960 0 4051
4053 0 448937 260697 57160 0 4052
4054 0 448852 260652 57240 0 4053
4055 0 448815 260698 57280 0 4054
4056 0 448767 260722 57360 0 4055
4057 0 448700 260749 57520 0 4056
4058 0 448607 260827 57640 0 4057
4059 0 448466 260834 57840 0 4058
4060 0 448318 260822 57960 0 4059
4061 0 448232 260823 58000 0 4060
4062 0 448188 260815 58040 0 4061
4063 0 448152 260814 58080 0 4062
4064 0 448121 260805 58120 0 4063
4065 0 448090 260811 58160 0 4064
4066 0 448024 260833 58240 0 4065
4067 0 448006 260835 58280 0 4066
4068 0 447947 260816 58400 0 4067
4069 0 447951 260869 58440 0 4068
4070 0 447964 260970 58520 0 4069
4071 0 448018 261136 58680 0 4070
4072 0 448142 261178 58920 0 4071
4073 0 448318 261286 59000 0 4072
4074 0 448348 261365 59000 0 4073
4075 0 448361 261386 59040 0 4074
4076 0 448384 261407 59080 0 4075
4077 0 448415 261410 59120 0 4076
4078 0 448485 261424 59200 0 4077
4079 0 448544 261430 59240 0 4078
4080 0 448588 261422 59280 0 4079
4081 0 448622 261410 59320 0 4080
4082 0 448667 261455 59400 0 4081
4083 0 448822 261513 59520 0 4082
4084 0 448923 261550 59640 0 4083
4085 0 449083 261609 59760 0 4084
4086 0 449220 261644 59960 0 4085
4087 0 449482 261762 60120 0 4086
4088 0 449524 261799 60160 0 4087
4089 0 449550 261868 60200 0 4088
4090 0 449578 261919 60240 0 4089
4091 0 449506 262040 60280 0 4090
4092 0 449548 262264 60400 0 4091
4093 0 449643 262486 60440 0 4092
4094 0 449736 262664 60560 0 4093
4095 0 449708 262847 60600 0 4094
4096 0 449700 263008 60640 0 4095
4097 0 449854 263150 60680 0 4096
4098 0 449837 263037 60720 0 4097
4099 6 449824 262975 60760 0 4098
4100 0 338125 159760 175000 0 2283
4101 0 337967 159665 174960 0 4100
4102 0 337855 159638 174880 0 4101
4103 0 337743 159613 174800 0 4102
4104 0 337872 159799 174680 0 4103
4105 0 337913 159861 174640 0 4104
4106 0 337946 159848 174600 0 4105
4107 0 338073 159795 174440 0 4106
4108 0 338203 159874 174280 0 4107
4109 0 338204 159904 174240 0 4108
4110 0 338208 160055 174040 0 4109
4111 0 338277 160197 173880 0 4110
4112 0 338291 160149 173800 0 4111
4113 0 338258 160092 173680 0 4112
4114 0 338179 160181 173520 0 4113
4115 0 338192 160271 173440 0 4114
4116 0 338211 160410 173320 0 4115
4117 0 338118 160315 173120 0 4116
4118 0 337987 160229 172920 0 4117
4119 0 338060 160402 172760 0 4118
4120 0 338101 160451 172720 0 4119
4121 5 338171 160494 172680 0 4120
4122 0 338105 160233 172560 0 4121
4123 0 338099 160248 172480 0 4122
4124 0 338052 160242 172280 0 4123
4125 0 338004 160330 172120 0 4124
4126 0 337957 160259 171880 0 4125
4127 0 337886 160278 171800 0 4126
4128 0 337814 160297 171720 0 4127
4129 0 337777 160304 171680 0 4128
4130 0 337698 160371 171480 0 4129
4131 0 337689 160342 171440 0 4130
4132 0 337646 160197 171240 0 4131
4133 5 337801 159988 171080 0 4132
4134 0 337841 159937 171040 0 4133
4135 0 337880 159886 171000 0 4134
4136 0 337828 159827 170960 0 4135
4137 0 337821 159797 170840 0 4136
4138 0 338071 159581 170800 0 4137
4139 0 337994 159607 170760 0 4138
4140 5 337919 159630 170720 0 4139
4141 0 337843 159657 170680 0 4140
4142 0 337766 159786 170560 0 4141
4143 0 337715 159875 170480 0 4142
4144 0 337704 159877 170440 0 4143
4145 0 337690 159881 170400 0 4144
4146 0 337649 159892 170280 0 4145
4147 0 337456 159836 170200 0 4146
4148 0 337261 159784 170120 0 4147
4149 0 337104 159537 169960 0 4148
4150 0 336996 159468 169920 0 4149
4151 0 336670 159255 169800 0 4150
4152 0 336392 159114 169560 0 4151
4153 0 336387 159096 169440 0 4152
4154 0 336363 159138 169320 0 4153
4155 0 336332 159056 169160 0 4154
4156 0 336336 159046 169120 0 4155
4157 0 336329 158954 169000 0 4156
4158 0 336375 159003 168960 0 4157
4159 0 336431 159014 168840 0 4158
4160 0 336410 158965 168720 0 4159
4161 0 336368 158873 168560 0 4160
4162 0 336503 158881 168400 0 4161
4163 0 336495 158836 168240 0 4162
4164 0 336540 158861 168080 0 4163
4165 0 336630 158815 167880 0 4164
4166 0 336572 158689 167720 0 4165
4167 0 336491 158756 167560 0 4166
4168 0 336455 158787 167480 0 4167
4169 0 336381 158828 167280 0 4168
4170 0 336269 158811 167120 0 4169
4171 0 336244 158809 167080 0 4170
4172 0 336275 158791 166960 0 4171
4173 0 336287 158780 166880 0 4172
4174 0 336314 158581 166680 0 4173
4175 5 336017 158152 166480 0 4174
4176 0 335734 157729 166400 0 4175
4177 0 335665 157764 166360 0 4176
4178 0 336287 158037 166200 0 4177
4179 0 336445 158108 166160 0 4178
4180 0 336503 158199 166120 0 4179
4181 0 336520 158155 166040 0 4180
4182 0 336536 158115 165960 0 4181
4183 5 336540 158049 165880 0 4182
4184 0 336549 157955 165760 0 4183
4185 0 336236 157472 165720 0 4184
4186 0 336114 157347 165640 0 4185
4187 0 336051 157278 165600 0 4186
4188 0 335811 156744 165400 0 4187
4189 0 335791 156642 165280 0 4188
4190 0 335746 156484 165200 0 4189
4191 0 335691 156260 165080 0 4190
4192 0 335681 155913 164960 0 4191
4193 0 335674 155578 164840 0 4192
4194 0 335694 155503 164800 0 4193
4195 0 335716 155429 164760 0 4194
4196 0 335776 155204 164640 0 4195
4197 0 335796 155128 164600 0 4196
4198 0 335773 155121 164560 0 4197
4199 5 335697 155093 164400 0 4198
4200 0 335856 155261 164280 0 4199
4201 0 335910 155311 164240 0 4200
4202 0 335905 155362 164120 0 4201
4203 0 335910 155397 164040 0 4202
4204 5 335980 155328 164000 0 4203
4205 0 336053 155253 163960 0 4204
4206 0 336112 155157 163920 0 4205
4207 0 336165 155060 163880 0 4206
4208 5 336229 154974 163840 0 4207
4209 0 336644 154959 163840 0 4208
4210 6 336663 154983 163880 0 4209
4211 0 362484 151568 178400 0 2159
4212 0 362202 151782 178360 0 4211
4213 0 361767 152190 178320 0 4212
4214 0 361540 152291 178280 0 4213
4215 0 361553 152278 178240 0 4214
4216 0 361339 152377 178200 0 4215
4217 0 360972 152751 178160 0 4216
4218 0 360854 152856 178120 0 4217
4219 0 360862 152844 178040 0 4218
4220 0 360818 152933 178000 0 4219
4221 0 360758 153051 177880 0 4220
4222 0 360796 152982 177720 0 4221
4223 0 360938 153063 177520 0 4222
4224 0 360931 153071 177320 0 4223
4225 0 360819 153104 177120 0 4224
4226 0 360576 153131 176960 0 4225
4227 0 360515 153138 176920 0 4226
4228 0 360328 153234 176880 0 4227
4229 0 360344 153197 176800 0 4228
4230 0 360258 153317 176680 0 4229
4231 0 360316 153374 176520 0 4230
4232 0 360632 153302 176200 0 4231
4233 0 360647 153323 176160 0 4232
4234 0 360648 153253 176040 0 4233
4235 0 360702 153312 175920 0 4234
4236 0 360751 153341 175880 0 4235
4237 0 360850 153535 175840 0 4236
4238 0 360831 153599 175800 0 4237
4239 0 360782 153640 175760 0 4238
4240 0 360738 153662 175720 0 4239
4241 0 360706 153600 175680 0 4240
4242 0 360637 153591 175640 0 4241
4243 0 360562 153609 175600 0 4242
4244 0 360461 153666 175560 0 4243
4245 0 360402 153838 175520 0 4244
4246 0 360346 153847 175480 0 4245
4247 0 360385 153847 175440 0 4246
4248 0 360362 153839 175400 0 4247
4249 0 360430 153823 175320 0 4248
4250 0 360434 153935 175280 0 4249
4251 0 360397 153935 175160 0 4250
4252 0 360375 153919 175120 0 4251
4253 0 360336 154035 175040 0 4252
4254 0 360332 153966 174920 0 4253
4255 0 360362 153943 174800 0 4254
4256 0 360391 153909 174600 0 4255
4257 0 360393 153863 174440 0 4256
4258 0 360489 153910 174360 0 4257
4259 0 360537 153932 174320 0 4258
4260 0 360532 153886 174280 0 4259
4261 0 360520 153843 174240 0 4260
4262 0 360541 153869 174200 0 4261
4263 0 360603 153918 174040 0 4262
4264 0 360565 153895 173920 0 4263
4265 0 360423 153803 173840 0 4264
4266 0 360310 153744 173760 0 4265
4267 0 360359 153713 173640 0 4266
4268 0 360365 153868 173480 0 4267
4269 0 360552 153981 173280 0 4268
4270 0 360356 154108 173080 0 4269
4271 0 360349 154154 172920 0 4270
4272 0 360346 154130 172840 0 4271
4273 0 360465 154333 172720 0 4272
4274 0 360397 154316 172600 0 4273
4275 0 360238 154412 172440 0 4274
4276 0 359929 154456 172160 0 4275
4277 5 359752 154392 172080 0 4276
4278 0 359716 154396 172000 0 4277
4279 0 359705 154397 171800 0 4278
4280 0 359261 154432 171400 0 4279
4281 0 359165 154469 171320 0 4280
4282 0 359078 154463 171200 0 4281
4283 0 359048 154460 171160 0 4282
4284 0 358969 154118 170920 0 4283
4285 0 358905 154020 170800 0 4284
4286 0 358837 153959 170600 0 4285
4287 0 358747 153966 170520 0 4286
4288 0 358657 153973 170440 0 4287
4289 0 358485 153854 170200 0 4288
4290 5 358377 153810 170160 0 4289
4291 0 357641 154181 170160 0 4290
4292 0 357429 154153 169880 0 4291
4293 0 357224 154230 169720 0 4292
4294 0 357012 154264 169640 0 4293
4295 0 356681 154432 169560 0 4294
4296 0 356441 154532 169480 0 4295
4297 0 356200 154545 169320 0 4296
4298 0 356001 154513 169240 0 4297
4299 0 355729 154501 169120 0 4298
4300 0 355565 154480 168960 0 4299
4301 0 355143 154625 168840 0 4300
4302 0 354924 154819 168760 0 4301
4303 0 354541 154985 168600 0 4302
4304 0 354260 155157 168480 0 4303
4305 0 354237 155212 168240 0 4304
4306 0 354230 155221 168200 0 4305
4307 0 353818 155249 168080 0 4306
4308 5 353816 155305 168040 0 4307
4309 0 353595 155637 168080 0 4308
4310 0 353546 155609 168200 0 4309
4311 6 353553 155640 168240 0 4310
4312 0 450722 260467 48480 0 2637
4313 0 450756 260662 48440 524 4312
4314 0 450752 260686 48400 524 4313
4315 0 450793 260753 48360 432 4314
4316 0 450939 260806 48320 432 4315
4317 0 451027 260899 48280 357 4316
4318 0 451054 260965 48240 357 4317
4319 0 451061 260958 48200 0 4318
4320 0 450970 261011 48160 0 4319
4321 0 450902 261005 48120 331 4320
4322 0 450906 260977 48080 0 4321
4323 0 450847 261011 48040 331 4322
4324 0 450832 261012 48000 331 4323
4325 0 450839 261075 47960 0 4324
4326 0 450954 261248 47920 356 4325
4327 0 451254 261313 47880 0 4326
4328 0 451023 261831 47840 0 4327
4329 0 451030 261896 47800 0 4328
4330 0 451012 261887 47760 0 4329
4331 0 449610 262995 47720 0 4330
4332 0 451176 262122 47680 0 4331
4333 0 451280 262253 47520 0 4332
4334 5 451404 262225 47320 250 4333
4335 0 451366 262391 47160 0 4334
4336 5 451206 262560 47040 0 4335
4337 0 451311 262907 46920 0 4336
4338 5 451327 262932 46840 0 4337
4339 0 451156 263237 46800 51 4338
4340 0 451044 263364 46760 51 4339
4341 0 450996 263292 46720 51 4340
4342 5 451058 263387 46680 51 4341
4343 0 450933 263474 46640 208 4342
4344 0 450810 263599 46520 0 4343
4345 5 450770 263647 46480 208 4344
4346 5 452238 263904 46480 203 4345
4347 5 452773 265108 46480 236 4346
4348 5 452594 265990 46160 0 4347
4349 5 452544 266215 46080 0 4348
4350 5 452496 266440 46000 249 4349
4351 0 452353 266239 45560 0 4350
4352 5 452616 266533 45120 0 4351
4353 0 452864 267008 44960 140 4352
4354 0 452832 267168 44760 71 4353
4355 0 452768 267200 44520 45 4354
4356 0 452736 267200 44240 32 4355
4357 0 452768 267328 44000 64 4356
4358 0 452928 267424 43800 80 4357
4359 0 453120 267584 43760 202 4358
4360 0 453312 267712 43640 71 4359
4361 0 453472 267872 43480 148 4360
4362 0 453664 268032 43320 150 4361
4363 0 453792 268192 43120 228 4362
4364 5 453888 268288 43000 275 4363
4365 0 453696 268480 42920 253 4364
4366 0 453664 268736 42920 239 4365
4367 0 453568 268960 42840 128 4366
4368 0 453408 269184 42840 45 4367
4369 0 453216 269376 42840 108 4368
4370 0 453056 269600 42840 140 4369
4371 0 452928 269856 42840 246 4370
4372 0 452800 270048 42680 128 4371
4373 0 452640 270208 42480 219 4372
4374 0 452480 270368 42280 91 4373
4375 0 452352 270400 42040 176 4374
4376 0 452192 270464 41800 186 4375
4377 0 452032 270528 41600 189 4376
4378 0 451808 270560 41440 183 4377
4379 0 451584 270560 41280 156 4378
4380 0 451392 270592 41120 137 4379
4381 5 451328 270592 41040 164 4380
4382 0 451296 270624 40760 71 4381
4383 0 451296 270624 40480 96 4382
4384 0 451232 270560 40240 186 4383
4385 5 451072 270496 40040 157 4384
4386 5 451040 270464 39920 124 4385
4387 0 451104 270432 39640 32 4386
4388 0 451264 270464 39440 160 4387
4389 0 451424 270528 39240 176 4388
4390 5 451648 270560 39120 181 4389
4391 0 451872 270432 39080 101 4390
4392 0 452096 270304 39080 32 4391
4393 0 452352 270336 39080 71 4392
4394 0 452608 270368 39120 102 4393
4395 0 452864 270368 39120 64 4394
4396 6 452896 270368 39120 64 4395
4397 5 449806 266090 38640 32 2793
4398 0 449248 265920 38600 115 4397
4399 0 449088 265760 38720 186 4398
4400 0 449024 265536 38840 256 4399
4401 0 448992 265344 39000 334 4400
4402 5 448928 265088 39120 445 4401
4403 5 448928 265056 39200 452 4402
4404 0 448864 265120 39400 391 4403
4405 0 448896 265280 39600 392 4404
4406 5 448896 265536 39680 327 4405
4407 0 448928 265536 39680 332 4406
4408 0 449152 265568 39560 338 4407
4409 0 449376 265696 39600 275 4408
4410 0 449536 265856 39720 249 4409
4411 0 449696 265888 39920 217 4410
4412 0 449856 265888 40120 224 4411
4413 0 450112 265952 40160 226 4412
4414 0 450304 266144 40280 208 4413
4415 0 450528 266176 40400 203 4414
4416 0 450784 266144 40400 166 4415
4417 0 451008 266112 40560 153 4416
4418 0 451200 265984 40680 51 4417
4419 0 451456 265952 40680 96 4418
4420 0 451712 266016 40720 139 4419
4421 5 451904 266208 40720 207 4420
4422 0 451936 266272 40720 209 4421
4423 5 452064 266496 40720 197 4422
4424 0 452096 266528 40720 190 4423
4425 0 452256 266688 40600 115 4424
4426 0 452416 266816 40400 189 4425
4427 5 452576 266976 40240 185 4426
4428 0 452608 267040 40200 181 4427
4429 0 452800 267232 40200 120 4428
4430 0 452992 267424 40120 86 4429
4431 5 453184 267616 40080 156 4430
4432 0 453280 267712 40080 217 4431
4433 0 453472 267936 40080 183 4432
4434 0 453632 268096 40200 75 4433
4435 5 453824 268288 40240 71 4434
4436 0 453856 268288 40280 51 4435
4437 0 454080 268288 40480 60 4436
4438 0 454304 268192 40640 32 4437
4439 0 454464 268032 40840 81 4438
4440 0 454528 267872 41040 120 4439
4441 0 454528 267712 41240 104 4440
4442 0 454624 267520 41400 128 4441
4443 0 454720 267296 41560 45 4442
4444 0 454720 267136 41760 91 4443
4445 0 454720 266912 41880 96 4444
4446 0 454720 266688 42000 86 4445
4447 0 454656 266464 42120 124 4446
4448 0 454592 266208 42240 80 4447
4449 0 454464 266048 42440 150 4448
4450 0 454400 265856 42600 178 4449
4451 0 454368 265664 42760 163 4450
4452 0 454400 265472 42960 166 4451
4453 0 454400 265216 43080 131 4452
4454 0 454400 264992 43200 122 4453
4455 0 454400 264736 43200 98 4454
4456 0 454464 264480 43240 198 4455
4457 0 454528 264224 43320 217 4456
4458 0 454496 263968 43400 143 4457
4459 0 454336 263808 43600 128 4458
4460 0 454272 263648 43800 136 4459
4461 0 454272 263392 43880 178 4460
4462 0 454208 263200 44040 160 4461
4463 0 454208 262976 43920 202 4462
4464 0 454176 262720 43920 256 4463
4465 5 454176 262464 43920 248 4464
4466 0 454112 262368 43960 264 4465
4467 5 453952 262208 44120 128 4466
4468 0 454144 262016 44080 64 4467
4469 0 454336 261792 44040 45 4468
4470 0 454528 261664 43920 64 4469
4471 0 454720 261504 43840 75 4470
4472 0 454912 261376 43720 96 4471
4473 0 455104 261280 43560 81 4472
4474 6 455264 261280 43400 60 4473
4475 0 445757 257638 42520 189 2774
4476 0 445548 257583 42280 178 4475
4477 0 445448 257539 42040 178 4476
4478 0 445464 257535 41760 0 4477
4479 0 445407 257594 41480 0 4478
4480 0 445220 257697 41160 0 4479
4481 0 445042 257672 40920 0 4480
4482 0 444788 257671 40640 115 4481
4483 0 444669 257678 40360 120 4482
4484 0 444415 257557 40040 0 4483
4485 0 444400 257477 39680 0 4484
4486 0 444415 257500 39360 176 4485
4487 0 444420 257673 39080 98 4486
4488 0 444341 257881 38760 98 4487
4489 0 444466 257971 38520 137 4488
4490 0 444391 258095 38400 135 4489
4491 0 444355 258126 38240 135 4490
4492 0 444548 258136 38080 189 4491
4493 0 444723 258164 37760 240 4492
4494 0 444773 258177 37440 197 4493
4495 0 445878 258174 37160 102 4494
4496 0 446300 258219 37000 202 4495
4497 0 446334 258258 36880 202 4496
4498 5 447912 257686 36880 264 4497
4499 0 446628 258437 36280 137 4498
4500 5 446650 258470 36200 137 4499
4501 5 446661 258495 36120 137 4500
4502 5 448529 259184 36120 32 4501
4503 0 448414 259519 35960 32 4502
4504 0 448294 259673 35200 0 4503
4505 5 448388 259800 35160 134 4504
4506 0 449132 259865 34800 0 4505
4507 0 449284 260009 34600 0 4506
4508 0 449666 260078 34280 0 4507
4509 0 449932 260422 34120 0 4508
4510 5 449591 260267 33120 0 4509
4511 0 449312 260512 33520 75 4510
4512 0 449184 260736 33560 134 4511
4513 0 449024 260960 33560 75 4512
4514 5 448992 260992 33560 98 4513
4515 0 448928 261248 33480 51 4514
4516 0 448896 261472 33360 98 4515
4517 0 448800 261664 33200 64 4516
4518 0 448704 261824 33000 75 4517
4519 0 448672 262016 32840 120 4518
4520 5 448672 262208 32640 104 4519
4521 5 448672 262272 32560 101 4520
4522 0 448672 262432 32360 32 4521
4523 0 448672 262528 32120 32 4522
4524 0 448704 262720 31920 122 4523
4525 0 448640 262880 31720 164 4524
4526 0 448544 262880 31480 137 4525
4527 0 448480 263008 31240 75 4526
4528 0 448512 263168 31000 60 4527
4529 0 448640 263296 30800 90 4528
4530 0 448800 263424 30640 86 4529
4531 0 449024 263520 30480 91 4530
4532 0 449184 263616 30280 98 4531
4533 0 449408 263744 30200 128 4532
4534 0 449664 263648 30160 153 4533
4535 0 449888 263680 30040 163 4534
4536 0 450144 263584 29920 128 4535
4537 0 450336 263392 29960 164 4536
4538 0 450528 263520 30080 166 4537
4539 0 450656 263776 30080 122 4538
4540 6 450816 263936 30200 51 4539
4541 0 357734 135628 161400 0 3766
4542 0 357370 136293 161440 0 4541
4543 0 357489 136477 161440 0 4542
4544 0 357374 136567 161440 0 4543
4545 0 357419 136725 161400 0 4544
4546 0 357347 136897 161320 0 4545
4547 0 357343 136972 161280 0 4546
4548 0 357171 137178 161280 0 4547
4549 0 357208 137332 161280 0 4548
4550 0 356894 137870 161280 0 4549
4551 0 356708 138204 161320 0 4550
4552 0 356746 139417 161320 0 4551
4553 0 356735 139599 161280 0 4552
4554 0 356671 139728 161240 0 4553
4555 0 356391 139729 161200 0 4554
4556 0 356269 139967 161200 0 4555
4557 5 356320 140213 161080 0 4556
4558 0 356549 140172 160960 0 4557
4559 5 356711 140184 160920 0 4558
4560 0 356870 140409 160920 0 4559
4561 0 356927 140577 160880 0 4560
4562 0 356931 140641 160800 0 4561
4563 0 356934 140702 160720 0 4562
4564 0 356981 140849 160640 0 4563
4565 5 357143 141292 160600 0 4564
4566 5 357090 141798 160560 0 4565
4567 0 357040 141985 160480 0 4566
4568 0 356995 142176 160400 0 4567
4569 5 357072 142210 160240 0 4568
4570 0 357159 144080 160240 0 4569
4571 5 357186 144302 160400 0 4570
4572 0 357113 144647 160440 0 4571
4573 0 357109 144987 160480 0 4572
4574 0 357123 145300 160480 0 4573
4575 0 357110 145344 160520 0 4574
4576 0 357119 145563 160680 0 4575
4577 0 357120 145691 160760 0 4576
4578 0 357006 146110 160800 0 4577
4579 0 357033 146658 160800 0 4578
4580 0 357019 146682 160960 0 4579
4581 0 356838 146838 161080 0 4580
4582 0 356855 146906 161120 0 4581
4583 0 356873 147035 161200 0 4582
4584 0 356887 147105 161240 0 4583
4585 5 356383 147562 161360 0 4584
4586 0 355907 147811 161320 0 4585
4587 0 355891 148102 161200 0 4586
4588 0 355971 148281 161080 0 4587
4589 0 355832 148487 161120 0 4588
4590 0 356067 148638 161080 0 4589
4591 0 356019 148721 160920 0 4590
4592 0 356040 148782 160880 0 4591
4593 0 356055 148847 160840 0 4592
4594 0 356069 148858 160720 0 4593
4595 0 356149 148981 160600 0 4594
4596 6 356400 149040 160520 0 4595
4597 0 444535 259303 45000 136 2723
4598 0 444401 259395 45040 0 4597
4599 0 444359 259414 45080 0 4598
4600 0 444359 259384 45120 150 4599
4601 0 443838 258273 45160 0 4600
4602 0 444270 259456 45200 141 4601
4603 0 444173 259469 45240 141 4602
4604 0 444102 259574 45280 141 4603
4605 0 443930 259702 45480 0 4604
4606 0 443708 259955 45760 0 4605
4607 0 443607 260269 45960 0 4606
4608 0 443674 260375 46160 0 4607
4609 0 443315 261022 46160 0 4608
4610 0 442680 262009 46160 0 4609
4611 5 442219 262638 45880 0 4610
4612 0 442254 262653 45800 0 4611
4613 0 442134 263006 45760 0 4612
4614 0 442404 263134 45440 0 4613
4615 0 442516 263294 45200 0 4614
4616 0 442564 263076 45160 0 4615
4617 0 442529 263363 45120 0 4616
4618 0 442539 263350 45080 0 4617
4619 0 442795 263553 44920 0 4618
4620 0 442880 263578 44840 0 4619
4621 5 442869 263602 44720 0 4620
4622 0 442776 263674 44400 0 4621
4623 5 442623 263898 44160 0 4622
4624 0 442912 264224 43840 219 4623
4625 0 442912 264480 43760 172 4624
4626 0 442912 264704 43600 240 4625
4627 0 443040 264896 43440 346 4626
4628 5 443104 264960 43360 348 4627
4629 5 443040 265024 43120 346 4628
4630 0 442848 264864 43040 261 4629
4631 0 442624 264736 43040 197 4630
4632 0 442400 264576 43040 186 4631
4633 0 442144 264576 43000 148 4632
4634 0 441920 264448 43000 205 4633
4635 0 441728 264288 43040 224 4634
4636 0 441472 264384 43040 270 4635
4637 5 441408 264448 42960 280 4636
4638 0 441216 264512 42800 296 4637
4639 0 441024 264576 42640 261 4638
4640 5 440928 264576 42600 264 4639
4641 0 440672 264576 42600 300 4640
4642 0 440416 264608 42600 298 4641
4643 0 440160 264704 42600 244 4642
4644 0 439904 264832 42560 91 4643
4645 0 439712 264992 42400 122 4644
4646 0 439520 265152 42280 102 4645
4647 5 439360 265280 42280 136 4646
4648 0 439456 265536 42320 107 4647
4649 0 439488 265568 42040 51 4648
4650 0 439488 265728 41800 75 4649
4651 0 439456 265792 41520 139 4650
4652 6 439296 265856 41320 102 4651
4653 5 448962 265163 46480 281 4345
4654 5 448086 265668 45720 0 4653
4655 0 448074 265556 45520 0 4654
4656 5 447795 265459 45360 0 4655
4657 5 447269 265470 45040 0 4656
4658 5 447109 265599 44640 0 4657
4659 0 447098 265610 44560 0 4658
4660 5 446432 266816 43720 0 4659
4661 5 446207 268070 43720 0 4660
4662 0 446016 267840 43280 237 4661
4663 0 445984 268000 43080 178 4662
4664 0 445920 268160 42880 176 4663
4665 0 445952 268320 42680 108 4664
4666 0 445952 268544 42520 150 4665
4667 0 446016 268736 42320 163 4666
4668 5 446016 268768 42320 164 4667
4669 0 446208 268928 42160 128 4668
4670 0 446400 269120 42120 128 4669
4671 0 446528 269280 41920 108 4670
4672 5 446592 269344 41840 120 4671
4673 0 446720 269472 41600 107 4672
4674 0 446784 269632 41360 163 4673
4675 5 446880 269664 41120 178 4674
4676 0 446976 269536 40920 137 4675
4677 0 447104 269344 40720 122 4676
4678 5 447168 269120 40680 137 4677
4679 0 447200 268864 40680 178 4678
4680 0 447264 268608 40680 208 4679
4681 5 447296 268576 40680 226 4680
4682 0 447232 268416 40480 163 4681
4683 5 447136 268320 40400 104 4682
4684 5 446976 268160 40200 81 4683
4685 0 446976 268000 40000 122 4684
4686 0 446944 267968 39720 245 4685
4687 5 446944 267968 39680 271 4686
4688 0 446688 267872 39680 282 4687
4689 0 446496 267680 39600 178 4688
4690 5 446304 267488 39520 178 4689
4691 0 446048 267552 39440 139 4690
4692 0 445792 267648 39440 122 4691
4693 0 445632 267808 39280 128 4692
4694 0 445440 267872 39120 71 4693
4695 0 445184 267936 39000 64 4694
4696 0 444768 267712 38760 32 4695
4697 0 444576 267968 38680 32 4696
4698 0 444384 267840 38880 32 4697
4699 6 444320 267808 38880 32 4698
4700 0 363241 124495 161360 0 3745
4701 0 363315 124538 161200 0 4700
4702 0 363295 124098 161200 0 4701
4703 0 363256 124219 160920 0 4702
4704 0 362984 124169 160760 0 4703
4705 0 362878 124027 160560 0 4704
4706 0 362762 123884 160400 0 4705
4707 0 362695 123880 160240 0 4706
4708 0 362413 123802 160040 0 4707
4709 0 362263 123726 159880 0 4708
4710 0 362004 123561 159400 0 4709
4711 0 361604 123368 159000 0 4710
4712 0 361279 123369 158880 0 4711
4713 0 360903 123202 158640 0 4712
4714 0 360869 123184 158520 0 4713
4715 0 360588 123186 158240 0 4714
4716 0 360272 123144 157960 0 4715
4717 0 359818 123082 157600 0 4716
4718 0 359419 122782 157320 0 4717
4719 0 359080 122625 157160 0 4718
4720 0 358662 122602 157000 0 4719
4721 0 358436 122613 156760 0 4720
4722 0 358262 122426 156360 0 4721
4723 5 357937 122020 156160 0 4722
4724 0 357896 121995 156040 0 4723
4725 0 357916 122076 155760 0 4724
4726 0 357948 122047 155640 0 4725
4727 0 357834 122065 155400 0 4726
4728 5 357634 122111 155240 0 4727
4729 0 357517 122111 155080 0 4728
4730 5 356975 122265 154920 0 4729
4731 0 356334 122678 154960 0 4730
4732 0 356284 122793 155000 0 4731
4733 0 356205 122952 155160 0 4732
4734 0 356143 123025 155280 0 4733
4735 0 356028 123031 155400 0 4734
4736 0 355910 123081 155520 0 4735
4737 0 355724 123059 155680 0 4736
4738 0 355591 123031 155920 0 4737
4739 6 355480 123043 156040 0 4738
4740 0 382799 125637 181600 0 3589
4741 0 382805 125657 181640 0 4740
4742 0 382831 125716 181760 0 4741
4743 0 382839 125734 181800 0 4742
4744 0 382836 125868 181960 0 4743
4745 0 382871 126291 182040 0 4744
4746 0 382775 126039 182040 0 4745
4747 0 382563 125870 182040 0 4746
4748 0 382432 125504 182120 0 4747
4749 0 382392 125355 182280 0 4748
4750 0 382234 125309 182400 0 4749
4751 0 381986 125355 182440 0 4750
4752 0 381774 125354 182480 0 4751
4753 0 381638 125274 182560 0 4752
4754 0 381600 125235 182600 0 4753
4755 0 381562 125201 182640 0 4754
4756 0 381411 125175 182720 0 4755
4757 0 381223 125059 182880 0 4756
4758 0 381092 124932 183000 0 4757
4759 0 380979 124877 183160 0 4758
4760 0 380569 124795 183320 0 4759
4761 0 380273 124831 183480 0 4760
4762 0 380066 125201 183640 0 4761
4763 0 379839 125649 183800 0 4762
4764 0 379682 126093 184000 0 4763
4765 0 379630 126261 184200 0 4764
4766 0 379475 126421 184400 0 4765
4767 0 379346 126591 184480 0 4766
4768 0 379259 126811 184640 0 4767
4769 0 379233 126850 184680 0 4768
4770 0 379133 127095 184800 0 4769
4771 0 379098 127172 184840 0 4770
4772 0 378931 127323 185000 0 4771
4773 0 378554 127396 185160 0 4772
4774 0 378482 127615 185240 0 4773
4775 0 378497 127742 185440 0 4774
4776 0 378379 127826 185600 0 4775
4777 0 378109 128023 185760 0 4776
4778 6 378079 128006 185880 0 4777
4779 0 350609 158246 187840 0 3900
4780 0 350538 158297 187880 0 4779
4781 0 350575 158304 187960 0 4780
4782 0 350594 158308 188000 0 4781
4783 0 350663 158367 188120 0 4782
4784 5 350609 158352 188160 0 4783
4785 0 350499 158316 188240 0 4784
4786 0 350223 158351 188400 0 4785
4787 0 350211 158304 188480 0 4786
4788 0 350119 158402 188600 0 4787
4789 0 350020 158397 188680 0 4788
4790 0 349920 158393 188760 0 4789
4791 0 349996 158406 188800 0 4790
4792 0 350114 158383 188880 0 4791
4793 0 350171 158371 188920 0 4792
4794 0 350154 158375 188960 0 4793
4795 0 350140 158379 189000 0 4794
4796 0 350108 158385 189080 0 4795
4797 0 350240 158442 189200 0 4796
4798 0 350062 158551 189360 0 4797
4799 0 350055 158592 189520 0 4798
4800 0 350044 158575 189680 0 4799
4801 0 350060 158560 189840 0 4800
4802 0 350185 158642 189880 0 4801
4803 0 350278 158628 189960 0 4802
4804 0 350354 158697 190080 0 4803
4805 0 350443 158646 190120 0 4804
4806 0 350532 158590 190160 0 4805
4807 0 350622 158536 190200 0 4806
4808 0 350399 158236 190320 0 4807
4809 0 350323 158135 190360 0 4808
4810 0 350164 158387 190520 0 4809
4811 0 350181 158542 190680 0 4810
4812 0 350074 158594 190840 0 4811
4813 6 350134 158587 190880 0 4812
4814 0 442688 268960 35880 148 2823
4815 0 442496 268992 36040 81 4814
4816 0 442336 268832 36240 128 4815
4817 0 442208 268704 36440 96 4816
4818 0 442336 268544 36640 86 4817
4819 0 442496 268384 36800 32 4818
4820 5 442560 268256 36960 32 4819
4821 0 442432 268192 37200 80 4820
4822 0 442176 268192 37240 51 4821
4823 0 441952 268128 37360 51 4822
4824 0 441696 268128 37360 45 4823
4825 0 441472 268096 37480 32 4824
4826 0 441280 268032 37680 135 4825
4827 0 441216 267840 37880 141 4826
4828 0 441152 267584 37960 200 4827
4829 5 441088 267520 38000 217 4828
4830 0 440640 267744 37840 32 4829
4831 0 440384 267584 37960 32 4830
4832 0 440224 267424 38120 134 4831
4833 0 440032 267264 38200 207 4832
4834 0 439840 267104 38240 197 4833
4835 0 439776 266912 38400 120 4834
4836 0 439776 266752 38600 148 4835
4837 0 439808 266560 38800 122 4836
4838 0 439808 266336 39000 98 4837
4839 0 439808 266176 39200 81 4838
4840 0 439872 266016 39400 101 4839
4841 0 439968 265888 39640 98 4840
4842 0 440128 265760 39840 60 4841
4843 0 440192 265600 40080 45 4842
4844 0 440320 265440 40280 71 4843
4845 6 440384 265248 40480 51 4844
4846 0 448736 265120 38960 362 4402
4847 0 448544 265088 38760 398 4846
4848 0 448384 264992 38560 286 4847
4849 0 448288 264864 38320 226 4848
4850 0 448128 264864 38120 256 4849
4851 0 448064 264864 38040 261 4850
4852 0 447904 264896 37840 120 4851
4853 0 447872 264896 37560 32 4852
4854 5 447872 264896 37520 32 4853
4855 0 448032 264896 37320 86 4854
4856 0 448192 264928 37080 134 4855
4857 0 448320 264960 36840 32 4856
4858 0 448320 265120 36640 86 4857
4859 0 448192 265312 36480 120 4858
4860 0 448192 265536 36320 156 4859
4861 0 448192 265792 36200 160 4860
4862 0 448192 265984 36000 75 4861
4863 0 448192 266112 35760 75 4862
4864 0 448160 266112 35480 122 4863
4865 0 448160 266112 35200 96 4864
4866 0 448160 265952 34960 60 4865
4867 0 448192 265792 34720 107 4866
4868 0 448288 265760 34480 156 4867
4869 0 448352 265696 34240 143 4868
4870 0 448352 265696 33960 122 4869
4871 0 448512 265760 33760 104 4870
4872 0 448640 265792 33520 150 4871
4873 0 448800 265792 33280 86 4872
4874 0 448960 265792 33080 168 4873
4875 0 449120 265792 32880 86 4874
4876 0 449312 265824 32680 120 4875
4877 6 449472 265856 32600 98 4876
4878 0 334709 155569 179840 0 2332
4879 0 334524 155478 179800 0 4878
4880 0 334350 155319 179760 0 4879
4881 0 334189 155199 179720 0 4880
4882 0 333954 154918 179680 0 4881
4883 0 333401 154621 179640 0 4882
4884 0 333038 154466 179600 0 4883
4885 0 332983 154450 179560 0 4884
4886 5 332540 154311 179480 0 4885
4887 0 332390 154277 179440 0 4886
4888 0 332278 154178 179360 0 4887
4889 0 332138 154214 179240 0 4888
4890 0 332047 154239 179160 0 4889
4891 0 332023 154249 179120 0 4890
4892 0 331872 154305 178880 0 4891
4893 0 331842 154273 178800 0 4892
4894 0 331803 154229 178680 0 4893
4895 0 331788 154215 178640 0 4894
4896 0 331723 154260 178520 0 4895
4897 0 331680 154291 178440 0 4896
4898 0 331659 154305 178400 0 4897
4899 0 331630 154276 178360 0 4898
4900 0 331511 154162 178200 0 4899
4901 5 331481 154134 178160 0 4900
4902 0 331841 154517 178160 0 4901
4903 0 331850 154555 178120 0 4902
4904 0 331860 154571 178080 0 4903
4905 0 331847 154555 178040 0 4904
4906 6 331870 154554 178000 0 4905
4907 0 449792 259840 32600 128 4510
4908 5 449792 259840 32560 108 4907
4909 0 449600 260000 32400 108 4908
4910 0 449440 260160 32280 86 4909
4911 5 449440 260192 32280 86 4910
4912 5 449408 260256 32200 98 4911
4913 0 449504 260512 32200 71 4912
4914 0 449408 260768 32080 32 4913
4915 0 449408 260832 31800 60 4914
4916 0 449440 260928 31520 86 4915
4917 0 449472 261024 31280 64 4916
4918 0 449568 261184 31040 80 4917
4919 0 449760 261312 30880 128 4918
4920 0 449920 261472 30680 154 4919
4921 0 450080 261568 30480 107 4920
4922 0 450240 261664 30280 81 4921
4923 0 450400 261792 30080 108 4922
4924 0 450464 261952 29880 51 4923
4925 5 450464 262048 29760 90 4924
4926 0 450304 262112 29520 60 4925
4927 0 450080 262144 29320 40 4926
4928 0 449856 262272 29280 71 4927
4929 0 449664 262464 29320 51 4928
4930 0 449472 262624 29440 148 4929
4931 0 449312 262752 29600 102 4930
4932 0 449056 262752 29600 86 4931
4933 0 448800 262784 29680 75 4932
4934 6 448608 262784 29720 60 4933
4935 0 442944 263808 43640 360 4623
4936 0 443072 263616 43520 273 4935
4937 0 443264 263424 43560 209 4936
4938 5 443424 263264 43480 143 4937
4939 0 443648 263168 43360 148 4938
4940 0 443904 263104 43320 122 4939
4941 0 444096 262912 43320 122 4940
4942 0 444288 262720 43320 190 4941
4943 0 444448 262528 43400 221 4942
4944 0 444640 262336 43440 139 4943
4945 0 444864 262240 43360 150 4944
4946 0 445120 262176 43360 137 4945
4947 0 445376 262144 43360 189 4946
4948 5 445440 262144 43360 166 4947
4949 0 445696 262144 43360 181 4948
4950 0 445952 262144 43440 120 4949
4951 0 446176 262112 43560 122 4950
4952 5 446272 262016 43640 124 4951
4953 0 446528 261888 43640 40 4952
4954 0 446752 261728 43760 101 4953
4955 0 446976 261728 43880 75 4954
4956 0 447232 261696 43920 140 4955
4957 0 447424 261696 44120 134 4956
4958 0 447648 261792 44240 71 4957
4959 0 447904 261792 44320 98 4958
4960 0 448160 261792 44320 32 4959
4961 0 448384 261888 44480 71 4960
4962 6 448512 262016 44640 101 4961
4963 0 346129 159087 181240 0 2217
4964 0 345997 159142 181280 0 4963
4965 0 346050 159102 181320 0 4964
4966 0 346151 159039 181400 0 4965
4967 0 346217 158992 181440 0 4966
4968 0 346247 159169 181480 0 4967
4969 0 346262 159165 181520 0 4968
4970 0 346279 159151 181560 0 4969
4971 5 346295 159135 181600 0 4970
4972 0 346428 158672 181600 0 4971
4973 0 346365 158695 181640 0 4972
4974 0 346312 158677 181680 0 4973
4975 0 346348 158696 181720 0 4974
4976 0 346394 158692 181760 0 4975
4977 0 346399 158690 181800 0 4976
4978 0 346521 158659 181880 0 4977
4979 0 346536 158628 181920 0 4978
4980 0 346555 158600 181960 0 4979
4981 0 346663 158482 182080 0 4980
4982 0 346644 158447 182120 0 4981
4983 0 346644 158403 182160 0 4982
4984 0 346644 158360 182200 0 4983
4985 0 346618 158203 182240 0 4984
4986 0 346636 158160 182280 0 4985
4987 0 346654 158113 182320 0 4986
4988 0 346663 158124 182360 0 4987
4989 6 346663 158073 182400 0 4988
4990 0 448258 259391 48000 153 2648
4991 5 447545 259735 47960 0 4990
4992 5 447589 260674 48480 260 4991
4993 0 447936 261041 48480 124 4992
4994 0 447812 261909 48520 226 4993
4995 5 447780 262009 48560 226 4994
4996 0 447009 263243 48560 0 4995
4997 0 447019 263351 48480 0 4996
4998 0 447072 263904 48320 80 4997
4999 0 447008 264128 48200 160 4998
5000 5 447008 264256 48160 200 4999
5001 5 446976 264288 48160 197 5000
5002 0 446816 264480 48120 153 5001
5003 0 446688 264704 47960 153 5002
5004 0 446528 264896 47880 128 5003
5005 0 446368 265120 47880 120 5004
5006 0 446304 265376 47840 183 5005
5007 0 446240 265600 47720 280 5006
5008 0 446016 265760 47720 202 5007
5009 0 445824 265888 47600 219 5008
5010 0 445568 266016 47600 240 5009
5011 0 445408 266208 47520 245 5010
5012 0 445216 266400 47480 221 5011
5013 0 445024 266592 47400 209 5012
5014 0 444768 266656 47360 202 5013
5015 0 444608 266784 47160 107 5014
5016 6 444448 266848 47080 80 5015
5017 0 452530 267825 46000 178 4350
5018 5 452085 269129 46000 0 5017
5019 0 452089 269294 45640 0 5018
5020 0 452160 269856 45320 32 5019
5021 0 452032 270016 45120 86 5020
5022 0 451872 270112 44920 128 5021
5023 0 451616 270176 44800 189 5022
5024 0 451392 270144 44640 232 5023
5025 0 451168 270144 44520 235 5024
5026 0 450944 269984 44520 197 5025
5027 0 450688 269952 44480 102 5026
5028 0 450432 269952 44400 137 5027
5029 0 450176 269952 44360 163 5028
5030 0 450016 270048 44160 154 5029
5031 0 449856 270208 43960 81 5030
5032 0 449728 270208 43800 176 5031
5033 0 449760 269984 43680 96 5032
5034 0 449760 269728 43600 98 5033
5035 0 449728 269536 43440 107 5034
5036 0 449728 269280 43360 178 5035
5037 0 449728 269024 43360 150 5036
5038 0 449792 268800 43200 81 5037
5039 0 449824 268640 43000 71 5038
5040 0 449952 268544 42800 104 5039
5041 6 450048 268512 42600 101 5040
5042 0 443488 262720 36440 196 2853
5043 0 443712 262592 36520 181 5042
5044 0 443904 262400 36600 212 5043
5045 0 443936 262144 36640 120 5044
5046 0 443936 261888 36720 91 5045
5047 0 443936 261632 36720 81 5046
5048 0 443968 261472 36520 98 5047
5049 5 444032 261376 36400 32 5048
5050 0 444000 261376 36120 96 5049
5051 0 444000 261408 35840 96 5050
5052 0 444128 261504 35600 60 5051
5053 0 444256 261664 35400 32 5052
5054 0 444512 261696 35440 80 5053
5055 0 444768 261696 35440 104 5054
5056 0 445024 261696 35480 166 5055
5057 0 445184 261536 35680 108 5056
5058 0 445216 261440 35920 120 5057
5059 0 445216 261312 36160 154 5058
5060 0 445248 261184 36400 81 5059
5061 0 445408 261056 36600 80 5060
5062 0 445632 260928 36680 75 5061
5063 0 445824 260768 36720 40 5062
5064 0 446048 260640 36840 40 5063
5065 6 446080 260608 36840 40 5064
5066 0 447468 259982 47920 32 4991
5067 0 447316 260457 47840 0 5066
5068 0 447384 260284 47840 0 5067
5069 0 447377 260296 47800 0 5068
5070 0 447200 260495 47760 278 5069
5071 0 446294 261055 47720 40 5070
5072 0 447345 260912 47680 189 5071
5073 0 448213 260984 47400 0 5072
5074 0 448063 260954 47160 0 5073
5075 0 448043 260622 47160 0 5074
5076 0 447511 260534 47160 0 5075
5077 0 447095 260622 47160 0 5076
5078 5 446767 260246 47160 32 5077
5079 0 446635 260282 46960 0 5078
5080 0 446481 260280 46840 0 5079
5081 0 446373 260424 46720 0 5080
5082 5 446391 260400 46680 0 5081
5083 0 446409 260376 46640 0 5082
5084 0 445855 260814 46600 0 5083
5085 5 445707 261054 46520 0 5084
5086 0 445463 260978 46520 0 5085
5087 0 444883 261110 46360 0 5086
5088 0 444271 261370 46360 0 5087
5089 6 444083 261534 46160 0 5088
5090 0 442146 263429 45880 0 4611
5091 0 442108 263804 46000 0 5090
5092 0 441806 264177 46000 0 5091
5093 0 441894 264151 46080 0 5092
5094 5 441852 264177 46120 0 5093
5095 5 441179 263962 46120 0 5094
5096 5 440962 262586 46120 0 5095
5097 0 440498 262553 45920 0 5096
5098 0 440347 262561 45760 0 5097
5099 0 440214 262323 45560 0 5098
5100 0 440096 261856 45200 131 5099
5101 0 439904 261888 45360 186 5100
5102 0 439680 261952 45240 164 5101
5103 0 439456 261952 45080 81 5102
5104 0 439200 261824 45080 60 5103
5105 0 439040 261664 45200 108 5104
5106 0 438816 261504 45320 98 5105
5107 0 438560 261440 45360 86 5106
5108 0 438368 261344 45520 75 5107
5109 0 438112 261344 45520 71 5108
5110 0 437856 261248 45520 136 5109
5111 0 437600 261216 45600 137 5110
5112 6 437472 261184 45680 120 5111
5113 5 366352 118341 161440 0 3735
5114 0 365324 118035 161400 0 5113
5115 0 365125 117921 161360 0 5114
5116 0 364905 117799 161320 0 5115
5117 0 364910 117828 161280 0 5116
5118 0 364893 117898 161160 0 5117
5119 0 364891 117926 161120 0 5118
5120 0 364708 117799 161040 0 5119
5121 0 364373 117646 160880 0 5120
5122 0 364254 117509 160800 0 5121
5123 0 364062 117390 160640 0 5122
5124 0 364086 117395 160600 0 5123
5125 5 364205 117421 160400 0 5124
5126 0 363999 118053 160360 0 5125
5127 0 363898 118260 160240 0 5126
5128 0 363894 118255 160200 0 5127
5129 0 363874 118239 160120 0 5128
5130 0 363628 118370 160000 0 5129
5131 0 363452 118211 159960 0 5130
5132 0 363428 118148 159800 0 5131
5133 6 363462 118136 159680 0 5132
5134 0 446464 262769 38600 0 2791
5135 5 446354 262941 38440 300 5134
5136 0 446656 263232 38080 244 5135
5137 0 446880 263392 37960 311 5136
5138 0 447104 263584 37960 258 5137
5139 0 447296 263776 38000 288 5138
5140 5 447488 264000 38000 307 5139
5141 0 447488 263968 37720 194 5140
5142 0 447424 263968 37440 243 5141
5143 0 447296 264064 37240 254 5142
5144 5 447264 264096 37200 229 5143
5145 0 447104 264128 37000 150 5144
5146 0 446944 264224 36800 153 5145
5147 0 446720 264320 36680 102 5146
5148 0 446464 264352 36600 80 5147
5149 0 446272 264480 36440 122 5148
5150 0 446016 264480 36440 102 5149
5151 0 445824 264480 36240 122 5150
5152 0 445664 264352 36040 90 5151
5153 0 445536 264192 35840 71 5152
5154 6 445440 264160 35640 51 5153
5155 0 443264 264960 43560 335 4628
5156 0 443488 264992 43680 288 5155
5157 5 443584 264992 43680 256 5156
5158 0 443840 264992 43600 148 5157
5159 0 444096 265024 43600 139 5158
5160 0 444352 265024 43680 206 5159
5161 0 444608 265056 43800 168 5160
5162 0 444832 264992 43920 197 5161
5163 0 445056 264896 44040 107 5162
5164 0 445216 264800 44240 160 5163
5165 0 445408 264672 44440 175 5164
5166 0 445632 264512 44480 156 5165
5167 0 445824 264320 44480 197 5166
5168 0 445984 264096 44480 102 5167
5169 0 445984 263840 44480 81 5168
5170 0 445952 263584 44440 128 5169
5171 0 445888 263328 44480 80 5170
5172 0 445856 263136 44640 81 5171
5173 0 445760 262976 44840 71 5172
5174 0 445568 262752 44840 71 5173
5175 6 445536 262656 44840 71 5174
5176 5 447594 265893 43720 0 4660
5177 0 448168 265851 43320 0 5176
5178 5 448384 265632 42720 160 5177
5179 0 448576 265600 42560 86 5178
5180 5 448640 265568 42560 108 5179
5181 0 448800 265760 42640 166 5180
5182 0 448960 265984 42640 197 5181
5183 0 449024 266240 42640 160 5182
5184 0 449088 266496 42640 137 5183
5185 5 449088 266720 42640 181 5184
5186 0 449280 266912 42640 204 5185
5187 0 449472 267072 42600 172 5186
5188 0 449632 267232 42480 71 5187
5189 5 449760 267456 42480 107 5188
5190 0 449856 267712 42440 135 5189
5191 0 449888 267872 42240 81 5190
5192 0 449888 268032 42040 60 5191
5193 0 449920 268192 41840 75 5192
5194 0 449952 268448 41800 40 5193
5195 0 449984 268704 41720 75 5194
5196 6 449984 268864 41600 81 5195
5197 0 368951 148593 178600 0 2149
5198 0 368942 148606 178640 0 5197
5199 0 368932 148618 178680 0 5198
5200 0 368871 148652 178720 0 5199
5201 0 368806 148690 178760 0 5200
5202 0 367653 149106 178840 0 5201
5203 0 366175 149608 178880 0 5202
5204 0 366187 149622 178920 0 5203
5205 0 365864 149668 179000 0 5204
5206 0 365550 149720 179040 0 5205
5207 5 365548 149736 179080 0 5206
5208 0 365414 149651 179120 0 5207
5209 0 365299 149433 179160 0 5208
5210 0 365306 149230 179200 0 5209
5211 0 365457 149055 179240 0 5210
5212 0 365499 149075 179280 0 5211
5213 0 365443 149222 179320 0 5212
5214 0 365439 149234 179360 0 5213
5215 0 365443 149214 179400 0 5214
5216 6 365456 149180 179440 0 5215
5217 5 446357 269613 43720 0 4661
5218 0 446158 270678 43560 0 5217
5219 0 446372 270840 42920 0 5218
5220 0 446450 270923 42400 0 5219
5221 0 446567 270971 42160 0 5220
5222 0 446905 270966 41960 0 5221
5223 5 447628 270899 41760 0 5222
5224 0 448187 271102 41920 0 5223
5225 0 448497 270913 42240 0 5224
5226 0 448499 270813 42640 0 5225
5227 5 448535 270585 42840 0 5226
5228 0 448590 270272 43000 0 5227
5229 0 448879 270232 43280 0 5228
5230 0 448974 270244 43480 0 5229
5231 0 449101 270327 43920 0 5230
5232 0 449238 270567 44240 0 5231
5233 0 449207 270708 44360 0 5232
5234 0 449141 270797 44520 0 5233
5235 0 449074 271046 44760 0 5234
5236 6 448889 271139 44920 0 5235
5237 0 447520 262624 39120 139 2792
5238 0 447680 262464 39280 197 5237
5239 0 447872 262272 39360 235 5238
5240 0 448096 262240 39520 230 5239
5241 0 448320 262144 39600 189 5240
5242 0 448512 261952 39680 257 5241
5243 0 448704 261760 39640 256 5242
5244 0 448768 261568 39480 261 5243
5245 0 448768 261312 39520 207 5244
5246 0 448768 261056 39560 124 5245
5247 0 448736 260832 39680 160 5246
5248 0 448576 260672 39880 148 5247
5249 0 448576 260512 40080 45 5248
5250 0 448544 260448 40360 40 5249
5251 0 448320 260448 40520 104 5250
5252 0 448160 260416 40720 45 5251
5253 0 448000 260256 40840 32 5252
5254 0 448000 260032 40960 51 5253
5255 6 448160 259872 41000 51 5254
5256 5 445088 260928 39280 329 2784
5257 0 444896 260992 39120 301 5256
5258 0 444640 261024 39040 226 5257
5259 0 444480 261184 38840 186 5258
5260 0 444320 261344 38640 200 5259
5261 5 444160 261504 38480 217 5260
5262 0 443968 261632 38280 178 5261
5263 5 443808 261632 38200 136 5262
5264 0 443552 261632 38160 186 5263
5265 0 443328 261600 38000 209 5264
5266 0 443200 261760 37800 153 5265
5267 0 443136 261792 37560 168 5266
5268 0 442944 261632 37520 107 5267
5269 0 442752 261440 37520 45 5268
5270 0 442560 261248 37600 81 5269
5271 0 442304 261152 37600 136 5270
5272 0 442112 261248 37800 141 5271
5273 0 441984 261472 37800 32 5272
5274 6 441824 261664 37880 75 5273
5275 0 454080 268320 42800 286 4364
5276 0 454304 268352 42680 203 5275
5277 0 454528 268512 42680 163 5276
5278 5 454688 268512 42680 122 5277
5279 0 454944 268512 42680 45 5278
5280 0 455168 268608 42840 32 5279
5281 0 455328 268608 43040 32 5280
5282 0 455552 268512 43160 60 5281
5283 0 455744 268320 43240 136 5282
5284 0 455904 268160 43400 86 5283
5285 0 456032 267968 43520 45 5284
5286 0 456160 267808 43720 71 5285
5287 0 456320 267648 43920 81 5286
5288 0 456352 267488 44120 96 5287
5289 0 456416 267456 44400 98 5288
5290 0 456480 267424 44640 101 5289
5291 0 456480 267360 44920 71 5290
5292 0 456384 267328 45160 107 5291
5293 6 456352 267328 45200 96 5292
5294 0 452256 264448 46200 197 4346
5295 0 452096 264576 46000 164 5294
5296 0 452096 264544 45720 150 5295
5297 0 452128 264480 45480 64 5296
5298 0 452128 264480 45200 104 5297
5299 0 452128 264480 44920 86 5298
5300 0 452064 264480 44640 131 5299
5301 0 451968 264448 44400 122 5300
5302 0 451872 264448 44160 163 5301
5303 0 451872 264416 43880 164 5302
5304 0 451904 264352 43640 64 5303
5305 0 452000 264320 43400 32 5304
5306 0 452224 264320 43240 71 5305
5307 0 452416 264384 43040 96 5306
5308 0 452608 264448 42880 80 5307
5309 0 452768 264512 42680 64 5308
5310 0 452864 264640 42480 81 5309
5311 6 452864 264672 42440 71 5310
5312 0 447010 257460 43680 115 2756
5313 5 447570 256219 43680 172 5312
5314 0 447521 256194 43720 160 5313
5315 0 447519 256190 43760 160 5314
5316 0 447514 256185 43800 160 5315
5317 0 447526 256162 43840 160 5316
5318 0 447525 256153 43880 160 5317
5319 0 447521 256151 43920 160 5318
5320 0 447532 256137 43960 120 5319
5321 0 447513 256137 44000 120 5320
5322 0 447533 256113 44040 0 5321
5323 0 447575 256074 44080 0 5322
5324 0 447595 256028 44120 120 5323
5325 0 447619 256011 44160 40 5324
5326 0 447604 256009 44200 40 5325
5327 0 447602 256005 44240 40 5326
5328 6 447598 255994 44280 40 5327
5329 0 443008 265280 43120 204 4629
5330 0 443008 265536 43120 137 5329
5331 0 443040 265792 43080 160 5330
5332 0 443136 266048 43040 163 5331
5333 0 443136 266304 43000 176 5332
5334 0 443136 266528 42840 178 5333
5335 0 443104 266720 42680 124 5334
5336 0 442944 266944 42600 75 5335
5337 0 442752 267136 42600 163 5336
5338 0 442656 267392 42600 160 5337
5339 0 442624 267648 42560 128 5338
5340 0 442624 267904 42520 81 5339
5341 0 442624 268160 42400 81 5340
5342 0 442624 268384 42200 75 5341
5343 0 442656 268608 42040 124 5342
5344 0 442656 268832 41880 124 5343
5345 6 442688 269088 41800 40 5344
5346 0 331776 153690 179560 0 4886
5347 0 331725 153595 179640 0 5346
5348 0 331701 153550 179680 0 5347
5349 0 331648 153502 179720 0 5348
5350 0 331546 153403 179800 0 5349
5351 0 331531 153277 179920 0 5350
5352 0 331526 153237 179960 0 5351
5353 0 331569 153286 180000 0 5352
5354 0 331515 153249 180080 0 5353
5355 0 331533 153260 180200 0 5354
5356 0 331543 153179 180240 0 5355
5357 0 331531 153199 180280 0 5356
5358 0 331581 153144 180320 0 5357
5359 0 331580 153157 180400 0 5358
5360 0 331583 153166 180440 0 5359
5361 6 331567 153187 180480 0 5360
5362 0 379402 144564 177400 0 2123
5363 0 378814 144989 177360 0 5362
5364 0 378610 145008 177320 0 5363
5365 0 378289 145147 177280 0 5364
5366 0 378218 145284 177200 0 5365
5367 0 377636 145584 177160 0 5366
5368 0 377058 145756 177120 0 5367
5369 0 377126 145751 177080 0 5368
5370 0 377428 145678 177040 0 5369
5371 0 377673 145668 177000 0 5370
5372 0 378037 145418 176960 0 5371
5373 0 378363 145090 176920 0 5372
5374 0 378270 145351 176880 0 5373
5375 0 378290 145312 176840 0 5374
5376 0 378462 145246 176800 0 5375
5377 6 378549 145146 176760 0 5376
5378 0 441184 267264 38040 120 4829
5379 0 441312 267040 38000 124 5378
5380 5 441344 266880 37920 164 5379
5381 0 441248 266656 37800 104 5380
5382 0 441216 266400 37760 107 5381
5383 0 441216 266144 37760 32 5382
5384 5 441280 265952 37760 40 5383
5385 0 441408 265696 37800 91 5384
5386 5 441440 265664 37840 128 5385
5387 0 441568 265536 38040 108 5386
5388 5 441632 265472 38120 60 5387
5389 0 441760 265280 38280 51 5388
5390 0 441760 265024 38320 80 5389
5391 0 441760 264768 38320 80 5390
5392 0 441760 264512 38240 80 5391
5393 6 441760 264288 38240 75 5392
5394 0 449952 259744 32360 143 4908
5395 0 450080 259584 32160 148 5394
5396 0 450080 259360 31960 128 5395
5397 0 450080 259136 31800 164 5396
5398 5 450144 259008 31640 178 5397
5399 0 450208 258752 31640 153 5398
5400 0 450368 258592 31480 128 5399
5401 0 450400 258336 31400 75 5400
5402 0 450432 258080 31400 168 5401
5403 0 450624 257856 31400 141 5402
5404 0 450848 257728 31440 86 5403
5405 0 451072 257632 31520 40 5404
5406 0 451328 257632 31560 80 5405
5407 0 451584 257632 31600 124 5406
5408 0 451776 257632 31800 60 5407
5409 6 451872 257728 31920 71 5408
5410 5 448647 258196 36880 131 4498
5411 5 449531 258020 36880 157 5410
5412 0 448701 257905 37360 122 5411
5413 0 448832 257696 38000 98 5412
5414 0 448832 257696 38280 136 5413
5415 0 448896 257696 38560 101 5414
5416 0 449024 257600 38760 81 5415
5417 0 449184 257440 38960 75 5416
5418 0 449344 257312 39160 81 5417
5419 0 449504 257088 39200 71 5418
5420 0 449664 256864 39200 45 5419
5421 0 449696 256608 39200 120 5420
5422 0 449696 256352 39200 51 5421
5423 0 449696 256096 39200 81 5422
5424 0 449728 255840 39200 91 5423
5425 6 449728 255776 39200 91 5424
5426 0 443680 264832 43880 178 5157
5427 0 443840 264704 44080 172 5426
5428 0 443936 264544 44280 168 5427
5429 0 443936 264416 44520 172 5428
5430 5 443936 264416 44560 176 5429
5431 0 444032 264256 44760 178 5430
5432 0 444096 264128 45000 190 5431
5433 0 444096 264032 45240 218 5432
5434 5 444096 263936 45440 210 5433
5435 0 444160 263936 45720 98 5434
5436 0 444288 263808 45960 40 5435
5437 0 444384 263616 46160 60 5436
5438 0 444416 263360 46240 80 5437
5439 0 444352 263104 46200 120 5438
5440 0 444480 262880 46360 107 5439
5441 6 444544 262816 46400 120 5440
5442 0 439520 151026 195880 0 3533
5443 0 439373 151526 195920 0 5442
5444 0 439258 151565 195960 0 5443
5445 0 439261 151579 196000 0 5444
5446 0 439254 151577 196040 0 5445
5447 0 439263 151587 196080 0 5446
5448 0 439261 151579 196120 0 5447
5449 0 439250 151560 196160 0 5448
5450 0 439234 151546 196200 0 5449
5451 0 439205 151559 196240 0 5450
5452 0 439192 151583 196280 0 5451
5453 0 439129 151611 196320 0 5452
5454 0 439077 151645 196360 0 5453
5455 0 438910 151616 196400 0 5454
5456 6 438826 151634 196440 0 5455
5457 5 444032 261344 36400 40 5049
5458 0 444096 261088 36400 71 5457
5459 0 444224 260864 36480 86 5458
5460 0 444384 260704 36640 60 5459
5461 0 444576 260512 36680 80 5460
5462 0 444768 260320 36720 64 5461
5463 0 444960 260128 36800 90 5462
5464 0 445184 260064 36920 183 5463
5465 0 445376 259904 37080 178 5464
5466 0 445440 259680 37200 80 5465
5467 0 445472 259424 37320 32 5466
5468 0 445632 259200 37280 40 5467
5469 0 445824 259008 37280 51 5468
5470 0 446048 258848 37280 40 5469
5471 6 446272 258784 37200 51 5470
5472 0 446944 268000 40400 81 4684
5473 0 446816 267872 40600 150 5472
5474 0 446688 267744 40800 164 5473
5475 0 446624 267520 40920 120 5474
5476 5 446624 267392 40960 108 5475
5477 0 446368 267360 40840 96 5476
5478 0 446144 267360 40720 120 5477
5479 0 445888 267328 40720 102 5478
5480 0 445632 267296 40840 81 5479
5481 0 445440 267328 41040 64 5480
5482 0 445248 267488 41200 45 5481
5483 0 445088 267648 41320 104 5482
5484 0 444928 267808 41440 60 5483
5485 6 444864 267840 41480 60 5484
5486 0 449280 257568 48560 321 2640
5487 0 449248 257312 48560 260 5486
5488 0 449280 257056 48480 305 5487
5489 0 449280 257024 48480 307 5488
5490 0 449408 256800 48480 350 5489
5491 0 449536 256576 48520 371 5490
5492 0 449696 256384 48560 360 5491
5493 5 449856 256192 48600 340 5492
5494 0 450112 256192 48600 228 5493
5495 0 450368 256192 48720 228 5494
5496 0 450624 256320 48720 178 5495
5497 0 450816 256512 48680 150 5496
5498 5 450656 256768 48480 32 5497
5499 6 450400 256640 48600 32 5498
5500 0 335637 157474 166480 0 4175
5501 0 335374 157518 166520 0 5500
5502 0 335275 157493 166560 0 5501
5503 0 335130 157389 166640 0 5502
5504 0 335093 157518 166680 0 5503
5505 0 334994 157765 166720 0 5504
5506 0 334969 157689 166840 0 5505
5507 0 335031 157524 166960 0 5506
5508 0 334897 157492 167000 0 5507
5509 0 334901 157418 167080 0 5508
5510 0 334876 157436 167200 0 5509
5511 0 334973 157506 167320 0 5510
5512 6 334931 157500 167360 0 5511
5513 0 355121 154708 192680 0 3953
5514 0 354835 154082 192680 0 5513
5515 0 354726 154028 192640 0 5514
5516 0 354723 154026 192600 0 5515
5517 0 354770 153984 192480 0 5516
5518 0 354717 153971 192400 0 5517
5519 0 354480 153922 192280 0 5518
5520 0 354574 153911 192240 0 5519
5521 0 354568 153907 192200 0 5520
5522 0 354599 153836 192160 0 5521
5523 0 354606 153769 192120 0 5522
5524 0 354630 153761 192080 0 5523
5525 6 354628 153734 192040 0 5524
5526 0 434529 137691 202920 0 3270
5527 0 434709 137538 202960 0 5526
5528 0 434728 137497 203000 0 5527
5529 0 434764 137460 203040 0 5528
5530 0 434704 137420 203080 0 5529
5531 0 434662 137375 203120 0 5530
5532 0 434653 137352 203160 0 5531
5533 0 434633 137326 203200 0 5532
5534 0 434584 137307 203240 0 5533
5535 0 434542 137291 203280 0 5534
5536 0 434513 137186 203320 0 5535
5537 0 434532 137154 203360 0 5536
5538 6 434608 137107 203400 0 5537
5539 0 345339 158691 179840 0 2236
5540 0 345406 158643 179800 0 5539
5541 0 345470 158632 179720 0 5540
5542 0 345720 158528 179680 0 5541
5543 0 345858 158574 179640 0 5542
5544 0 345785 158782 179600 0 5543
5545 0 345778 158839 179560 0 5544
5546 0 345770 158960 179480 0 5545
5547 0 345766 159040 179400 0 5546
5548 0 345799 159002 179280 0 5547
5549 0 345831 158765 179200 0 5548
5550 0 345845 158728 179160 0 5549
5551 6 345844 158734 179120 0 5550
5552 0 380825 142999 177680 0 2118
5553 0 380869 143004 177760 0 5552
5554 0 380911 143079 177920 0 5553
5555 0 380704 143092 178080 0 5554
5556 0 380688 143123 178280 0 5555
5557 0 380575 143140 178360 0 5556
5558 0 380519 143148 178400 0 5557
5559 0 380284 143283 178640 0 5558
5560 0 380203 143309 178720 0 5559
5561 0 380102 143255 178800 0 5560
5562 5 379740 143281 178880 0 5561
5563 0 379184 143484 178840 0 5562
5564 6 378997 143355 178800 0 5563
5565 0 439232 263552 36200 198 2872
5566 0 439232 263776 36080 181 5565
5567 0 439264 264032 36080 160 5566
5568 0 439264 264256 35960 128 5567
5569 0 439264 264512 35920 120 5568
5570 0 439136 264736 35960 45 5569
5571 0 438944 264928 35920 75 5570
5572 0 438816 265152 35840 107 5571
5573 0 438752 265408 35760 75 5572
5574 0 438784 265664 35760 81 5573
5575 0 438720 265856 35960 104 5574
5576 0 438592 265888 36200 64 5575
5577 6 438624 265792 36480 45 5576
5578 0 453184 267584 39800 101 4431
5579 0 453184 267552 39520 51 5578
5580 0 453184 267552 39240 32 5579
5581 0 453152 267488 39000 32 5580
5582 0 453152 267424 38720 64 5581
5583 0 453248 267552 38480 96 5582
5584 0 453248 267648 38240 71 5583
5585 0 453280 267808 38040 32 5584
5586 0 453120 267968 37840 131 5585
5587 0 453088 268224 37840 124 5586
5588 0 452960 268480 37840 60 5587
5589 0 452704 268544 37880 32 5588
5590 6 452544 268512 37960 32 5589
5591 0 447712 265088 37480 71 4854
5592 0 447520 265280 37360 80 5591
5593 0 447360 265440 37160 45 5592
5594 5 447328 265472 37120 98 5593
5595 0 447136 265664 37040 164 5594
5596 0 446976 265824 36880 81 5595
5597 0 446752 265952 36760 51 5596
5598 0 446560 266144 36640 51 5597
5599 0 446336 266304 36520 51 5598
5600 0 446080 266336 36480 86 5599
5601 0 445920 266464 36280 60 5600
5602 0 445760 266624 36080 86 5601
5603 6 445696 266688 36040 98 5602
5604 0 446240 269056 43960 196 5217
5605 0 446080 269184 44160 90 5604
5606 0 445920 269312 44360 102 5605
5607 0 445760 269472 44480 128 5606
5608 0 445632 269696 44640 128 5607
5609 0 445440 269888 44680 98 5608
5610 0 445184 269952 44680 64 5609
5611 0 444928 270016 44680 96 5610
5612 0 444672 270016 44680 136 5611
5613 0 444448 269888 44640 81 5612
5614 0 444288 269792 44440 71 5613
5615 0 444128 269696 44240 75 5614
5616 6 443968 269664 44040 96 5615
5617 0 450464 253312 49480 32 2609
5618 5 450336 253216 49400 40 5617
5619 0 450176 253088 49240 51 5618
5620 0 449984 253056 49080 32 5619
5621 0 449824 253056 48880 60 5620
5622 0 449664 253024 48680 51 5621
5623 0 449440 252896 48560 71 5622
5624 0 449440 252672 48400 51 5623
5625 0 449440 252416 48360 98 5624
5626 0 449376 252192 48480 80 5625
5627 0 449344 251936 48480 102 5626
5628 0 449280 251712 48360 80 5627
5629 6 449280 251648 48360 75 5628
5630 0 433489 139672 203880 0 3294
5631 0 433321 139810 203920 0 5630
5632 0 433311 139800 203960 0 5631
5633 0 433332 139792 204000 0 5632
5634 0 433314 139822 204040 0 5633
5635 0 433347 139855 204080 0 5634
5636 0 433373 139896 204120 0 5635
5637 0 433448 139917 204160 0 5636
5638 0 433524 139954 204200 0 5637
5639 0 433555 139971 204240 0 5638
5640 0 433584 139979 204280 0 5639
5641 6 433600 139984 204320 0 5640
5642 0 452096 266016 40840 227 4421
5643 0 452256 265792 40840 163 5642
5644 0 452448 265600 40840 107 5643
5645 0 452640 265408 40840 81 5644
5646 0 452864 265216 40840 120 5645
5647 0 453056 265024 40840 140 5646
5648 0 453248 264864 40760 178 5647
5649 0 453472 264736 40720 235 5648
5650 0 453664 264544 40600 197 5649
5651 0 453792 264416 40400 156 5650
5652 0 453856 264256 40200 164 5651
5653 6 453856 264096 39960 101 5652
5654 0 447744 266656 38720 229 2795
5655 0 447744 266496 38520 237 5654
5656 0 447744 266368 38280 102 5655
5657 0 447840 266368 38000 60 5656
5658 0 448000 266496 37800 91 5657
5659 0 448160 266592 37600 120 5658
5660 5 448192 266624 37560 98 5659
5661 0 448352 266624 37360 51 5660
5662 0 448608 266624 37320 32 5661
5663 0 448832 266624 37200 40 5662
5664 0 448992 266656 37000 40 5663
5665 6 449024 266688 36960 45 5664
5666 0 447542 256173 43320 0 5313
5667 0 447531 256123 43280 0 5666
5668 0 447641 256116 43240 0 5667
5669 0 447649 256007 43200 0 5668
5670 0 447618 255976 43160 0 5669
5671 0 447545 255896 43120 0 5670
5672 0 447541 255856 43080 0 5671
5673 0 447541 255846 43040 0 5672
5674 0 447553 255824 43000 0 5673
5675 0 447567 255827 42960 0 5674
5676 0 447580 255825 42920 0 5675
5677 6 447592 255807 42880 0 5676
5678 0 434710 139846 203920 0 3295
5679 0 434847 140224 203920 0 5678
5680 0 434510 140400 203960 0 5679
5681 0 434340 140443 204000 0 5680
5682 0 434276 140454 204040 0 5681
5683 0 434257 140476 204080 0 5682
5684 0 434230 140516 204120 0 5683
5685 0 434311 140580 204160 0 5684
5686 0 434386 140545 204200 0 5685
5687 0 434519 140526 204240 0 5686
5688 6 434556 140524 204280 0 5687
5689 0 440179 149130 192840 0 3459
5690 0 440211 149051 192800 0 5689
5691 0 440191 149041 192760 0 5690
5692 5 440188 149106 192720 0 5691
5693 0 440923 149329 192720 0 5692
5694 0 441084 149274 192680 0 5693
5695 0 441245 149209 192640 0 5694
5696 0 441247 149125 192600 0 5695
5697 0 441274 149087 192560 0 5696
5698 0 441278 149040 192520 0 5697
5699 6 441245 148939 192480 0 5698
5700 0 449280 260352 32000 32 4912
5701 0 449088 260256 31840 71 5700
5702 0 448896 260128 31640 71 5701
5703 0 448672 259968 31520 164 5702
5704 0 448448 259840 31440 172 5703
5705 0 448192 259840 31320 164 5704
5706 0 448000 259904 31160 80 5705
5707 0 447840 260064 31040 128 5706
5708 0 447616 260192 30960 163 5707
5709 0 447520 260416 30840 124 5708
5710 6 447520 260672 30840 91 5709
5711 0 444519 262793 38760 32 2789
5712 0 444472 262878 38720 32 5711
5713 5 444513 262874 38680 32 5712
5714 0 443926 263043 38560 178 5713
5715 0 443360 263424 38640 71 5714
5716 5 443264 263552 38480 60 5715
5717 0 443136 263744 38360 51 5716
5718 0 442944 263936 38280 86 5717
5719 0 442752 264096 38200 120 5718
5720 0 442496 264128 38160 98 5719
5721 6 442272 264064 38120 80 5720
5722 0 443296 263040 43560 101 4938
5723 0 443232 262784 43560 40 5722
5724 0 443136 262528 43560 101 5723
5725 5 443008 262336 43680 219 5724
5726 0 443168 262240 43880 240 5725
5727 0 443360 262272 44080 246 5726
5728 0 443616 262272 44160 283 5727
5729 0 443840 262240 44280 261 5728
5730 0 444000 262144 44480 80 5729
5731 0 444160 262144 44680 45 5730
5732 6 444256 262176 44880 64 5731
5733 0 447104 267872 39440 226 4687
5734 0 447328 267840 39320 271 5733
5735 0 447456 267968 39120 186 5734
5736 5 447488 268000 39080 181 5735
5737 0 447712 268096 38960 86 5736
5738 0 447968 268128 38920 40 5737
5739 0 448224 268128 38880 32 5738
5740 5 448288 268128 38880 32 5739
5741 0 448544 268064 38760 40 5740
5742 0 448768 267904 38800 32 5741
5743 6 448896 267904 38800 101 5742
5744 0 448832 266752 42640 209 5185
5745 0 448640 266944 42680 296 5744
5746 0 448512 267168 42680 277 5745
5747 0 448512 267328 42880 168 5746
5748 0 448512 267488 43080 204 5747
5749 0 448512 267552 43360 192 5748
5750 0 448512 267616 43640 204 5749
5751 0 448512 267552 43920 202 5750
5752 0 448512 267392 44160 108 5751
5753 0 448512 267232 44360 122 5752
5754 6 448512 267040 44480 60 5753
5755 0 448832 265408 42440 128 5180
5756 5 449056 265376 42440 134 5755
5757 0 449248 265184 42440 107 5756
5758 0 449440 264992 42400 90 5757
5759 0 449632 264800 42400 156 5758
5760 0 449664 264544 42400 128 5759
5761 0 449760 264352 42560 175 5760
5762 0 449824 264096 42600 202 5761
5763 0 449824 263840 42640 172 5762
5764 0 449824 263648 42840 101 5763
5765 6 449515 263060 43080 0 5764
5766 0 452032 266624 45360 217 4352
5767 0 451840 266432 45240 221 5766
5768 0 451712 266304 45040 256 5767
5769 0 451552 266368 44840 256 5768
5770 0 451360 266560 44840 128 5769
5771 0 451168 266752 44800 102 5770
5772 0 450944 266912 44800 120 5771
5773 0 450688 267008 44720 102 5772
5774 0 450432 267072 44640 32 5773
5775 0 450176 267072 44680 108 5774
5776 6 450016 267200 44880 104 5775
5777 0 453824 268544 40200 81 4435
5778 5 453856 268736 40200 45 5777
5779 0 453856 268992 40200 32 5778
5780 0 453856 269248 40200 81 5779
5781 0 453760 269504 40200 75 5780
5782 0 453760 269760 40200 91 5781
5783 0 453632 270016 40160 71 5782
5784 0 453472 270176 39960 51 5783
5785 0 453408 270368 39800 32 5784
5786 6 453440 270368 39680 32 5785
5787 0 448416 262144 32560 51 4521
5788 0 448160 262112 32480 45 5787
5789 0 447904 262048 32480 90 5788
5790 0 447648 262048 32480 128 5789
5791 0 447392 262016 32440 136 5790
5792 0 447136 262016 32360 107 5791
5793 0 446880 262016 32320 124 5792
5794 0 446624 262048 32200 108 5793
5795 0 446432 262208 32120 81 5794
5796 6 446336 262304 32120 60 5795
5797 0 448928 260832 33320 80 4514
5798 0 448736 260640 33240 160 5797
5799 0 448480 260608 33240 107 5798
5800 0 448256 260736 33240 32 5799
5801 0 448064 260928 33240 102 5800
5802 0 447872 261120 33240 136 5801
5803 0 447616 261184 33240 160 5802
5804 0 447392 261312 33200 150 5803
5805 0 447168 261408 33120 150 5804
5806 6 447072 261440 33120 120 5805
5807 0 450048 259872 33200 163 4510
5808 0 450304 259872 33240 96 5807
5809 0 450560 259968 33280 207 5808
5810 0 450816 259968 33280 207 5809
5811 0 451072 259936 33280 102 5810
5812 0 451328 259872 33160 45 5811
5813 0 451488 259936 32960 120 5812
5814 0 451712 260000 32840 75 5813
5815 0 451936 260000 32680 64 5814
5816 6 452160 260000 32640 71 5815
5817 0 440928 264800 42480 212 4640
5818 0 441024 265024 42320 160 5817
5819 0 441024 265184 42120 148 5818
5820 0 441152 265344 41920 163 5819
5821 0 441152 265568 41760 148 5820
5822 0 441152 265792 41560 128 5821
5823 0 440992 265984 41480 51 5822
5824 0 440896 266240 41400 45 5823
5825 0 440832 266464 41280 32 5824
5826 6 440864 266592 41200 51 5825
5827 0 441472 264608 43160 256 4637
5828 0 441504 264768 43360 198 5827
5829 0 441504 264928 43560 71 5828
5830 5 441344 264992 43760 32 5829
5831 0 441472 265184 43880 163 5830
5832 0 441280 265376 43880 172 5831
5833 0 441088 265440 43720 160 5832
5834 0 440896 265376 43520 137 5833
5835 0 440672 265472 43400 175 5834
5836 6 440576 265472 43320 166 5835
5837 0 453248 266496 45280 150 4352
5838 0 453504 266432 45280 107 5837
5839 0 453760 266400 45280 134 5838
5840 0 453984 266240 45280 137 5839
5841 0 454144 266016 45280 150 5840
5842 0 454304 265792 45280 115 5841
5843 0 454432 265536 45200 163 5842
5844 0 454592 265376 45040 75 5843
5845 0 454752 265248 44880 96 5844
5846 6 454816 265216 44800 71 5845
5847 0 451371 264605 46840 0 4338
5848 0 450909 264559 46840 0 5847
5849 5 451304 265545 46920 0 5848
5850 0 451090 266075 46760 0 5849
5851 0 451025 266110 46720 0 5850
5852 0 451098 265970 46680 0 5851
5853 0 451033 266101 46640 0 5852
5854 0 450977 266650 46560 0 5853
5855 0 451706 267434 46560 0 5854
5856 6 451872 267587 46400 0 5855
5857 0 447707 262012 48600 108 4995
5858 0 447619 261990 48640 108 5857
5859 0 447558 262136 48680 0 5858
5860 0 447636 262224 48720 0 5859
5861 0 447552 262110 48760 108 5860
5862 0 447539 262100 48800 108 5861
5863 0 447533 262091 48840 0 5862
5864 0 447547 262079 48880 0 5863
5865 0 447552 262061 48920 108 5864
5866 6 447551 262045 48960 108 5865
5867 0 357102 142223 160200 0 4569
5868 0 357184 142261 160160 0 5867
5869 0 357350 142337 160080 0 5868
5870 0 357431 142370 160040 0 5869
5871 0 357753 142596 159760 0 5870
5872 0 357898 142665 159640 0 5871
5873 0 357959 142783 159600 0 5872
5874 0 357962 142873 159560 0 5873
5875 6 357899 142779 159520 0 5874
5876 0 356954 122239 154800 0 4730
5877 0 356673 122418 154600 0 5876
5878 0 356590 122395 154440 0 5877
5879 0 356645 122258 154320 0 5878
5880 5 356607 122182 154200 0 5879
5881 5 356463 122107 154160 0 5880
5882 0 356592 121903 154120 0 5881
5883 0 356549 121894 154040 0 5882
5884 6 356467 121913 154000 0 5883
5885 0 440992 262112 35760 107 2863
5886 0 440864 261920 35920 120 5885
5887 0 440704 261728 36000 98 5886
5888 0 440576 261568 36200 122 5887
5889 0 440608 261408 36400 98 5888
5890 0 440768 261280 36560 51 5889
5891 0 441024 261216 36640 40 5890
5892 0 441216 261088 36760 40 5891
5893 6 441344 260992 36800 32 5892
5894 0 452416 266848 40040 141 4427
5895 0 452256 266848 39840 91 5894
5896 0 452096 266944 39640 75 5895
5897 0 451936 266976 39440 75 5896
5898 0 451776 267104 39240 75 5897
5899 0 451616 267264 39040 136 5898
5900 0 451392 267424 39040 98 5899
5901 0 451232 267584 39200 51 5900
5902 6 451200 267680 39240 64 5901
5903 0 450368 259136 31520 102 5398
5904 5 450528 259136 31320 101 5903
5905 5 450560 259136 31280 96 5904
5906 0 450720 259264 31080 71 5905
5907 0 450848 259424 30880 71 5906
5908 0 450880 259680 30880 40 5907
5909 0 451072 259872 30880 32 5908
5910 0 451264 259936 31040 90 5909
5911 6 451328 259936 31120 91 5910
5912 0 449184 264960 39240 298 4403
5913 0 449376 264800 39320 234 5912
5914 0 449536 264640 39520 185 5913
5915 0 449568 264480 39720 217 5914
5916 0 449664 264352 39920 156 5915
5917 0 449792 264192 40120 102 5916
5918 0 449952 264032 40240 139 5917
5919 0 450112 263872 40360 108 5918
5920 6 450240 263680 40480 107 5919
5921 0 448104 257470 43680 284 2756
5922 0 448747 257241 43640 0 5921
5923 0 448796 257205 43600 0 5922
5924 5 449648 257202 43560 45 5923
5925 0 449670 257180 43520 0 5924
5926 0 449625 257232 43480 45 5925
5927 0 449730 257197 43440 0 5926
5928 0 449926 257236 43400 227 5927
5929 6 450243 257352 42840 0 5928
5930 0 450880 270304 39800 86 4386
5931 0 450656 270144 39800 157 5930
5932 0 450496 269952 39680 136 5931
5933 0 450400 269696 39560 120 5932
5934 5 450368 269568 39480 96 5933
5935 0 450592 269440 39400 75 5934
5936 0 450848 269408 39400 71 5935
5937 0 451104 269344 39400 104 5936
5938 6 451264 269280 39400 75 5937
5939 0 450912 270720 40080 178 4385
5940 5 450784 270880 40080 164 5939
5941 0 450592 270816 40240 189 5940
5942 5 450528 270816 40280 176 5941
5943 0 450400 271072 40280 172 5942
5944 0 450176 271200 40280 128 5943
5945 0 449984 271392 40320 124 5944
5946 0 449728 271456 40320 75 5945
5947 6 449632 271520 40320 45 5946
5948 0 446688 269728 40920 178 4675
5949 0 446528 269696 40720 178 5948
5950 0 446368 269696 40520 150 5949
5951 0 446144 269824 40400 120 5950
5952 0 445920 269952 40400 75 5951
5953 0 445696 270144 40400 60 5952
5954 0 445472 270272 40320 40 5953
5955 0 445248 270304 40200 40 5954
5956 6 445120 270304 40080 45 5955
5957 5 445952 268800 42240 175 4668
5958 0 445792 268960 42040 91 5957
5959 0 445664 269152 41840 32 5958
5960 0 445568 269280 41640 32 5959
5961 0 445472 269440 41440 60 5960
5962 0 445312 269600 41240 131 5961
5963 0 445216 269760 41000 98 5962
5964 0 445056 269824 40800 86 5963
5965 6 444960 269824 40760 51 5964
5966 5 338673 158758 170680 0 4140
5967 0 339188 158470 170720 0 5966
5968 5 339487 158273 170640 0 5967
5969 0 339633 158206 170680 0 5968
5970 0 339593 158266 170840 0 5969
5971 0 339624 158405 171120 0 5970
5972 0 339632 158454 171160 0 5971
5973 6 339675 158518 171240 0 5972
5974 5 357741 121770 156200 0 4723
5975 0 357936 121499 156240 0 5974
5976 0 357947 121532 156320 0 5975
5977 0 357854 121378 156440 0 5976
5978 0 357789 121337 156560 0 5977
5979 0 357893 121374 156640 0 5978
5980 0 357912 121424 156760 0 5979
5981 6 357937 121446 156800 0 5980
5982 0 345891 159395 181640 0 4971
5983 0 345856 159363 181680 0 5982
5984 0 345874 159319 181720 0 5983
5985 0 345895 159339 181760 0 5984
5986 0 345946 159304 181800 0 5985
5987 0 346012 159245 181840 0 5986
5988 0 346076 159263 181880 0 5987
5989 6 346103 159281 181960 0 5988
5990 0 365011 150203 179040 0 5207
5991 0 364871 150442 179080 0 5990
5992 0 364847 150495 179120 0 5991
5993 0 364840 150542 179240 0 5992
5994 0 364813 150594 179280 0 5993
5995 0 364815 150643 179360 0 5994
5996 0 364842 150627 179440 0 5995
5997 6 364859 150599 179480 0 5996
5998 5 365907 149898 178240 0 2154
5999 0 365564 150162 178240 0 5998
6000 0 365259 150240 178240 0 5999
6001 0 365301 150422 178240 0 6000
6002 0 365322 150466 178200 0 6001
6003 0 365333 150450 178160 0 6002
6004 0 365378 150574 178080 0 6003
6005 6 365369 150573 178040 0 6004
6006 0 384334 136745 177680 0 2106
6007 0 384355 136720 177600 0 6006
6008 0 384340 136714 177560 0 6007
6009 0 384343 136683 177480 0 6008
6010 0 384277 136798 177400 0 6009
6011 0 384293 136841 177320 0 6010
6012 0 384306 136795 177240 0 6011
6013 6 384268 136788 177160 0 6012
6014 0 390178 129632 180840 0 2066
6015 0 389297 129211 180840 0 6014
6016 0 389228 129189 180800 0 6015
6017 0 389107 129097 180760 0 6016
6018 0 389001 129044 180720 0 6017
6019 0 388882 128934 180600 0 6018
6020 0 389045 128999 180480 0 6019
6021 6 389037 129029 180440 0 6020
6022 0 447264 264960 36600 40 5594
6023 0 447040 265056 36520 40 6022
6024 0 446784 265120 36520 60 6023
6025 0 446560 265280 36440 102 6024
6026 0 446304 265312 36360 124 6025
6027 0 446048 265408 36240 102 6026
6028 0 446016 265440 35960 64 6027
6029 6 445952 265408 35800 45 6028
6030 0 449920 266112 38000 45 4397
6031 0 450080 266144 37800 51 6030
6032 0 450272 266240 37640 124 6031
6033 0 450528 266240 37640 128 6032
6034 0 450752 266304 37480 71 6033
6035 5 450784 266336 37440 51 6034
6036 0 451424 265824 37320 32 6035
6037 6 451584 265216 37880 32 6036
6038 0 441582 264862 46160 0 5094
6039 5 441303 265370 45920 0 6038
6040 0 441301 265771 45880 0 6039
6041 0 441287 265928 45800 0 6040
6042 0 441209 266070 45640 0 6041
6043 0 441097 266204 45480 0 6042
6044 0 441046 266355 45160 0 6043
6045 6 440849 266229 44880 0 6044
6046 0 447520 268480 40760 131 4681
6047 0 447712 268288 40880 143 6046
6048 5 447936 268224 40960 107 6047
6049 0 448192 268256 40920 60 6048
6050 0 448352 268416 40720 51 6049
6051 0 448512 268576 40520 91 6050
6052 0 448672 268736 40400 156 6051
6053 6 448800 268800 40360 124 6052
6054 0 454688 268544 42240 219 5278
6055 0 454752 268416 42000 181 6054
6056 0 454912 268256 41880 156 6055
6057 0 455072 268160 41680 32 6056
6058 0 455200 267936 41600 60 6057
6059 0 455328 267712 41600 71 6058
6060 0 455360 267488 41760 60 6059
6061 6 455360 267424 41840 81 6060
6062 0 446496 269600 41840 51 4672
6063 0 446368 269824 41880 32 6062
6064 0 446208 269792 42080 75 6063
6065 0 446048 269792 42280 32 6064
6066 0 445824 269792 42440 51 6065
6067 0 445600 269888 42520 75 6066
6068 0 445376 269984 42640 156 6067
6069 6 445248 270048 42720 163 6068
6070 0 353392 152666 194120 0 3975
6071 0 353422 152653 194160 0 6070
6072 0 353507 152689 194240 0 6071
6073 0 353548 152700 194280 0 6072
6074 0 353559 152714 194360 0 6073
6075 0 353626 152709 194400 0 6074
6076 6 353648 152676 194440 0 6075
6077 0 355029 155309 192600 0 3952
6078 0 355033 155156 192560 0 6077
6079 0 355061 155088 192520 0 6078
6080 0 355109 154944 192480 0 6079
6081 0 355093 154530 192440 0 6080
6082 0 355105 154440 192400 0 6081
6083 6 355084 154390 192360 0 6082
6084 0 356032 147789 161520 0 4585
6085 0 356071 147861 161680 0 6084
6086 0 356090 147896 161760 0 6085
6087 0 356225 147985 161960 0 6086
6088 0 356143 148043 162000 0 6087
6089 0 355907 148225 162120 0 6088
6090 6 355813 148173 162160 0 6089
6091 0 371578 115776 167080 0 3694
6092 0 371852 115782 167040 0 6091
6093 0 372052 115792 166920 0 6092
6094 0 372078 115805 166880 0 6093
6095 0 371965 115825 166800 0 6094
6096 0 371905 115868 166680 0 6095
6097 6 371912 115884 166640 0 6096
6098 5 382624 139635 177480 0 2114
6099 0 382648 139585 177440 0 6098
6100 0 382845 139463 177400 0 6099
6101 0 382976 139249 177360 0 6100
6102 0 382982 139206 177280 0 6101
6103 0 383071 139156 177240 0 6102
6104 6 382922 139353 177160 0 6103
6105 0 450368 259072 31120 71 5904
6106 0 450208 259040 30920 71 6105
6107 0 450080 259168 30680 143 6106
6108 0 450080 259328 30480 120 6107
6109 0 450176 259552 30360 168 6108
6110 0 450336 259776 30360 104 6109
6111 6 450368 259808 30360 81 6110
6112 0 450720 271136 40000 204 5940
6113 0 450688 271328 39800 135 6112
6114 0 450528 271456 39640 176 6113
6115 0 450272 271520 39640 107 6114
6116 0 450016 271616 39640 90 6115
6117 0 449760 271712 39680 122 6116
6118 6 449600 271776 39720 40 6117
6119 0 446720 267232 41160 86 5476
6120 0 446912 267040 41240 60 6119
6121 0 447072 266944 41440 71 6120
6122 0 447104 266880 41720 45 6121
6123 0 447008 266720 41920 51 6122
6124 0 446976 266560 42160 64 6123
6125 6 446976 266496 42320 51 6124
6126 0 353455 153517 193960 0 3972
6127 0 353499 153677 194000 0 6126
6128 0 353523 153690 194120 0 6127
6129 0 353355 153786 194200 0 6128
6130 0 353364 153826 194240 0 6129
6131 6 353311 153840 194280 0 6130
6132 0 351149 157914 182680 0 3848
6133 0 351797 157596 182680 0 6132
6134 0 351829 157619 182720 0 6133
6135 0 351730 157563 182760 0 6134
6136 0 351683 157604 182800 0 6135
6137 6 351748 157472 182920 0 6136
6138 0 370781 116528 166560 0 3699
6139 0 371039 116520 166440 0 6138
6140 0 371458 116464 166320 0 6139
6141 5 371669 116335 166280 0 6140
6142 0 371702 116100 166320 0 6141
6143 6 371693 116019 166400 0 6142
6144 0 363811 150666 178560 0 2157
6145 0 363799 150703 178640 0 6144
6146 0 363537 150869 178760 0 6145
6147 0 363521 150883 178800 0 6146
6148 0 363525 150887 178840 0 6147
6149 6 363524 150877 178880 0 6148
6150 0 376164 116394 172520 0 3654
6151 0 375904 116534 172600 0 6150
6152 0 375975 116754 172640 0 6151
6153 0 376004 116778 172680 0 6152
6154 0 376128 116648 172800 0 6153
6155 6 376291 116497 172960 0 6154
6156 0 377874 145298 177720 0 2124
6157 0 377833 145307 177920 0 6156
6158 0 377850 145250 178040 0 6157
6159 5 377869 145178 178080 0 6158
6160 0 377889 145108 178120 0 6159
6161 6 377897 145060 178160 0 6160
6162 0 383084 124819 180560 0 3599
6163 0 383416 124829 180480 0 6162
6164 0 383572 124854 180400 0 6163
6165 0 383641 124703 180280 0 6164
6166 0 383929 124879 180200 0 6165
6167 6 384077 124816 180160 0 6166
6168 0 452256 266336 40520 32 4423
6169 0 452480 266304 40120 32 6168
6170 0 452800 266432 40040 32 6169
6171 0 452736 266528 40480 32 6170
6172 0 453120 266528 40400 32 6171
6173 6 453312 266496 40440 32 6172
6174 0 443687 261846 38960 32 2788
6175 5 442603 261897 38960 40 6174
6176 0 442529 261791 39120 0 6175
6177 5 441763 261380 39120 0 6176
6178 0 441820 261156 39320 32 6177
6179 6 441834 261172 39480 124 6178
6180 0 447328 268160 38920 160 5736
6181 0 447232 268384 38840 131 6180
6182 0 447168 268640 38760 124 6181
6183 0 447104 268800 38560 120 6182
6184 0 447072 268992 38400 71 6183
6185 6 447072 269024 38400 81 6184
6186 0 451168 270368 41120 32 4381
6187 0 450944 270240 41160 80 6186
6188 0 450688 270144 41160 120 6187
6189 0 450496 269952 41280 32 6188
6190 0 450368 269792 41440 45 6189
6191 6 450368 269696 41480 51 6190
6192 0 445728 268608 42240 124 5957
6193 0 445536 268512 42080 32 6192
6194 0 445440 268512 41840 45 6193
6195 0 445504 268448 41560 40 6194
6196 0 445760 268384 41480 45 6195
6197 6 445920 268480 41480 75 6196
6198 5 447586 271002 41520 0 5223
6199 0 447847 271295 41120 0 6198
6200 0 447536 271319 40640 0 6199
6201 0 447346 271282 40400 0 6200
6202 0 447182 271244 40200 0 6201
6203 6 446997 271078 39800 0 6202
6204 5 449056 265376 42240 124 5756
6205 0 448928 265376 42000 75 6204
6206 0 448928 265312 41720 108 6205
6207 0 448768 265280 41520 75 6206
6208 0 448608 265152 41360 102 6207
6209 6 448512 265056 41360 91 6208
6210 0 451021 266209 46920 0 5849
6211 0 450873 266193 47040 0 6210
6212 0 450610 266212 47080 0 6211
6213 0 450427 266300 47120 0 6212
6214 0 450321 266496 47160 0 6213
6215 6 450106 266747 47200 0 6214
6216 0 447168 264480 48200 186 5000
6217 0 447264 264736 48200 156 6216
6218 0 447424 264928 48240 154 6217
6219 0 447552 265184 48280 124 6218
6220 0 447552 265440 48280 80 6219
6221 6 447392 265504 48320 120 6220
6222 0 337029 159180 165840 0 4183
6223 0 337066 159262 165720 0 6222
6224 0 337236 159329 165640 0 6223
6225 0 337375 159392 165560 0 6224
6226 6 337515 159459 165520 0 6225
6227 0 352117 152100 193960 0 3972
6228 0 351991 152092 193840 0 6227
6229 0 351948 152098 193680 0 6228
6230 0 351977 152124 193560 0 6229
6231 6 351985 152151 193520 0 6230
6232 5 353808 132469 152560 0 3835
6233 0 352784 132576 152600 0 6232
6234 0 352446 132862 152560 0 6233
6235 0 352316 133094 152520 0 6234
6236 6 352312 133049 152440 0 6235
6237 0 357253 144155 160440 0 4571
6238 0 357247 144074 160640 0 6237
6239 0 357258 144013 160760 0 6238
6240 0 357309 144025 160800 0 6239
6241 6 357292 144102 160880 0 6240
6242 0 351154 158683 188160 0 4784
6243 0 351133 158719 188200 0 6242
6244 0 351044 158758 188280 0 6243
6245 0 351075 158794 188400 0 6244
6246 6 351074 158796 188440 0 6245
6247 0 341610 160209 176840 0 2267
6248 0 341699 160152 176760 0 6247
6249 0 341747 160124 176720 0 6248
6250 0 341810 160180 176640 0 6249
6251 6 341787 160204 176600 0 6250
6252 0 368032 118277 161720 0 3734
6253 0 368140 118258 161560 0 6252
6254 0 368277 118236 161480 0 6253
6255 0 368399 118285 161400 0 6254
6256 6 368373 118349 161320 0 6255
6257 0 366000 149880 178160 0 5998
6258 0 366049 149830 178120 0 6257
6259 0 365957 149863 178080 0 6258
6260 0 365867 149936 178040 0 6259
6261 6 365869 149939 178000 0 6260
6262 0 373809 115434 170160 0 3667
6263 0 373706 115359 170240 0 6262
6264 0 373617 115344 170320 0 6263
6265 0 373581 115334 170360 0 6264
6266 6 373438 115394 170440 0 6265
6267 0 439210 149626 196000 0 3536
6268 0 439147 149445 196040 0 6267
6269 0 439167 149468 196080 0 6268
6270 0 439246 149485 196120 0 6269
6271 6 439308 149509 196160 0 6270
6272 0 440213 149119 192680 0 5692
6273 0 440244 149137 192640 0 6272
6274 0 440218 149188 192600 0 6273
6275 0 440225 149270 192560 0 6274
6276 6 440221 149268 192520 0 6275
6277 0 453792 262368 44320 148 4467
6278 0 453728 262400 44600 186 6277
6279 0 453600 262400 44840 141 6278
6280 0 453536 262400 45120 108 6279
6281 6 453440 262400 45360 104 6280
6282 0 441600 266784 38000 102 5380
6283 0 441792 266592 38040 75 6282
6284 0 441952 266400 38080 128 6283
6285 0 442176 266336 38200 32 6284
6286 6 442272 266336 38200 32 6285
6287 5 449823 256937 36880 172 5411
6288 5 449793 256935 36840 172 6287
6289 0 449952 257311 36840 185 6288
6290 0 450544 257303 36840 0 6289
6291 6 450664 257299 36920 0 6290
6292 0 446137 262963 38280 300 5135
6293 0 446100 263115 38120 300 6292
6294 0 446058 263075 37920 300 6293
6295 0 446086 262946 37800 0 6294
6296 6 446050 262793 37680 0 6295
6297 0 439104 265408 42240 172 4647
6298 0 438944 265568 42040 96 6297
6299 0 438784 265728 41840 32 6298
6300 0 438656 265920 41640 60 6299
6301 6 438400 265952 41720 90 6300
6302 0 441120 264992 43880 71 5830
6303 0 440864 264928 43880 143 6302
6304 0 440608 264992 43840 150 6303
6305 0 440448 265152 43680 32 6304
6306 6 440256 265216 43600 45 6305
6307 0 443840 263936 45440 156 5434
6308 0 443584 263936 45520 120 6307
6309 0 443360 263936 45680 102 6308
6310 0 443104 263904 45800 102 6309
6311 6 442944 263744 45840 51 6310
6312 0 443936 264576 44760 150 5430
6313 0 443968 264832 44840 108 6312
6314 0 444160 265024 44840 51 6313
6315 0 444416 265152 44840 150 6314
6316 6 444608 265344 44960 107 6315
6317 0 451240 257429 43560 0 5924
6318 5 452466 258177 43560 0 6317
6319 5 452447 258102 43760 226 6318
6320 0 451624 258571 43760 0 6319
6321 6 451420 258500 44000 0 6320
6322 0 442752 262208 43760 189 5725
6323 0 442592 262048 43960 128 6322
6324 0 442432 261888 44120 81 6323
6325 0 442272 261728 44320 51 6324
6326 6 442080 261824 44360 102 6325
6327 0 441899 263537 46360 0 5095
6328 0 442642 263597 46560 0 6327
6329 0 443003 263435 46680 0 6328
6330 0 442987 263312 46720 0 6329
6331 6 442961 263265 46760 0 6330
6332 0 451616 270720 38920 98 4390
6333 0 451520 270912 38760 75 6332
6334 0 451360 271072 38600 160 6333
6335 0 451168 271264 38640 148 6334
6336 6 451008 271392 38640 101 6335
6337 0 447936 268000 41120 163 6048
6338 0 447904 267840 41320 156 6337
6339 0 447904 267584 41360 98 6338
6340 0 447936 267328 41360 32 6339
6341 6 447904 267104 41160 75 6340
6342 0 447072 269120 40440 104 4678
6343 0 446944 269216 40200 90 6342
6344 0 446912 269280 39960 134 6343
6345 0 446880 269120 39720 134 6344
6346 6 446880 269088 39480 51 6345
6347 0 445626 267427 43280 0 4660
6348 0 444778 267499 43160 0 6347
6349 5 444432 267734 43200 0 6348
6350 0 442975 268735 43040 0 6349
6351 6 442631 268766 42920 0 6350
6352 0 447104 264448 47960 131 5001
6353 0 447232 264416 47720 86 6352
6354 0 447424 264320 47560 80 6353
6355 0 447616 264160 47480 60 6354
6356 6 447680 264096 47400 64 6355
6357 0 335281 155329 184880 0 2394
6358 0 335386 155593 184920 0 6357
6359 0 335460 155702 184960 0 6358
6360 6 335460 155710 185000 0 6359
6361 0 336047 155903 164000 0 4204
6362 0 336167 155964 163840 0 6361
6363 0 336126 156071 163640 0 6362
6364 6 336121 156099 163600 0 6363
6365 0 354375 153327 193280 0 3963
6366 0 354431 153988 193280 0 6365
6367 0 354416 154100 193320 0 6366
6368 6 354361 154181 193400 0 6367
6369 0 353792 132570 152400 0 6232
6370 0 353926 132554 152280 0 6369
6371 0 354011 132544 152200 0 6370
6372 6 353975 132527 152120 0 6371
6373 0 338140 159261 171120 0 4133
6374 0 338347 159114 171200 0 6373
6375 0 338477 159118 171320 0 6374
6376 6 338468 159158 171400 0 6375
6377 0 355638 134179 155000 0 3811
6378 0 355742 134147 155080 0 6377
6379 0 355792 134189 155200 0 6378
6380 6 355771 134209 155240 0 6379
6381 0 357030 141837 160680 0 4566
6382 0 357007 141851 160720 0 6381
6383 0 356900 141685 160840 0 6382
6384 6 356907 141689 160920 0 6383
6385 0 356909 140682 160560 0 4565
6386 0 356824 140676 160400 0 6385
6387 0 356861 140625 160280 0 6386
6388 6 356977 140808 160200 0 6387
6389 0 434258 137461 202000 0 3247
6390 0 434229 137491 202040 0 6389
6391 0 434183 137494 202080 0 6390
6392 6 434178 137499 202120 0 6391
6393 0 358465 153741 170080 0 4290
6394 0 358316 153376 170040 0 6393
6395 0 358229 153249 169920 0 6394
6396 6 358221 153210 169880 0 6395
6397 0 347892 159385 181080 0 2219
6398 0 348093 159400 180920 0 6397
6399 0 348044 159416 180840 0 6398
6400 6 347988 159432 180800 0 6399
6401 0 348429 158948 182040 0 2213
6402 0 348592 158918 182200 0 6401
6403 0 348455 158798 182320 0 6402
6404 6 348363 158799 182360 0 6403
6405 0 351363 157745 182160 0 2208
6406 0 350908 157852 181960 0 6405
6407 0 350810 157701 181840 0 6406
6408 6 350694 157641 181760 0 6407
6409 0 382596 139658 177600 0 6098
6410 0 382633 139857 177720 0 6409
6411 0 382418 139919 177840 0 6410
6412 6 382278 139981 177960 0 6411
6413 0 386831 132954 179360 0 2088
6414 0 386803 132972 179440 0 6413
6415 0 386857 132860 179480 0 6414
6416 6 386746 132861 179520 0 6415
6417 0 454016 262464 43720 45 4465
6418 0 453920 262464 43480 45 6417
6419 0 453824 262464 43200 45 6418
6420 6 453792 262464 43080 45 6419
6421 0 450720 262144 29880 139 4925
6422 0 450880 262304 30000 107 6421
6423 0 451040 262464 30120 64 6422
6424 6 451200 262656 30120 71 6423
6425 0 447550 259320 35120 0 4505
6426 5 447435 259279 34960 0 6425
6427 0 447060 259036 34920 0 6426
6428 6 446714 259206 34520 0 6427
6429 0 447072 264512 37680 32 5144
6430 0 447040 264928 38000 32 6429
6431 0 446848 265056 37720 32 6430
6432 6 446784 265696 37920 32 6431
6433 0 446272 261952 43920 45 4952
6434 0 446368 261952 44160 32 6433
6435 0 446528 262016 44360 81 6434
6436 6 446624 262112 44480 80 6435
6437 0 450304 270720 40360 107 5942
6438 0 450048 270656 40360 64 6437
6439 0 449792 270656 40280 91 6438
6440 6 449664 270688 40200 86 6439
6441 0 446208 267264 39600 45 4690
6442 0 446048 267136 39800 60 6441
6443 0 445888 266976 40000 156 6442
6444 6 445696 267008 40160 104 6443
6445 0 447537 270626 41520 0 6198
6446 0 448150 270361 41520 0 6445
6447 0 449049 270137 41640 0 6446
6448 6 449394 270049 41800 0 6447
6449 5 450981 263506 46360 51 4345
6450 5 452543 262498 46360 0 6449
6451 0 452258 262028 46360 32 6450
6452 6 451969 261802 46200 40 6451
6453 0 334703 154566 164400 0 4199
6454 0 334486 154504 164280 0 6453
6455 6 334430 154518 164200 0 6454
6456 0 331178 154051 177960 0 4901
6457 0 331078 154074 177880 0 6456
6458 6 331068 154085 177840 0 6457
6459 0 338600 158709 170520 0 5966
6460 0 338460 158733 170400 0 6459
6461 6 338423 158716 170360 0 6460
6462 0 338254 161108 172680 0 4121
6463 0 338269 161244 172760 0 6462
6464 6 338272 161250 172800 0 6463
6465 0 337709 159600 175400 0 2290
6466 0 337682 159770 175520 0 6465
6467 6 337593 159856 175560 0 6466
6468 0 337092 159409 175000 0 2284
6469 0 336670 159556 174720 0 6468
6470 6 336677 159538 174640 0 6469
6471 0 355866 140461 161120 0 4557
6472 0 355804 140661 161160 0 6471
6473 6 355805 140603 161240 0 6472
6474 0 357049 121981 154160 0 5880
6475 0 357471 121986 154080 0 6474
6476 6 357453 121851 154000 0 6475
6477 0 353845 155360 167920 0 4308
6478 0 353881 155398 167840 0 6477
6479 6 353774 155461 167640 0 6478
6480 0 364367 117397 160360 0 5125
6481 0 364466 117466 160240 0 6480
6482 6 364444 117550 160200 0 6481
6483 0 441600 265664 37600 91 5386
6484 0 441824 265664 37440 32 6483
6485 6 442016 265664 37360 80 6484
6486 0 442688 268032 36960 71 4820
6487 0 442688 267776 37000 45 6486
6488 6 442656 267648 37000 32 6487
6489 0 450720 259136 31480 108 5905
6490 0 450944 259136 31680 60 6489
6491 6 451072 259168 31800 60 6490
6492 0 449504 260320 32560 32 4911
6493 0 449216 260384 32560 32 6492
6494 6 449184 260384 32560 32 6493
6495 0 448320 266720 37880 32 5660
6496 0 448320 266720 37920 32 6495
6497 6 448384 266368 38080 32 6496
6498 0 448574 259232 36880 80 5410
6499 0 448430 259413 36800 40 6498
6500 6 447655 260099 36760 40 6499
6501 0 447616 264192 38000 248 5140
6502 0 447808 264416 37960 248 6501
6503 6 447968 264608 38000 269 6502
6504 0 442912 263136 38360 32 5716
6505 0 443072 262912 38360 60 6504
6506 6 443200 262720 38400 32 6505
6507 0 443808 261344 38280 32 5263
6508 0 443552 260928 38480 32 6507
6509 6 443520 260800 38560 51 6508
6510 0 445440 261888 43360 51 4948
6511 0 445504 261664 43240 32 6510
6512 6 445600 261536 43080 64 6511
6513 0 441424 266182 45920 0 6039
6514 0 441748 266077 46080 0 6513
6515 6 442029 265953 46240 0 6514
6516 0 450208 269408 39280 60 5934
6517 0 450016 269312 39120 75 6516
6518 6 449856 269312 39120 71 6517
6519 0 449728 267456 42200 32 5189
6520 0 449472 267776 42120 32 6519
6521 6 449120 268192 42720 32 6520
6522 5 448897 263040 46680 0 4342
6523 0 448815 262959 46720 0 6522
6524 6 448688 262855 46760 0 6523
6525 5 453002 261316 47040 0 4336
6526 0 452502 261585 46840 0 6525
6527 6 452917 261703 46720 0 6526
6528 0 357431 134454 156480 0 3796
6529 6 357529 134500 156320 0 6528
6530 0 356417 140126 160880 0 4559
6531 6 356389 140117 160800 0 6530
6532 0 356048 122047 154120 0 5881
6533 6 356019 121998 154080 0 6532
6534 0 358548 122372 155240 0 4728
6535 6 358622 122405 155160 0 6534
6536 0 357337 121780 156240 0 5974
6537 6 357403 121793 156320 0 6536
6538 0 366378 118406 161280 0 5113
6539 6 366488 118476 161200 0 6538
6540 0 369188 117117 166320 0 3701
6541 6 369049 117024 166400 0 6540
6542 0 359977 152763 178800 0 2169
6543 6 360016 152744 178880 0 6542
6544 0 379700 143209 179040 0 5562
6545 6 379731 143068 179120 0 6544
6546 0 377833 145416 178080 0 6159
6547 6 377849 145400 178120 0 6546
6548 0 444288 261344 36400 32 5457
6549 6 444384 261408 36360 32 6548
6550 0 441760 265696 38240 32 5388
6551 6 441728 265792 38120 32 6550
6552 0 441248 265952 38080 32 5384
6553 6 441184 265984 38160 40 6552
6554 0 453984 268736 39360 32 5778
6555 6 454080 268864 39280 45 6554
6556 0 448960 262240 32560 32 4520
6557 6 449088 261984 32320 32 6556
6558 0 448640 265632 39640 262 4406
6559 6 448416 265728 39520 249 6558
6560 5 450369 255466 36880 237 6287
6561 6 450205 255406 36680 136 6560
6562 0 450976 266432 37240 40 6035
6563 6 451168 266496 37080 45 6562
6564 0 446213 259066 36200 0 4500
6565 6 445837 259197 36120 0 6564
6566 0 447780 257706 37160 163 4498
6567 6 447137 257625 37360 153 6566
6568 0 447987 267226 38120 32 2796
6569 6 448104 267281 38040 32 6568
6570 0 450694 265719 38640 0 4397
6571 6 450984 265886 38160 0 6570
6572 5 448759 262253 38640 0 2792
6573 6 447991 262756 38000 254 6572
6574 0 445071 263493 38680 104 5713
6575 6 445022 263729 38480 90 6574
6576 0 445775 262488 39840 0 2785
6577 6 445833 262659 39960 0 6576
6578 0 452661 259298 43560 0 6318
6579 6 452772 259350 43760 194 6578
6580 0 452655 258214 42920 0 6318
6581 6 452774 258182 42720 0 6580
6582 0 442493 264624 44720 0 4621
6583 6 442254 264881 45000 0 6582
6584 0 440970 261987 46160 0 5096
6585 6 441244 261387 46400 0 6584
6586 0 448288 268448 38720 32 5740
6587 6 448288 268544 38680 32 6586
6588 0 449248 265248 42000 32 6204
6589 6 449248 264896 41920 32 6588
6590 0 448512 265952 42920 32 5178
6591 6 448640 266080 43280 32 6590
6592 0 443401 268432 43320 0 6349
6593 6 443434 268520 43560 0 6592
6594 0 448384 265274 43720 0 5176
6595 6 448453 265253 43800 0 6594
6596 0 453512 265996 46080 0 4349
6597 6 453497 266028 46000 0 6596
6598 0 453616 266781 46160 0 4348
6599 6 453759 266683 46280 0 6598
6600 0 448576 266917 45720 0 4654
6601 6 448792 266912 45560 51 6600
6602 0 446399 260106 47160 86 5078
6603 6 445683 260566 47160 40 6602
6604 0 453342 260407 47040 0 6525
6605 6 453530 259983 47160 0 6604
6606 0 451364 260626 47320 0 4334
6607 6 451600 260311 47200 0 6606
6608 0 447076 260678 48480 0 4992
6609 6 447073 260654 48600 0 6608
6610 0 450551 258920 50960 0 4010
6611 6 450359 258812 51160 32 6610
6612 0 450368 253024 49560 32 5618
6613 6 450848 252640 49800 32 6612
6614 6 336612 154931 163680 0 4208
6615 6 339699 158209 170560 0 5968
6616 6 359564 154264 172080 0 4277
6617 6 371678 116634 166120 0 6141
6618 6 447816 259274 34920 0 6426
6619 6 450502 255298 37240 237 6560
6620 6 448456 259475 36200 32 4502
6621 6 448902 256902 36400 0 6288
6622 6 446673 258513 36080 181 4501
6623 6 447292 258338 37360 0 5410
6624 6 447669 265470 38160 0 2794
6625 6 448344 266081 38840 321 2793
6626 6 448755 262018 39040 0 6572
6627 6 441690 261132 38920 32 6177
6628 6 444224 261760 38560 86 5261
6629 6 442340 261958 38720 0 6175
6630 6 444375 262293 38040 0 2790
6631 6 445120 260960 39240 338 5256
6632 6 452395 257665 44000 0 6319
6633 6 440776 264437 45880 0 5095
6634 6 446688 268736 40360 32 4683
6635 6 448763 271034 42880 0 5227
6636 6 446720 270275 44200 0 5217
6637 6 452378 268798 46320 226 5018
6638 6 445682 265251 44640 0 4658
6639 6 446001 265041 45040 0 4657
6640 6 449011 264705 45360 0 4656
6641 6 452282 262929 46120 332 6450
6642 6 452912 265644 46600 280 4347
6643 6 449647 264411 45680 356 6449
6644 6 448924 265461 46640 0 4653
6645 6 445663 261358 46400 0 5085
6646 6 448939 263096 46640 0 6522
6647 6 446879 259866 46680 0 5082
6648 6 450784 257184 48520 32 5498
6649 6 449856 256096 48640 315 5493
```
