## Supplementary material for "Complete connectomic reconstruction of olfactory projection neurons in the fly brain": neuron skeletons: 22976.swc

```
# SWC format file
# based on specifications at http://research.mssm.edu/cnic/swc.html
# Created by pymaid (https://github.com/schlegelp/PyMaid)
# PointNo Label X Y Z Radius Parent
# Labels:
# 0 = undefined
# 1 = soma
# 5 = fork point
# 6 = end point
1 1 478096 281730 31560 2578 -1
2 0 478033 281898 32160 0 1
3 0 474241 281280 32280 0 2
4 0 474225 280457 32320 0 3
5 0 474248 280124 32680 0 4
6 0 473869 279530 32680 0 5
7 0 474072 279061 32680 0 6
8 0 474411 278649 32680 0 7
9 0 474815 278267 32840 0 8
10 0 474861 278332 33000 0 9
11 0 474804 278241 33280 0 10
12 0 475109 277758 33280 0 11
13 0 475680 277096 33480 0 12
14 0 475788 277071 33680 0 13
15 0 475862 276840 33720 0 14
16 0 476112 276642 33840 0 15
17 0 476545 276428 34000 0 16
18 0 476696 276227 34160 0 17
19 0 476716 276275 34320 0 18
20 0 476948 276125 34480 0 19
21 0 477153 276034 34640 0 20
22 0 477355 275969 34840 0 21
23 0 477632 275889 35000 0 22
24 0 477739 275965 35080 0 23
25 0 477823 276245 35120 0 24
26 0 477791 276058 35160 0 25
27 0 477995 275927 35320 0 26
28 0 478077 276128 35440 0 27
29 0 478290 275846 35560 0 28
30 0 478768 274975 35720 0 29
31 0 479328 274469 35920 0 30
32 0 479526 274305 36120 0 31
33 0 479871 274138 36320 0 32
34 0 480010 274049 36480 0 33
35 0 480261 273913 36640 0 34
36 0 480587 273801 36800 0 35
37 0 481950 274789 36960 0 36
38 0 480560 273733 37160 0 37
39 0 480391 273809 37320 0 38
40 0 479610 273875 37480 0 39
41 0 479892 273910 37960 0 40
42 0 479809 273884 38120 0 41
43 0 479859 273821 38280 0 42
44 0 479892 273848 38440 0 43
45 0 480123 273812 38560 0 44
46 0 480311 273755 38840 0 45
47 0 481201 273587 39280 0 46
48 0 481289 273597 39440 0 47
49 0 481369 273524 39560 0 48
50 0 481276 273563 39720 0 49
51 0 481036 273554 39880 0 50
52 0 480973 273712 40040 0 51
53 0 480800 273824 40200 0 52
54 0 480905 274009 40720 0 53
55 0 481671 273661 41040 0 54
56 0 482011 273288 41200 0 55
57 0 481969 273253 41360 0 56
58 0 481892 273315 41480 0 57
59 0 481819 273317 41680 0 58
60 0 481559 273409 41800 0 59
61 0 481364 273480 41920 0 60
62 0 481033 273435 42080 0 61
63 0 481155 273441 42240 0 62
64 0 480926 273413 42400 0 63
65 0 480823 273338 42560 0 64
66 0 480779 273353 42720 0 65
67 0 480736 273349 42880 0 66
68 0 480432 273327 43160 0 67
69 0 480237 273480 43320 0 68
70 0 480459 273290 43600 0 69
71 0 479855 273154 43920 0 70
72 0 480147 273302 44200 0 71
73 0 480994 273206 44400 0 72
74 0 480427 273487 44920 0 73
75 0 480184 273659 45280 0 74
76 0 480186 273670 45400 0 75
77 0 480311 273705 45560 0 76
78 0 480300 273918 45680 0 77
79 0 479978 274181 45800 0 78
80 0 480078 274135 45880 0 79
81 0 480113 274109 46000 0 80
82 0 480240 274015 46120 0 81
83 0 480240 273907 46240 0 82
84 0 480558 273738 46360 0 83
85 0 480664 273698 46520 0 84
86 0 480458 273671 46600 0 85
87 0 480965 273645 46640 0 86
88 0 480955 273629 46760 0 87
89 0 480988 273609 46840 0 88
90 0 480986 270996 46840 0 89
91 0 480860 273408 46960 0 90
92 0 481212 273296 47040 0 91
93 0 481857 273300 47160 0 92
94 0 481942 273352 47280 0 93
95 0 482163 273604 47360 0 94
96 0 481040 273727 47400 0 95
97 0 480451 273581 47440 0 96
98 0 480567 273777 47480 0 97
99 0 480471 273834 47520 0 98
100 0 480316 274018 47680 0 99
101 0 480277 273861 47800 0 100
102 0 480152 273670 48000 0 101
103 0 480421 274081 48160 0 102
104 0 480543 274281 48320 0 103
105 0 480563 274390 48480 0 104
106 0 480756 274522 48640 0 105
107 0 480886 274661 48840 0 106
108 0 480974 274802 49000 0 107
109 0 481054 274908 49120 0 108
110 0 480904 275038 49280 0 109
111 0 481306 275094 49400 0 110
112 0 481294 275173 49560 0 111
113 0 481417 275198 49680 0 112
114 0 481653 275303 49880 0 113
115 0 482921 275516 49960 0 114
116 0 483360 275922 50000 0 115
117 0 483360 275922 50000 0 116
118 0 483172 275649 50160 0 117
119 0 483914 275987 50280 0 118
120 0 483821 276040 50320 0 119
121 0 483938 275946 50400 0 120
122 0 483972 276026 50520 0 121
123 0 484134 276209 50680 0 122
124 0 484718 276043 50880 0 123
125 0 485006 276132 51120 0 124
126 0 484846 276096 51400 0 125
127 0 484983 276046 51520 0 126
128 0 485236 276033 51720 0 127
129 0 485270 275896 52160 0 128
130 0 485401 275865 52400 0 129
131 0 485580 275801 52600 0 130
132 0 485525 275800 52800 0 131
133 0 485722 275809 52920 0 132
134 0 485867 275829 53160 0 133
135 0 485720 275766 53320 0 134
136 0 485654 275843 53560 0 135
137 0 485730 275844 53680 0 136
138 0 485999 275847 53920 0 137
139 0 485845 275829 54120 0 138
140 0 485956 275856 54320 0 139
141 0 486210 275868 54520 0 140
142 0 486220 275854 54680 0 141
143 0 486249 275767 54840 0 142
144 0 486331 275903 55000 0 143
145 0 486284 275910 55160 0 144
146 0 486333 275853 55280 0 145
147 0 486206 275808 55520 0 146
148 0 486012 275949 55840 0 147
149 0 486228 275988 56200 0 148
150 0 485753 276057 56480 0 149
151 0 485420 276098 57040 0 150
152 0 485718 276047 57200 0 151
153 0 485710 275955 57360 0 152
154 0 485697 275867 57560 0 153
155 0 485790 275686 57720 0 154
156 0 485556 275671 57840 0 155
157 0 485622 275290 58120 0 156
158 0 485473 274900 58400 0 157
159 0 485587 274533 58760 0 158
160 0 485638 273959 59200 0 159
161 0 485603 273438 59680 0 160
162 0 485390 272940 59960 0 161
163 0 485395 272620 60160 0 162
164 0 485130 272235 60440 0 163
165 0 484954 271722 60640 0 164
166 0 484545 269604 60680 0 165
167 0 484808 270829 60720 32 166
168 0 484867 271179 60800 32 167
169 0 484642 271229 61120 256 168
170 0 484628 271169 61360 226 169
171 0 484455 270840 61520 175 170
172 0 484398 270508 61760 153 171
173 0 484508 269657 62080 202 172
174 0 484340 269146 62240 197 173
175 0 484191 268819 62520 186 174
176 0 483786 268558 62680 166 175
177 0 483166 267895 62760 175 176
178 0 482989 267676 62960 154 177
179 0 482648 267223 63240 175 178
180 0 482174 266435 63560 200 179
181 0 480900 265330 63720 183 180
182 0 480566 264726 63640 202 181
183 0 479091 263611 63640 192 182
184 0 478849 262819 64000 128 183
185 0 478453 262486 64320 209 184
186 0 476826 262170 64640 197 185
187 0 475896 261564 65400 226 186
188 0 474997 261259 65880 202 187
189 0 474361 261162 66320 256 188
190 0 473815 260857 66640 202 189
191 0 473645 260729 67000 150 190
192 0 473788 260593 67160 0 191
193 0 473298 260690 67480 200 192
194 5 465369 262754 67480 0 193
195 0 466312 262419 67680 0 194
196 0 467320 262377 67880 0 195
197 0 468311 261602 68200 0 196
198 0 469513 261679 68480 0 197
199 0 471514 261015 69040 0 198
200 0 472552 260452 69320 379 199
201 0 472709 260459 69440 379 200
202 0 472976 260470 69640 0 201
203 0 473663 260252 69960 0 202
204 0 475499 259163 70400 0 203
205 0 479827 257680 70880 0 204
206 0 480248 257362 71080 245 205
207 0 480339 257294 71120 245 206
208 0 480479 257239 71240 245 207
209 0 480744 257118 71480 421 208
210 0 480956 256991 71560 0 209
211 0 482179 256132 72040 363 210
212 0 484572 255300 72440 450 211
213 0 486866 253297 72520 357 212
214 0 486932 253044 72840 267 213
215 0 487615 252459 73000 382 214
216 0 487925 252160 73080 453 215
217 0 488379 251719 73360 335 216
218 0 488815 251625 73400 370 217
219 0 489206 251548 73440 385 218
220 0 489454 251304 73640 0 219
221 0 489877 251156 73800 0 220
222 0 490649 248480 73920 409 221
223 0 490649 248437 74000 409 222
224 0 490643 248366 74120 393 223
225 0 490770 248145 74480 313 224
226 0 490806 248155 74560 313 225
227 0 490923 248169 74920 0 226
228 0 491244 248189 75200 0 227
229 0 491343 248191 75280 0 228
230 0 491418 248238 75440 0 229
231 0 491749 248036 75520 245 230
232 0 492020 248107 75600 273 231
233 0 492026 248185 75720 0 232
234 0 492712 248288 75800 340 233
235 0 493057 248289 76000 329 234
236 0 493176 248298 76120 329 235
237 0 493595 248209 76320 329 236
238 0 493640 248199 76520 0 237
239 0 493841 248093 76640 449 238
240 0 494322 247954 76880 443 239
241 0 494470 247930 77000 398 240
242 0 494517 247891 77080 375 241
243 0 494548 247868 77120 375 242
244 0 494613 247767 77320 456 243
245 0 494714 247769 77520 456 244
246 0 494864 247724 77720 520 245
247 0 494966 247749 77880 412 246
248 0 495074 247619 77920 412 247
249 0 495346 247592 78040 303 248
250 0 495426 247631 78200 303 249
251 0 495505 247454 78280 279 250
252 0 495615 247447 78360 279 251
253 0 495803 247430 78480 310 252
254 0 495870 247423 78520 310 253
255 0 495971 247248 78680 340 254
256 0 496028 247073 78880 366 255
257 0 495967 247074 78960 366 256
258 0 496085 246870 79080 371 257
259 0 496143 246841 79160 371 258
260 0 496287 246821 79320 350 259
261 0 496431 246831 79440 346 260
262 0 496534 246782 79480 346 261
263 0 496743 246673 79560 346 262
264 0 496784 246721 79800 0 263
265 0 496717 246685 80000 0 264
266 0 496980 246618 80240 202 265
267 0 497032 246622 80280 202 266
268 0 497356 246635 80520 102 267
269 0 497692 246533 80720 102 268
270 0 497983 246438 80880 0 269
271 0 498106 246156 80960 343 270
272 0 498153 246080 81080 358 271
273 0 498218 245985 81280 0 272
274 0 498262 245947 81360 0 273
275 0 498274 245882 81480 0 274
276 0 498444 245822 81720 0 275
277 0 498491 245804 81840 0 276
278 0 498926 245539 81960 0 277
279 0 498955 245629 82080 0 278
280 0 498881 245625 82200 0 279
281 0 498860 245619 82240 0 280
282 0 499316 245292 82440 0 281
283 0 499547 245198 82600 455 282
284 0 499539 245126 82720 452 283
285 0 499537 245100 82760 452 284
286 0 499515 245014 82960 452 285
287 0 499727 244969 83120 452 286
288 0 499714 244945 83160 401 287
289 0 499663 244799 83400 341 288
290 0 499619 244644 83600 319 289
291 0 499550 244530 83720 319 290
292 0 499495 244462 83800 230 291
293 0 499508 244223 84120 178 292
294 0 499528 244112 84240 136 293
295 0 499518 244048 84320 136 294
296 0 499557 243843 84520 0 295
297 0 499678 243767 84720 328 296
298 0 499729 243744 84800 329 297
299 0 499699 243742 84960 329 298
300 0 499879 243424 85040 0 299
301 0 500002 243376 85160 0 300
302 0 500130 243328 85280 0 301
303 0 500204 243082 85560 0 302
304 0 500235 242827 85800 284 303
305 0 500042 242660 86040 284 304
306 0 499957 242611 86280 289 305
307 0 499979 241989 86520 305 306
308 0 500111 241541 86600 0 307
309 0 500119 241449 86760 259 308
310 0 500262 241380 86960 224 309
311 0 500198 241400 87120 224 310
312 0 500282 241135 87200 284 311
313 0 500202 241043 87360 325 312
314 0 500493 240676 87560 388 313
315 0 500557 240381 87720 0 314
316 0 500699 240055 87920 219 315
317 0 500674 239706 88120 326 316
318 0 500572 239441 88280 323 317
319 0 500407 238642 88400 0 318
320 0 500367 238633 88520 0 319
321 0 500145 237668 88560 0 320
322 0 500494 238431 88600 0 321
323 0 500439 238241 88640 0 322
324 0 500888 236346 88680 0 323
325 0 500708 238577 88720 0 324
326 0 500770 237440 88920 0 325
327 0 500546 237192 89120 0 326
328 0 500540 236583 89240 0 327
329 0 500522 236581 89360 0 328
330 0 500564 236510 89440 0 329
331 0 500577 236272 89600 0 330
332 0 500538 236174 89680 0 331
333 0 500390 236033 89840 0 332
334 0 500333 235873 90000 0 333
335 0 500315 235919 90160 0 334
336 0 500222 235524 90360 0 335
337 0 500028 235213 90480 0 336
338 0 500531 234792 90680 0 337
339 0 500682 234360 91000 0 338
340 0 500537 234381 91240 0 339
341 0 500581 233786 91440 0 340
342 0 500286 233483 91800 0 341
343 0 500072 233106 92040 0 342
344 0 499932 232856 92200 0 343
345 0 499958 232574 92440 0 344
346 0 499808 232399 92760 0 345
347 0 499809 231927 92840 0 346
348 0 499613 231440 93160 0 347
349 0 499464 231132 93440 0 348
350 0 499477 230973 93600 0 349
351 0 499515 230686 93880 0 350
352 0 499617 230689 94040 0 351
353 0 499579 230740 94240 0 352
354 0 499531 230624 94440 0 353
355 0 499448 230271 94480 0 354
356 0 499398 230353 94680 0 355
357 0 499392 230137 94800 0 356
358 0 499384 229982 94960 0 357
359 0 499417 229983 95000 0 358
360 0 499283 229654 95200 0 359
361 0 499281 229656 95360 0 360
362 0 499259 229588 95560 0 361
363 0 499092 229401 95880 0 362
364 0 499032 228876 96040 0 363
365 0 498995 228773 96320 0 364
366 0 498868 228493 96640 0 365
367 0 498797 228538 96800 0 366
368 0 498769 228304 96840 0 367
369 0 498760 228160 97080 0 368
370 0 498568 227908 97400 0 369
371 0 498556 227736 97560 0 370
372 0 498583 227716 97800 0 371
373 0 498417 227518 98040 0 372
374 0 498439 227501 98080 0 373
375 0 498503 227386 98280 0 374
376 0 498306 227140 98480 0 375
377 0 498068 226769 98760 0 376
378 0 498093 226726 98880 0 377
379 0 497676 226263 99200 0 378
380 0 497646 225860 99360 0 379
381 0 497363 225618 99640 0 380
382 0 497354 225084 99920 0 381
383 0 497394 224623 100400 0 382
384 0 497434 224438 100600 0 383
385 0 497417 224260 100800 0 384
386 0 497356 223883 101240 0 385
387 0 497050 223708 101560 0 386
388 0 497010 223188 101840 0 387
389 0 496908 222839 102080 0 388
390 0 496816 222511 102240 0 389
391 0 496209 221980 102520 0 390
392 0 495895 221699 102880 0 391
393 0 495537 221481 103240 0 392
394 0 495255 221455 103760 0 393
395 0 494908 221429 104120 0 394
396 0 494827 220895 104480 0 395
397 0 494623 220565 104840 0 396
398 0 494493 220233 105400 0 397
399 0 493709 219992 105480 0 398
400 0 493906 219664 105680 0 399
401 0 493633 219355 105920 0 400
402 0 493631 219353 106040 0 401
403 0 493301 219249 106280 0 402
404 0 492654 219038 106440 0 403
405 0 492404 218675 106720 0 404
406 0 492328 218472 106800 0 405
407 0 492221 218194 106920 0 406
408 0 492190 217750 107160 0 407
409 0 492065 217432 107320 0 408
410 0 492021 217690 107360 0 409
411 0 492166 217254 107560 0 410
412 0 492165 216800 107800 0 411
413 0 492235 216609 108000 0 412
414 0 492329 216535 108120 0 413
415 0 492385 216350 108280 0 414
416 0 492404 216203 108440 0 415
417 0 492446 215903 108640 0 416
418 0 491967 215281 109000 0 417
419 0 491786 215083 109320 0 418
420 0 491699 214960 109520 0 419
421 0 491684 214928 109680 0 420
422 0 491390 214527 110040 0 421
423 0 491253 214092 110360 0 422
424 0 491014 214057 110400 0 423
425 0 490944 214016 110440 0 424
426 0 490777 213839 110560 0 425
427 0 490507 213682 110720 0 426
428 0 490380 213614 110920 0 427
429 0 490333 213446 111120 0 428
430 0 490329 213443 111280 0 429
431 0 490099 212951 111440 0 430
432 0 490008 212688 111560 0 431
433 0 489915 212635 111680 0 432
434 0 489732 212646 111920 0 433
435 0 489390 211456 112200 0 434
436 0 489406 211347 112360 0 435
437 0 489019 210594 112680 0 436
438 0 488951 210168 112960 0 437
439 0 488791 209939 113160 0 438
440 0 488384 209208 113560 0 439
441 0 488267 208898 113720 0 440
442 0 488190 208529 113840 0 441
443 0 487978 207344 114080 0 442
444 0 487893 207206 114320 0 443
445 0 487488 206920 114520 0 444
446 0 487161 206327 114840 0 445
447 0 486967 206126 115000 0 446
448 0 486683 205872 115160 0 447
449 0 486619 205731 115280 0 448
450 0 486372 205107 115480 0 449
451 0 485722 203446 115760 0 450
452 0 485572 202827 116280 0 451
453 0 485544 202561 116600 0 452
454 0 485535 202336 117000 0 453
455 0 485485 202176 117360 0 454
456 0 485436 201968 117640 0 455
457 0 485360 201467 118200 0 456
458 0 485198 200904 118320 0 457
459 0 485039 200233 118640 0 458
460 0 484954 200184 118760 0 459
461 0 484931 200059 119040 0 460
462 0 484983 199848 119280 0 461
463 0 485170 199436 119520 0 462
464 0 485124 199078 119760 0 463
465 0 485114 198829 120040 0 464
466 0 485132 198750 120280 0 465
467 0 485289 198455 120520 0 466
468 0 485226 198061 120760 0 467
469 0 485222 197986 121040 0 468
470 0 485190 197949 121240 0 469
471 0 485197 197773 121440 0 470
472 0 485291 197581 121760 0 471
473 0 485268 197375 121960 0 472
474 0 485233 197150 122160 0 473
475 0 485124 197000 122400 0 474
476 0 485106 196864 122520 0 475
477 0 485155 196588 122680 0 476
478 0 485077 196389 122840 0 477
479 0 485033 195950 123120 0 478
480 0 485018 195932 123240 0 479
481 0 485097 195609 123400 0 480
482 0 485164 195044 123600 0 481
483 0 485205 194932 123800 0 482
484 0 485080 194937 124120 0 483
485 0 485215 195009 124280 0 484
486 0 485208 194995 124400 0 485
487 0 485240 194965 124560 0 486
488 0 485252 194867 124640 0 487
489 0 485277 194620 124800 0 488
490 0 485327 194388 125000 0 489
491 0 485400 194179 125160 0 490
492 0 485450 193826 125280 0 491
493 0 485505 193893 125400 0 492
494 0 485422 193899 125520 0 493
495 0 485396 193508 125720 0 494
496 0 485442 193351 125880 0 495
497 0 485375 193112 126000 0 496
498 0 485402 192948 126120 0 497
499 0 485470 192640 126280 0 498
500 0 485499 192420 126360 0 499
501 0 485470 192309 126440 0 500
502 0 485481 192200 126600 0 501
503 0 485475 192152 126720 0 502
504 0 485456 192085 126880 0 503
505 0 485429 192011 127000 0 504
506 0 485415 191941 127120 0 505
507 0 485433 191903 127240 0 506
508 0 485407 191788 127320 0 507
509 0 485422 191722 127440 0 508
510 0 485446 191669 127600 0 509
511 0 485545 191546 127760 0 510
512 0 485624 191368 127920 0 511
513 0 485645 191256 128040 0 512
514 0 485627 190989 128200 0 513
515 0 485555 190813 128240 0 514
516 0 485556 190658 128400 0 515
517 0 485548 190620 128520 0 516
518 0 485541 190207 128600 0 517
519 0 485560 190177 128680 0 518
520 0 485548 190112 128800 0 519
521 0 485410 190029 128920 0 520
522 0 485349 189769 129080 0 521
523 0 485312 189680 129240 0 522
524 0 485340 189555 129360 0 523
525 0 485304 189463 129520 0 524
526 0 485266 189403 129720 0 525
527 0 485280 189234 129920 0 526
528 0 485387 188913 130360 0 527
529 0 485677 188758 130520 0 528
530 0 485813 188370 130880 0 529
531 0 485774 187918 131040 0 530
532 0 485749 187756 131160 0 531
533 0 485696 187657 131280 0 532
534 0 485654 187548 131440 0 533
535 0 485531 187443 131600 0 534
536 0 485505 187234 131800 0 535
537 0 485522 187208 131920 0 536
538 0 485610 187180 132120 0 537
539 0 485780 187202 132600 0 538
540 0 485858 187086 132840 0 539
541 0 485879 186943 133000 0 540
542 0 485853 186783 133200 0 541
543 0 485835 186355 133560 0 542
544 0 485806 186223 133760 0 543
545 0 485878 186053 133920 0 544
546 0 485871 186027 134160 0 545
547 0 485961 185779 134360 0 546
548 0 485935 185514 134640 0 547
549 0 485997 185387 134800 0 548
550 0 485999 185343 134920 0 549
551 0 486143 185137 135040 0 550
552 0 486193 184917 135240 0 551
553 0 486232 184781 135560 0 552
554 0 486410 184424 135760 0 553
555 0 486575 184227 136080 0 554
556 0 486557 183635 136560 0 555
557 0 486531 183391 136720 0 556
558 0 486448 183259 136840 0 557
559 0 486364 183086 137040 0 558
560 0 486339 182934 137360 0 559
561 0 486341 182779 137520 0 560
562 0 486690 182720 137760 0 561
563 0 486799 182239 138000 0 562
564 0 486805 182148 138040 0 563
565 0 486814 182085 138080 0 564
566 0 486829 181992 138120 0 565
567 0 486831 181948 138160 0 566
568 0 486813 181979 138200 0 567
569 0 486813 181960 138240 0 568
570 0 486807 181961 138280 0 569
571 0 486804 181962 138320 0 570
572 0 486804 181949 138360 0 571
573 0 486800 181948 138400 0 572
574 0 486801 181941 138440 0 573
575 0 486807 181937 138480 0 574
576 0 486810 181931 138520 0 575
577 0 486805 181934 138560 0 576
578 0 486818 181921 138600 0 577
579 0 486824 181892 138640 0 578
580 0 486835 181882 138680 0 579
581 0 486823 181835 138720 0 580
582 0 486852 181853 138760 0 581
583 0 486846 181852 138800 0 582
584 0 486851 181866 138840 0 583
585 0 486852 181865 138880 0 584
586 0 486851 181862 138920 0 585
587 0 486851 181867 138960 0 586
588 0 486845 181858 139040 0 587
589 0 486822 181844 139080 0 588
590 0 486811 181831 139120 0 589
591 0 486792 181817 139160 0 590
592 0 486805 181829 139200 0 591
593 0 486813 181854 139240 0 592
594 0 486765 181938 139280 0 593
595 0 486830 181910 139320 0 594
596 0 486856 181919 139360 0 595
597 0 486870 181938 139400 0 596
598 0 486874 181962 139440 0 597
599 0 486894 181988 139480 0 598
600 0 486908 182004 139520 0 599
601 0 486914 182019 139560 0 600
602 0 486927 182035 139600 0 601
603 0 486938 182054 139640 0 602
604 0 486949 182061 139680 0 603
605 0 486964 182071 139720 0 604
606 0 486973 182080 139760 0 605
607 0 486976 182079 139800 0 606
608 0 486976 182096 139840 0 607
609 0 486988 182096 139880 0 608
610 0 487012 182067 139920 0 609
611 0 487035 182039 139960 0 610
612 0 487056 181996 140000 0 611
613 0 487075 181977 140040 0 612
614 0 487036 181945 140080 0 613
615 0 487087 181932 140120 0 614
616 0 487033 181985 140160 0 615
617 0 487019 181964 140200 0 616
618 0 486990 181961 140240 0 617
619 0 487007 181917 140280 0 618
620 0 487013 181874 140320 0 619
621 0 487023 181835 140360 0 620
622 0 487029 181796 140400 0 621
623 0 487035 181755 140440 0 622
624 0 487054 181747 140480 0 623
625 0 487076 181742 140520 0 624
626 0 487096 181743 140560 0 625
627 0 487112 181744 140600 0 626
628 0 487145 181707 140640 0 627
629 0 487181 181678 140680 0 628
630 0 487217 181635 140720 0 629
631 0 487253 181580 140760 0 630
632 0 487284 181555 140800 0 631
633 0 487288 181480 140840 0 632
634 0 487285 181409 140880 0 633
635 0 487280 181329 140920 0 634
636 0 487276 181257 140960 0 635
637 0 487275 181186 141000 0 636
638 0 487289 181149 141040 0 637
639 0 487304 181116 141080 0 638
640 0 487310 181085 141120 0 639
641 0 487316 181062 141160 0 640
642 0 487328 181035 141200 0 641
643 0 487338 180980 141240 0 642
644 0 487348 180938 141280 0 643
645 0 487355 180890 141320 0 644
646 0 487374 180851 141360 0 645
647 0 487378 180800 141400 0 646
648 0 487391 180768 141440 0 647
649 0 487406 180737 141480 0 648
650 0 487419 180710 141520 0 649
651 0 487436 180686 141560 0 650
652 0 487450 180653 141600 0 651
653 0 487455 180618 141640 0 652
654 0 487454 180586 141680 0 653
655 0 487450 180559 141720 0 654
656 0 487454 180533 141760 0 655
657 0 487486 180470 141800 0 656
658 0 487512 180408 141840 0 657
659 0 487538 180342 141880 0 658
660 0 487569 180276 141920 0 659
661 0 487606 180203 141960 0 660
662 0 487635 180168 142000 0 661
663 0 487667 180107 142040 0 662
664 0 487715 180061 142080 0 663
665 0 487738 180002 142120 0 664
666 0 487772 179949 142160 0 665
667 0 487808 179898 142200 0 666
668 0 487844 179855 142240 0 667
669 0 487880 179799 142280 0 668
670 0 487885 179789 142320 0 669
671 0 487896 179787 142360 0 670
672 0 487897 179784 142400 0 671
673 0 487909 179781 142440 0 672
674 0 487901 179785 142480 0 673
675 0 487915 179769 142520 0 674
676 0 487932 179751 142560 0 675
677 0 487943 179743 142600 0 676
678 0 487958 179736 142640 0 677
679 0 487956 179682 142680 0 678
680 0 487967 179641 142720 0 679
681 0 487975 179597 142760 0 680
682 0 487985 179570 142800 0 681
683 0 487999 179536 142840 0 682
684 0 488018 179503 142880 0 683
685 0 488028 179485 142920 0 684
686 0 488022 179461 142960 0 685
687 0 488005 179431 143000 0 686
688 0 488003 179406 143040 0 687
689 0 488000 179379 143080 0 688
690 0 487995 179376 143120 0 689
691 0 488000 179357 143160 0 690
692 0 487999 179333 143160 0 691
693 0 487966 179329 143240 0 692
694 0 487956 179294 143280 0 693
695 0 487943 179266 143320 0 694
696 0 487967 179244 143360 0 695
697 0 488001 179229 143400 0 696
698 0 488026 179172 143440 0 697
699 0 487991 179102 143480 0 698
700 0 487966 179034 143520 0 699
701 0 487936 178971 143560 0 700
702 0 487919 178925 143600 0 701
703 0 487897 178868 143640 0 702
704 0 487883 178839 143680 0 703
705 0 487861 178809 143720 0 704
706 0 487855 178753 143760 0 705
707 0 487832 178524 143920 0 706
708 0 487815 178465 143960 0 707
709 0 487802 178405 144000 0 708
710 0 487791 178350 144040 0 709
711 0 487793 178320 144080 0 710
712 0 487794 178308 144120 0 711
713 0 487807 178274 144160 0 712
714 0 487813 178252 144200 0 713
715 0 487813 178233 144240 0 714
716 0 487820 178221 144280 0 715
717 0 487830 178194 144320 0 716
718 0 487832 178177 144360 0 717
719 0 487843 178142 144400 0 718
720 0 487851 178122 144440 0 719
721 0 487858 178083 144480 0 720
722 0 487853 178074 144520 0 721
723 0 487820 178051 144560 0 722
724 0 487772 178039 144600 0 723
725 0 487743 178005 144640 0 724
726 0 487705 177983 144680 0 725
727 0 487744 177926 144720 0 726
728 0 487777 177855 144760 0 727
729 0 487812 177794 144800 0 728
730 0 487847 177738 144840 0 729
731 0 487885 177668 144880 0 730
732 0 487908 177633 144920 0 731
733 0 487925 177604 144960 0 732
734 0 487941 177560 145000 0 733
735 0 487960 177525 145040 0 734
736 0 487992 177481 145080 0 735
737 0 488006 177435 145120 0 736
738 0 488024 177384 145160 0 737
739 0 488049 177344 145200 0 738
740 0 488068 177292 145240 0 739
741 0 488066 177267 145280 0 740
742 0 488063 177256 145320 0 741
743 0 488061 177239 145360 0 742
744 0 488058 177225 145400 0 743
745 0 488050 177199 145440 0 744
746 0 488050 177192 145480 0 745
747 0 488092 177145 145520 0 746
748 0 488131 177086 145560 0 747
749 0 488166 177061 145600 0 748
750 0 488210 177023 145640 0 749
751 0 488251 176973 145680 0 750
752 0 488253 177021 145720 0 751
753 0 488285 176962 145760 0 752
754 0 488303 176926 145800 0 753
755 0 488314 176875 145840 0 754
756 0 488330 176831 145880 0 755
757 0 488340 176766 145920 0 756
758 0 488342 176697 145960 0 757
759 0 488351 176647 146000 0 758
760 0 488362 176616 146040 0 759
761 0 488366 176551 146080 0 760
762 0 488383 176547 146120 0 761
763 0 488371 176535 146160 0 762
764 0 488359 176503 146200 0 763
765 0 488341 176480 146240 0 764
766 0 488313 176440 146280 0 765
767 0 488269 176425 146320 0 766
768 0 488220 176389 146360 0 767
769 0 488169 176357 146400 0 768
770 0 488193 176325 146440 0 769
771 0 488208 176296 146480 0 770
772 0 488275 176265 146520 0 771
773 0 488340 176218 146560 0 772
774 0 488374 176192 146600 0 773
775 0 488413 176167 146640 0 774
776 0 488530 176041 146720 0 775
777 0 488548 176028 146760 0 776
778 0 488569 176016 146800 0 777
779 0 488581 176017 146840 0 778
780 0 488597 176007 146880 0 779
781 0 488615 176010 146920 0 780
782 0 488624 176015 146960 0 781
783 0 488630 175982 147000 0 782
784 0 488614 175946 147040 0 783
785 0 488610 175923 147080 0 784
786 0 488610 175902 147120 0 785
787 0 488599 175871 147160 0 786
788 0 488603 175807 147200 0 787
789 0 488608 175721 147240 0 788
790 0 488599 175683 147280 0 789
791 0 488598 175632 147320 0 790
792 0 488594 175578 147360 0 791
793 0 488595 175526 147400 0 792
794 0 488590 175522 147440 0 793
795 0 488591 175531 147480 0 794
796 0 488596 175538 147520 0 795
797 0 488594 175534 147560 0 796
798 0 488603 175549 147600 0 797
799 0 488597 175547 147640 0 798
800 0 488607 175548 147680 0 799
801 0 488618 175545 147720 0 800
802 0 488619 175551 147760 0 801
803 0 488631 175549 147800 0 802
804 0 488601 175499 147840 0 803
805 0 488572 175434 147880 0 804
806 0 488552 175381 147920 0 805
807 0 488536 175336 147960 0 806
808 0 488525 175302 148000 0 807
809 0 488515 175264 148040 0 808
810 0 488507 175242 148080 0 809
811 0 488497 175196 148120 0 810
812 0 488492 175174 148160 0 811
813 0 488499 175175 148200 0 812
814 0 488545 175125 148240 0 813
815 0 488479 175142 148280 0 814
816 0 488460 175154 148320 0 815
817 0 488442 175115 148360 0 816
818 0 488424 175083 148400 0 817
819 0 488397 175035 148440 0 818
820 0 488371 174994 148480 0 819
821 0 488356 174971 148520 0 820
822 0 488312 174876 148560 0 821
823 0 488254 174734 148640 0 822
824 0 488217 174667 148680 0 823
825 0 488181 174587 148720 0 824
826 0 488189 174525 148760 0 825
827 0 488188 174445 148800 0 826
828 0 488199 174378 148840 0 827
829 0 488212 174320 148880 0 828
830 0 488226 174253 148920 0 829
831 0 488239 174204 148960 0 830
832 0 488241 174154 149000 0 831
833 0 488249 174101 149040 0 832
834 0 488255 174068 149080 0 833
835 0 488268 174016 149120 0 834
836 0 488270 173979 149160 0 835
837 0 488280 173930 149200 0 836
838 0 488290 173897 149240 0 837
839 0 488307 173858 149280 0 838
840 0 488321 173830 149320 0 839
841 0 488334 173782 149360 0 840
842 0 488337 173733 149400 0 841
843 0 488352 173710 149440 0 842
844 0 488370 173654 149480 0 843
845 0 488386 173603 149520 0 844
846 0 488400 173551 149560 0 845
847 0 488444 173596 149600 0 846
848 0 488485 173612 149640 0 847
849 0 488527 173637 149680 0 848
850 0 488559 173693 149720 0 849
851 0 488597 173720 149760 0 850
852 0 488609 173730 149800 0 851
853 0 488628 173789 149840 0 852
854 0 488650 173844 149880 0 853
855 0 488688 173778 149920 0 854
856 0 488728 173712 149960 0 855
857 0 488760 173633 150000 0 856
858 0 488765 173578 150040 0 857
859 0 488693 173771 150080 0 858
860 0 488731 173649 150120 0 859
861 0 488745 173619 150160 0 860
862 0 488752 173573 150200 0 861
863 0 488758 173516 150240 0 862
864 0 488763 173450 150280 0 863
865 0 488768 173381 150320 0 864
866 0 488770 173282 150360 0 865
867 0 488766 173174 150400 0 866
868 0 488760 173038 150440 0 867
869 0 488760 172940 150480 0 868
870 0 488759 172851 150520 0 869
871 0 488746 172749 150560 0 870
872 0 488757 172680 150600 0 871
873 0 488760 172601 150640 0 872
874 0 488753 172509 150680 0 873
875 0 488746 172406 150720 0 874
876 0 488759 172392 150760 0 875
877 0 488761 172362 150800 0 876
878 0 488755 172325 150840 0 877
879 0 488762 172292 150880 0 878
880 0 488769 172272 150920 0 879
881 0 488785 172165 150960 0 880
882 0 488787 172072 151000 0 881
883 0 488800 171999 151040 0 882
884 0 488813 171911 151080 0 883
885 0 488827 171819 151120 0 884
886 0 488836 171736 151160 0 885
887 0 488846 171680 151200 0 886
888 0 488850 171615 151240 0 887
889 0 488868 171562 151280 0 888
890 0 488869 171500 151320 0 889
891 0 488877 171439 151360 0 890
892 0 488888 171385 151400 0 891
893 0 488900 171324 151440 0 892
894 0 488871 171268 151480 0 893
895 0 488839 171215 151520 0 894
896 0 488812 171147 151560 0 895
897 0 488786 171100 151600 0 896
898 0 488765 171064 151640 0 897
899 0 488743 171013 151680 0 898
900 0 488719 170968 151720 0 899
901 0 488702 170925 151760 0 900
902 0 488677 170898 151800 0 901
903 0 488632 170747 151840 0 902
904 0 488579 170610 151880 0 903
905 0 488527 170478 151920 0 904
906 0 488527 170458 151960 0 905
907 0 488526 170450 152000 0 906
908 0 488523 170425 152040 0 907
909 0 488524 170419 152080 0 908
910 0 488522 170407 152120 0 909
911 0 488501 170370 152160 0 910
912 0 488491 170328 152200 0 911
913 0 488469 170286 152240 0 912
914 0 488450 170255 152280 0 913
915 0 488459 170193 152320 0 914
916 0 488468 170145 152360 0 915
917 0 488479 170090 152400 0 916
918 0 488493 170051 152440 0 917
919 0 488496 170025 152480 0 918
920 0 488501 169997 152520 0 919
921 0 488508 169972 152560 0 920
922 0 488513 169950 152600 0 921
923 0 488516 169917 152640 0 922
924 0 488522 169900 152680 0 923
925 0 488523 169889 152720 0 924
926 0 488516 169882 152760 0 925
927 0 488525 169868 152800 0 926
928 0 488539 169831 152840 0 927
929 0 488549 169777 152880 0 928
930 0 488564 169741 152920 0 929
931 0 488568 169695 152960 0 930
932 0 488586 169658 153000 0 931
933 0 488594 169604 153040 0 932
934 0 488606 169581 153080 0 933
935 0 488624 169529 153120 0 934
936 0 488636 169488 153160 0 935
937 0 488657 169456 153200 0 936
938 0 488675 169434 153240 0 937
939 0 488707 169411 153280 0 938
940 0 488731 169393 153320 0 939
941 0 488728 169368 153360 0 940
942 0 488727 169336 153400 0 941
943 0 488719 169306 153440 0 942
944 0 488721 169281 153480 0 943
945 0 488718 169247 153520 0 944
946 0 488730 169216 153560 0 945
947 0 488741 169180 153600 0 946
948 0 488737 169130 153640 0 947
949 0 488745 169115 153680 0 948
950 0 488751 169079 153720 0 949
951 0 488779 169023 153760 0 950
952 0 488798 168947 153800 0 951
953 0 488827 168885 153840 0 952
954 0 488815 168853 153880 0 953
955 0 488814 168814 153920 0 954
956 0 488807 168788 153960 0 955
957 0 488785 168742 154000 0 956
958 0 488784 168719 154040 0 957
959 0 488797 168654 154080 0 958
960 0 488795 168563 154120 0 959
961 0 488809 168494 154160 0 960
962 0 488811 168410 154200 0 961
963 0 488816 168286 154240 0 962
964 0 488825 168186 154280 0 963
965 0 488837 168083 154320 0 964
966 0 488839 167984 154360 0 965
967 0 488831 167965 154400 0 966
968 0 488830 167949 154440 0 967
969 0 488827 167918 154480 0 968
970 0 488822 167906 154520 0 969
971 0 488802 167906 154560 0 970
972 0 488778 167902 154600 0 971
973 0 488755 167894 154640 0 972
974 0 488736 167908 154680 0 973
975 0 488723 167865 154720 0 974
976 0 488702 167810 154760 0 975
977 0 488702 167780 154800 0 976
978 0 488688 167739 154840 0 977
979 0 488654 167677 154880 0 978
980 0 488628 167625 154920 0 979
981 0 488607 167574 154960 0 980
982 0 488585 167563 155000 0 981
983 0 488558 167545 155040 0 982
984 0 488543 167522 155080 0 983
985 0 488524 167502 155120 0 984
986 0 488506 167501 155160 0 985
987 0 488488 167489 155200 0 986
988 0 488468 167480 155240 0 987
989 0 488459 167481 155280 0 988
990 0 488439 167468 155320 0 989
991 0 488416 167450 155360 0 990
992 0 488401 167437 155400 0 991
993 0 488374 167415 155440 0 992
994 0 488348 167386 155480 0 993
995 0 488327 167365 155520 0 994
996 0 488299 167306 155560 0 995
997 0 488261 167259 155600 0 996
998 0 488224 167197 155640 0 997
999 0 488195 167137 155680 0 998
1000 0 488184 167109 155720 0 999
1001 0 488166 167066 155760 0 1000
1002 0 488157 167022 155800 0 1001
1003 0 488138 166970 155840 0 1002
1004 0 488134 166967 155880 0 1003
1005 0 488139 166976 155920 0 1004
1006 0 488138 166978 155960 0 1005
1007 0 488158 166975 156000 0 1006
1008 0 488183 166902 156040 0 1007
1009 0 488203 166832 156080 0 1008
1010 0 488227 166745 156120 0 1009
1011 0 488216 166727 156160 0 1010
1012 0 488210 166724 156200 0 1011
1013 0 488194 166708 156240 0 1012
1014 0 488192 166690 156280 0 1013
1015 0 488181 166618 156320 0 1014
1016 0 488166 166563 156360 0 1015
1017 0 488145 166492 156400 0 1016
1018 0 488135 166417 156440 0 1017
1019 0 488116 166365 156480 0 1018
1020 0 488112 166311 156520 0 1019
1021 0 488102 166281 156560 0 1020
1022 0 488094 166229 156600 0 1021
1023 0 488087 166188 156640 0 1022
1024 0 488111 166128 156680 0 1023
1025 0 488141 166070 156720 0 1024
1026 0 488170 165997 156760 0 1025
1027 0 488198 165920 156800 0 1026
1028 0 488195 165910 156840 0 1027
1029 0 488195 165893 156880 0 1028
1030 0 488187 165897 156920 0 1029
1031 0 488181 165894 156960 0 1030
1032 0 488181 165886 157000 0 1031
1033 0 488173 165857 157040 0 1032
1034 0 488163 165836 157080 0 1033
1035 0 488159 165821 157120 0 1034
1036 0 488151 165803 157160 0 1035
1037 0 488177 165756 157200 0 1036
1038 0 488212 165708 157240 0 1037
1039 0 488242 165662 157280 0 1038
1040 0 488268 165619 157320 0 1039
1041 0 488255 165557 157360 0 1040
1042 0 488231 165486 157400 0 1041
1043 0 488202 165420 157440 0 1042
1044 0 488188 165352 157480 0 1043
1045 0 488180 165233 157520 0 1044
1046 0 488172 165117 157560 0 1045
1047 0 488161 164996 157600 0 1046
1048 0 488144 164880 157640 0 1047
1049 0 488125 164898 157680 0 1048
1050 0 488104 164900 157720 0 1049
1051 0 488078 164892 157760 0 1050
1052 0 488057 164903 157800 0 1051
1053 0 488037 164908 157840 0 1052
1054 0 488024 164892 157880 0 1053
1055 0 487993 164787 157920 0 1054
1056 0 487949 164730 157960 0 1055
1057 0 487912 164630 158000 0 1056
1058 0 487880 164562 158040 0 1057
1059 0 487849 164527 158080 0 1058
1060 0 487801 164516 158120 0 1059
1061 0 487775 164483 158160 0 1060
1062 0 487713 164461 158200 0 1061
1063 0 487688 164382 158240 0 1062
1064 0 487641 164303 158280 0 1063
1065 0 487611 164213 158320 0 1064
1066 0 487571 164148 158360 0 1065
1067 0 487553 164153 158400 0 1066
1068 0 487536 164179 158440 0 1067
1069 0 487525 164170 158480 0 1068
1070 0 487499 164203 158520 0 1069
1071 0 487472 164213 158560 0 1070
1072 0 487445 164245 158600 0 1071
1073 0 487415 164267 158640 0 1072
1074 0 487406 164221 158680 0 1073
1075 0 487394 164188 158720 0 1074
1076 0 487385 164156 158760 0 1075
1077 0 487366 164118 158800 0 1076
1078 0 487355 164077 158840 0 1077
1079 0 487327 164044 158880 0 1078
1080 0 487308 164008 158920 0 1079
1081 0 487296 164003 158960 0 1080
1082 0 487278 164018 159000 0 1081
1083 0 487257 164023 159040 0 1082
1084 0 487243 164029 159080 0 1083
1085 0 487228 164022 159120 0 1084
1086 0 487230 163988 159160 0 1085
1087 0 487235 163947 159200 0 1086
1088 0 487234 163927 159240 0 1087
1089 0 487227 163912 159280 0 1088
1090 0 487178 163858 159320 0 1089
1091 0 487143 163802 159360 0 1090
1092 0 487101 163726 159400 0 1091
1093 0 487061 163675 159440 0 1092
1094 0 487044 163661 159480 0 1093
1095 0 487048 163655 159520 0 1094
1096 0 487052 163631 159560 0 1095
1097 0 487053 163607 159600 0 1096
1098 0 487058 163580 159640 0 1097
1099 0 487045 163570 159680 0 1098
1100 0 487036 163570 159720 0 1099
1101 0 487030 163555 159760 0 1100
1102 0 487033 163480 159800 0 1101
1103 0 487023 163409 159840 0 1102
1104 0 487016 163346 159880 0 1103
1105 0 487021 163307 159920 0 1104
1106 0 487021 163291 159960 0 1105
1107 0 487017 163281 160000 0 1106
1108 0 486990 163202 160040 0 1107
1109 0 486947 163161 160080 0 1108
1110 0 486902 163112 160120 0 1109
1111 0 486868 163053 160160 0 1110
1112 0 486841 163005 160200 0 1111
1113 0 486811 162941 160240 0 1112
1114 0 486777 162898 160280 0 1113
1115 0 486753 162831 160320 0 1114
1116 0 486722 162829 160360 0 1115
1117 0 486689 162812 160400 0 1116
1118 0 486663 162800 160440 0 1117
1119 0 486630 162775 160480 0 1118
1120 0 486585 162756 160520 0 1119
1121 0 486554 162737 160560 0 1120
1122 0 486575 162707 160600 0 1121
1123 0 486585 162693 160640 0 1122
1124 0 486602 162669 160680 0 1123
1125 0 486616 162631 160720 0 1124
1126 0 486609 162582 160760 0 1125
1127 0 486604 162558 160800 0 1126
1128 0 486594 162506 160840 0 1127
1129 0 486588 162478 160880 0 1128
1130 0 486571 162460 160920 0 1129
1131 0 486591 162415 160960 0 1130
1132 0 486612 162400 161000 0 1131
1133 0 486625 162371 161040 0 1132
1134 0 486653 162337 161080 0 1133
1135 0 486644 162312 161120 0 1134
1136 0 486634 162294 161160 0 1135
1137 0 486629 162264 161200 0 1136
1138 0 486628 162233 161240 0 1137
1139 0 486623 162199 161280 0 1138
1140 0 486576 162140 161320 0 1139
1141 0 486537 162087 161360 0 1140
1142 0 486496 162035 161400 0 1141
1143 0 486459 161977 161440 0 1142
1144 0 486426 161928 161480 0 1143
1145 0 486415 161902 161520 0 1144
1146 0 486400 161860 161560 0 1145
1147 0 486395 161808 161600 0 1146
1148 0 486376 161793 161640 0 1147
1149 0 486362 161767 161680 0 1148
1150 0 486354 161763 161720 0 1149
1151 0 486336 161781 161760 0 1150
1152 0 486332 161794 161800 0 1151
1153 0 486305 161808 161840 0 1152
1154 0 486331 161719 161880 0 1153
1155 0 486356 161626 161920 0 1154
1156 0 486375 161542 161960 0 1155
1157 0 486395 161450 162000 0 1156
1158 0 486361 161406 162040 0 1157
1159 0 486320 161375 162080 0 1158
1160 0 486262 161376 162120 0 1159
1161 0 486220 161333 162160 0 1160
1162 0 486180 161320 162200 0 1161
1163 0 486176 161259 162240 0 1162
1164 0 486178 161197 162280 0 1163
1165 0 486165 161147 162320 0 1164
1166 0 486165 161143 162360 0 1165
1167 0 486154 161117 162400 0 1166
1168 0 486168 161074 162440 0 1167
1169 0 486165 161039 162480 0 1168
1170 0 486160 161026 162520 0 1169
1171 0 486156 161007 162560 0 1170
1172 0 486140 161002 162600 0 1171
1173 0 486138 160979 162640 0 1172
1174 0 486144 160966 162680 0 1173
1175 0 486136 160964 162720 0 1174
1176 0 486128 160947 162760 0 1175
1177 0 486147 160917 162800 0 1176
1178 0 486160 160861 162840 0 1177
1179 0 486185 160822 162880 0 1178
1180 0 486187 160772 162920 0 1179
1181 0 486159 160760 162960 0 1180
1182 0 486169 160758 163000 0 1181
1183 0 486169 160736 163040 0 1182
1184 0 486156 160716 163080 0 1183
1185 0 486169 160682 163120 0 1184
1186 0 486165 160645 163160 0 1185
1187 0 486171 160568 163200 0 1186
1188 0 486170 160529 163240 0 1187
1189 0 486140 160479 163280 0 1188
1190 0 486161 160419 163320 0 1189
1191 0 486084 160418 163360 0 1190
1192 0 486021 160417 163400 0 1191
1193 0 485958 160445 163440 0 1192
1194 0 485904 160460 163480 0 1193
1195 0 485890 160396 163520 0 1194
1196 0 485879 160323 163560 0 1195
1197 0 485859 160259 163600 0 1196
1198 0 485850 160213 163640 0 1197
1199 0 485809 160152 163680 0 1198
1200 0 485755 160128 163720 0 1199
1201 0 485722 160071 163760 0 1200
1202 0 485674 160014 163800 0 1201
1203 0 485647 159936 163840 0 1202
1204 0 485582 159911 163880 0 1203
1205 0 485559 159815 163920 0 1204
1206 0 485559 159777 163960 0 1205
1207 0 485567 159740 164000 0 1206
1208 0 485562 159693 164040 0 1207
1209 0 485563 159644 164080 0 1208
1210 0 485564 159636 164120 0 1209
1211 0 485575 159608 164160 0 1210
1212 0 485586 159598 164200 0 1211
1213 0 485594 159569 164240 0 1212
1214 0 485612 159563 164280 0 1213
1215 0 485604 159557 164320 0 1214
1216 0 485568 159586 164360 0 1215
1217 0 485546 159594 164400 0 1216
1218 0 485522 159581 164440 0 1217
1219 0 485496 159586 164480 0 1218
1220 0 485483 159533 164520 0 1219
1221 0 485476 159476 164560 0 1220
1222 0 485468 159432 164600 0 1221
1223 0 485398 159411 164640 0 1222
1224 0 485345 159354 164680 0 1223
1225 0 485303 159304 164720 0 1224
1226 0 485239 159250 164760 0 1225
1227 0 485229 159229 164800 0 1226
1228 0 485214 159190 164840 0 1227
1229 0 485194 159174 164880 0 1228
1230 0 485166 159132 164920 0 1229
1231 0 485146 159114 164960 0 1230
1232 0 485148 159076 165000 0 1231
1233 0 485122 159052 165040 0 1232
1234 0 485121 159011 165080 0 1233
1235 0 485102 158963 165120 0 1234
1236 0 485079 158918 165160 0 1235
1237 0 485083 158894 165200 0 1236
1238 0 485080 158851 165240 0 1237
1239 0 485064 158825 165280 0 1238
1240 0 485046 158808 165320 0 1239
1241 0 485009 158728 165360 0 1240
1242 0 484970 158633 165400 0 1241
1243 0 484934 158534 165440 0 1242
1244 0 484895 158515 165480 0 1243
1245 0 484852 158494 165520 0 1244
1246 0 484809 158484 165560 0 1245
1247 0 484768 158462 165600 0 1246
1248 0 484753 158393 165640 0 1247
1249 0 484719 158289 165680 0 1248
1250 0 484702 158196 165720 0 1249
1251 0 484673 158138 165760 0 1250
1252 0 484625 158082 165800 0 1251
1253 0 484578 158036 165840 0 1252
1254 0 484526 157963 165880 0 1253
1255 0 484476 157924 165920 0 1254
1256 0 484414 157877 165960 0 1255
1257 0 484333 157858 166000 0 1256
1258 0 484285 157797 166040 0 1257
1259 0 484211 157731 166080 0 1258
1260 0 484161 157646 166120 0 1259
1261 0 484085 157587 166160 0 1260
1262 0 484031 157512 166200 0 1261
1263 0 484023 157456 166240 0 1262
1264 0 484002 157446 166280 0 1263
1265 0 483979 157379 166320 0 1264
1266 0 483958 157350 166360 0 1265
1267 0 483926 157306 166400 0 1266
1268 0 483896 157233 166440 0 1267
1269 0 483872 157176 166480 0 1268
1270 0 483828 157193 166520 0 1269
1271 0 483803 157178 166560 0 1270
1272 0 483778 157158 166600 0 1271
1273 0 483770 157093 166640 0 1272
1274 0 483767 157031 166680 0 1273
1275 0 483773 156938 166720 0 1274
1276 0 483765 156853 166760 0 1275
1277 0 483764 156776 166800 0 1276
1278 0 483724 156716 166840 0 1277
1279 0 483697 156650 166880 0 1278
1280 0 483660 156591 166920 0 1279
1281 0 483622 156591 166960 0 1280
1282 0 483596 156592 167000 0 1281
1283 0 483554 156598 167040 0 1282
1284 0 483518 156637 167080 0 1283
1285 0 483504 156584 167120 0 1284
1286 0 483508 156485 167160 0 1285
1287 0 483509 156421 167200 0 1286
1288 0 483493 156322 167240 0 1287
1289 0 483474 156202 167280 0 1288
1290 0 483459 156089 167320 0 1289
1291 0 483439 156004 167360 0 1290
1292 0 483413 155975 167400 0 1291
1293 0 483371 155917 167440 0 1292
1294 0 483351 155877 167480 0 1293
1295 0 483322 155838 167520 0 1294
1296 0 483297 155801 167560 0 1295
1297 0 483275 155765 167600 0 1296
1298 0 483247 155729 167640 0 1297
1299 0 483224 155562 167720 0 1298
1300 0 483199 155526 167760 0 1299
1301 0 483170 155479 167800 0 1300
1302 0 483153 155412 167840 0 1301
1303 0 483112 155351 167880 0 1302
1304 0 483054 155299 167920 0 1303
1305 0 483031 155252 167960 0 1304
1306 0 482981 155228 168000 0 1305
1307 0 482914 155210 168040 0 1306
1308 0 482874 155155 168080 0 1307
1309 0 482814 155119 168120 0 1308
1310 0 482770 155075 168160 0 1309
1311 0 482716 155028 168200 0 1310
1312 0 482680 154969 168240 0 1311
1313 0 482656 154916 168280 0 1312
1314 0 482605 154876 168320 0 1313
1315 0 482567 154829 168360 0 1314
1316 0 482518 154817 168400 0 1315
1317 0 482442 154838 168440 0 1316
1318 0 482390 154851 168480 0 1317
1319 0 482342 154854 168520 0 1318
1320 0 482322 154845 168560 0 1319
1321 0 482303 154834 168600 0 1320
1322 0 482284 154816 168640 0 1321
1323 0 482246 154762 168680 0 1322
1324 0 482206 154694 168720 0 1323
1325 0 482170 154628 168760 0 1324
1326 0 482108 154571 168800 0 1325
1327 0 482042 154518 168840 0 1326
1328 0 481974 154454 168880 0 1327
1329 0 481907 154397 168920 0 1328
1330 0 481855 154375 168960 0 1329
1331 0 481815 154330 169000 0 1330
1332 0 481751 154329 169040 0 1331
1333 0 481730 154333 169080 0 1332
1334 0 481718 154326 169120 0 1333
1335 0 481676 154334 169160 0 1334
1336 0 481648 154307 169200 0 1335
1337 0 481607 154292 169240 0 1336
1338 0 481575 154281 169280 0 1337
1339 0 481544 154248 169320 0 1338
1340 0 481520 154208 169360 0 1339
1341 0 481498 154188 169400 0 1340
1342 0 481488 154169 169440 0 1341
1343 0 481481 154137 169480 0 1342
1344 0 481443 154107 169520 0 1343
1345 0 481392 154074 169560 0 1344
1346 0 481358 154084 169600 0 1345
1347 0 481323 154053 169640 0 1346
1348 0 481299 154014 169680 0 1347
1349 0 481312 154005 169720 0 1348
1350 0 481313 154006 169760 0 1349
1351 0 481322 154004 169800 0 1350
1352 0 481317 154008 169840 0 1351
1353 0 481332 154014 169880 0 1352
1354 0 481368 154013 169920 0 1353
1355 0 481397 154005 169960 0 1354
1356 0 481399 154032 170000 0 1355
1357 0 481401 154056 170040 0 1356
1358 0 481432 154074 170080 0 1357
1359 0 481452 154081 170120 0 1358
1360 0 481480 154072 170160 0 1359
1361 0 481511 154061 170200 0 1360
1362 0 481570 154036 170240 0 1361
1363 0 481578 154031 170280 0 1362
1364 0 481585 154023 170320 0 1363
1365 0 481586 154014 170360 0 1364
1366 0 481582 153987 170400 0 1365
1367 0 481577 153965 170440 0 1366
1368 0 481563 153933 170480 0 1367
1369 0 481570 153891 170520 0 1368
1370 0 481538 153877 170560 0 1369
1371 0 481522 153858 170600 0 1370
1372 0 481515 153823 170640 0 1371
1373 0 481497 153767 170680 0 1372
1374 0 481475 153704 170720 0 1373
1375 0 481454 153639 170760 0 1374
1376 0 481428 153576 170800 0 1375
1377 0 481394 153571 170840 0 1376
1378 0 481349 153561 170880 0 1377
1379 0 481310 153561 170920 0 1378
1380 0 481284 153544 170960 0 1379
1381 0 481233 153561 171000 0 1380
1382 0 481193 153571 171040 0 1381
1383 0 481150 153579 171080 0 1382
1384 0 481108 153588 171120 0 1383
1385 0 481061 153562 171160 0 1384
1386 0 481037 153531 171200 0 1385
1387 0 480999 153515 171240 0 1386
1388 0 480971 153484 171280 0 1387
1389 0 480921 153449 171320 0 1388
1390 0 480900 153406 171360 0 1389
1391 0 480840 153393 171400 0 1390
1392 0 480798 153354 171440 0 1391
1393 0 480750 153313 171480 0 1392
1394 0 480716 153267 171520 0 1393
1395 0 480666 153225 171560 0 1394
1396 0 480625 153175 171600 0 1395
1397 0 480579 153073 171640 0 1396
1398 0 480522 152980 171680 0 1397
1399 0 480465 152884 171720 0 1398
1400 0 480425 152864 171760 0 1399
1401 0 480389 152846 171800 0 1400
1402 0 480354 152820 171840 0 1401
1403 0 480322 152790 171880 0 1402
1404 0 480283 152764 171920 0 1403
1405 0 480222 152749 171960 0 1404
1406 0 480195 152712 172000 0 1405
1407 0 480158 152686 172040 0 1406
1408 0 480118 152658 172080 0 1407
1409 0 480090 152615 172120 0 1408
1410 0 480063 152581 172160 0 1409
1411 0 480005 152546 172200 0 1410
1412 0 479959 152509 172240 0 1411
1413 0 479897 152474 172280 0 1412
1414 0 479830 152447 172320 0 1413
1415 0 479792 152377 172360 0 1414
1416 0 479712 152331 172400 0 1415
1417 0 479683 152252 172440 0 1416
1418 0 479621 152187 172480 0 1417
1419 0 479560 152127 172520 0 1418
1420 0 479488 152077 172560 0 1419
1421 0 479437 152016 172600 0 1420
1422 0 479392 152005 172640 0 1421
1423 0 479332 151995 172680 0 1422
1424 0 479280 151987 172720 0 1423
1425 0 479231 151971 172760 0 1424
1426 0 479182 151963 172800 0 1425
1427 0 479084 151922 172840 0 1426
1428 0 479020 151934 172880 0 1427
1429 0 478929 151956 172920 0 1428
1430 0 478856 151953 172960 0 1429
1431 0 478796 151828 173000 0 1430
1432 0 478722 151705 173040 0 1431
1433 0 478647 151588 173080 0 1432
1434 0 478602 151590 173120 0 1433
1435 0 478559 151580 173160 0 1434
1436 0 478489 151581 173200 0 1435
1437 0 478454 151561 173240 0 1436
1438 0 478420 151540 173280 0 1437
1439 0 478358 151559 173320 0 1438
1440 0 478317 151571 173360 0 1439
1441 0 478275 151577 173400 0 1440
1442 0 478225 151584 173440 0 1441
1443 0 478136 151483 173480 0 1442
1444 0 478040 151395 173520 0 1443
1445 0 477934 151314 173560 0 1444
1446 0 477820 151279 173600 0 1445
1447 0 477678 151282 173640 0 1446
1448 0 477537 151259 173680 0 1447
1449 0 477452 151251 173720 0 1448
1450 0 477355 151241 173760 0 1449
1451 0 477240 151251 173800 0 1450
1452 0 477161 151255 173840 0 1451
1453 0 477089 151184 173880 0 1452
1454 0 477021 151115 173920 0 1453
1455 0 476948 151053 173960 0 1454
1456 0 476905 151043 174000 0 1455
1457 0 476849 151114 174040 0 1456
1458 0 476788 151115 174080 0 1457
1459 0 476762 151047 174160 0 1458
1460 0 476734 151097 174200 0 1459
1461 0 476701 151125 174240 0 1460
1462 0 476680 151165 174280 0 1461
1463 0 476649 151204 174320 0 1462
1464 0 476600 151146 174360 0 1463
1465 0 476546 151101 174400 0 1464
1466 0 476515 151039 174440 0 1465
1467 0 476474 150981 174480 0 1466
1468 0 476430 150922 174520 0 1467
1469 0 476396 150868 174560 0 1468
1470 0 476369 150860 174600 0 1469
1471 0 476347 150865 174640 0 1470
1472 0 476324 150866 174680 0 1471
1473 0 476275 150881 174720 0 1472
1474 0 476260 150894 174760 0 1473
1475 0 476250 150908 174800 0 1474
1476 0 476200 150943 174840 0 1475
1477 0 476159 150968 174880 0 1476
1478 0 476106 150976 174920 0 1477
1479 0 476057 150997 174960 0 1478
1480 0 475979 151023 175000 0 1479
1481 0 475930 151059 175040 0 1480
1482 0 475864 151090 175080 0 1481
1483 0 475781 151095 175120 0 1482
1484 0 475690 151091 175160 0 1483
1485 0 475593 151099 175200 0 1484
1486 0 475423 151044 175240 0 1485
1487 0 475310 150893 175280 0 1486
1488 0 475180 150803 175320 0 1487
1489 0 475045 150742 175360 0 1488
1490 0 474867 150735 175400 0 1489
1491 0 474864 150506 175440 0 1490
1492 0 474765 150491 175480 0 1491
1493 0 474667 150459 175520 0 1492
1494 0 474573 150441 175560 0 1493
1495 0 474480 150416 175600 0 1494
1496 0 474369 150387 175640 0 1495
1497 0 474228 150363 175680 0 1496
1498 0 474115 150333 175720 0 1497
1499 0 474006 150282 175760 0 1498
1500 0 473885 150241 175800 0 1499
1501 0 473744 150205 175840 0 1500
1502 0 473625 150166 175880 0 1501
1503 0 473608 150173 175920 0 1502
1504 0 473587 150180 175960 0 1503
1505 0 473558 150217 176000 0 1504
1506 0 473524 150213 176040 0 1505
1507 0 473414 150139 176080 0 1506
1508 0 473290 150072 176120 0 1507
1509 0 473179 149999 176160 0 1508
1510 0 473055 149965 176200 0 1509
1511 0 472937 149939 176240 0 1510
1512 0 472821 149877 176280 0 1511
1513 0 472690 149829 176320 0 1512
1514 0 472557 149806 176360 0 1513
1515 0 472391 149808 176400 0 1514
1516 0 472230 149737 176440 0 1515
1517 0 472060 149671 176480 0 1516
1518 0 471912 149588 176520 0 1517
1519 0 471801 149509 176560 0 1518
1520 0 471690 149439 176600 0 1519
1521 0 471614 149330 176640 0 1520
1522 0 470865 149180 176680 0 1521
1523 0 470739 149281 176720 0 1522
1524 0 470367 149115 176760 0 1523
1525 0 469985 148939 176800 0 1524
1526 0 469611 148685 176840 0 1525
1527 0 469236 148461 176880 0 1526
1528 0 468391 148302 176920 0 1527
1529 0 467529 148138 176960 0 1528
1530 0 467193 147919 177000 0 1529
1531 0 466846 147706 177040 0 1530
1532 0 466490 147523 177080 0 1531
1533 0 466352 147482 177120 0 1532
1534 0 466194 147452 177160 0 1533
1535 0 466077 147392 177200 0 1534
1536 0 465982 147392 177240 0 1535
1537 0 465854 147399 177280 0 1536
1538 0 465751 147400 177320 0 1537
1539 0 465630 147387 177360 0 1538
1540 0 465279 147288 177400 0 1539
1541 0 464923 147174 177440 0 1540
1542 0 464573 147050 177480 0 1541
1543 0 464130 147034 177520 0 1542
1544 0 463684 147031 177560 0 1543
1545 0 463219 147057 177600 0 1544
1546 0 462914 147079 177640 0 1545
1547 0 462597 147117 177680 0 1546
1548 0 462293 147139 177720 0 1547
1549 0 462080 147131 177760 0 1548
1550 0 461856 147176 177800 0 1549
1551 0 461640 147190 177840 0 1550
1552 0 461492 147192 177880 0 1551
1553 0 461358 147168 177920 0 1552
1554 0 461223 147153 177960 0 1553
1555 0 461065 147163 178000 0 1554
1556 0 460909 147159 178040 0 1555
1557 0 460763 147153 178080 0 1556
1558 0 460605 147168 178120 0 1557
1559 0 460367 147105 178160 0 1558
1560 0 460095 147065 178200 0 1559
1561 0 459854 147003 178240 0 1560
1562 0 459610 146972 178280 0 1561
1563 0 459349 146906 178320 0 1562
1564 0 459106 146900 178360 0 1563
1565 0 458874 146871 178400 0 1564
1566 0 458691 146858 178440 0 1565
1567 0 458492 146859 178480 0 1566
1568 0 458307 146835 178520 0 1567
1569 0 458174 146881 178560 0 1568
1570 0 458062 146916 178600 0 1569
1571 0 458022 146877 178640 0 1570
1572 0 457991 146832 178680 0 1571
1573 0 457939 146792 178720 0 1572
1574 0 457874 146751 178760 0 1573
1575 0 457737 146675 178800 0 1574
1576 0 457587 146610 178840 0 1575
1577 0 457428 146550 178880 0 1576
1578 0 457380 146498 178920 0 1577
1579 0 457210 146562 179000 0 1578
1580 0 457169 146550 179040 0 1579
1581 0 457020 146506 179080 0 1580
1582 0 456883 146444 179120 0 1581
1583 0 456738 146388 179160 0 1582
1584 0 456673 146383 179200 0 1583
1585 0 456593 146391 179240 0 1584
1586 0 456520 146384 179280 0 1585
1587 0 456453 146366 179320 0 1586
1588 0 456388 146358 179360 0 1587
1589 0 456322 146331 179400 0 1588
1590 0 456256 146314 179440 0 1589
1591 0 456171 146290 179480 0 1590
1592 0 456085 146254 179520 0 1591
1593 0 456011 146210 179560 0 1592
1594 0 455937 146191 179600 0 1593
1595 0 455842 146184 179640 0 1594
1596 0 455648 146208 179680 0 1595
1597 0 455427 146228 179720 0 1596
1598 0 455211 146203 179760 0 1597
1599 0 454992 146188 179800 0 1598
1600 0 454813 146204 179840 0 1599
1601 0 454622 146216 179880 0 1600
1602 0 454420 146139 179920 0 1601
1603 0 454208 146045 179960 0 1602
1604 0 453992 146061 180000 0 1603
1605 0 453817 146048 180040 0 1604
1606 0 453811 145919 180080 0 1605
1607 0 453815 146106 180120 0 1606
1608 0 453754 146421 180160 0 1607
1609 0 453692 146387 180200 0 1608
1610 0 453621 146373 180240 0 1609
1611 5 453372 146182 180280 0 1610
1612 0 453305 146199 180320 0 1611
1613 0 453240 146213 180360 0 1612
1614 0 453182 146212 180400 0 1613
1615 0 453109 146207 180440 0 1614
1616 0 453044 146202 180480 0 1615
1617 0 452994 146192 180520 0 1616
1618 0 452926 146184 180560 0 1617
1619 0 452910 146238 180600 0 1618
1620 0 452846 146296 180640 0 1619
1621 0 452805 146333 180680 0 1620
1622 0 452759 146324 180720 0 1621
1623 0 452708 146321 180760 0 1622
1624 0 452652 146319 180800 0 1623
1625 0 452615 146309 180840 0 1624
1626 0 452578 146296 180880 0 1625
1627 0 452532 146290 180920 0 1626
1628 0 452517 146333 180960 0 1627
1629 0 452481 146346 181000 0 1628
1630 0 452441 146366 181040 0 1629
1631 0 452377 146359 181080 0 1630
1632 0 452332 146338 181120 0 1631
1633 0 452316 146358 181160 0 1632
1634 0 452303 146374 181200 0 1633
1635 0 452335 146284 181240 0 1634
1636 0 451979 146595 181280 0 1635
1637 0 451958 146618 181320 0 1636
1638 0 451875 146562 181360 0 1637
1639 0 451823 146489 181400 0 1638
1640 0 451756 146434 181440 0 1639
1641 0 451683 146414 181480 0 1640
1642 0 451630 146399 181520 0 1641
1643 0 451565 146385 181560 0 1642
1644 0 451501 146367 181600 0 1643
1645 0 451483 146346 181640 0 1644
1646 0 451481 146324 181680 0 1645
1647 0 451440 146316 181720 0 1646
1648 0 451415 146329 181760 0 1647
1649 0 451382 146344 181800 0 1648
1650 0 451354 146347 181840 0 1649
1651 0 451302 146318 181880 0 1650
1652 0 451248 146282 181920 0 1651
1653 0 451179 146231 181960 0 1652
1654 0 450646 145479 182000 0 1653
1655 0 451120 146259 182040 0 1654
1656 0 450976 146150 182080 0 1655
1657 0 450964 146200 182120 0 1656
1658 0 450945 146261 182160 0 1657
1659 0 450978 146231 182200 0 1658
1660 0 450850 146197 182240 0 1659
1661 0 450775 146147 182280 0 1660
1662 0 450688 146103 182320 0 1661
1663 0 450577 146067 182360 0 1662
1664 0 450546 146025 182400 0 1663
1665 0 450449 145979 182440 0 1664
1666 0 450404 146008 182480 0 1665
1667 0 450340 146029 182520 0 1666
1668 0 450321 146045 182560 0 1667
1669 0 450240 146095 182600 0 1668
1670 0 450187 146052 182640 0 1669
1671 0 450133 146005 182680 0 1670
1672 0 450054 145966 182720 0 1671
1673 0 449938 145927 182760 0 1672
1674 0 449817 145885 182800 0 1673
1675 0 449662 145869 182840 0 1674
1676 0 449616 145860 182880 0 1675
1677 0 449592 145849 182920 0 1676
1678 0 449511 145855 182960 0 1677
1679 0 449472 145768 183000 0 1678
1680 0 449425 145667 183040 0 1679
1681 0 449191 145764 183080 0 1680
1682 0 449161 145776 183120 0 1681
1683 0 449121 145783 183160 0 1682
1684 0 449091 145750 183200 0 1683
1685 0 449038 145737 183240 0 1684
1686 0 449002 145730 183280 0 1685
1687 0 448950 145724 183320 0 1686
1688 0 448942 145777 183360 0 1687
1689 0 448925 145828 183400 0 1688
1690 0 448899 145878 183440 0 1689
1691 0 448889 145930 183480 0 1690
1692 0 448746 145882 183520 0 1691
1693 0 448619 145838 183560 0 1692
1694 0 448499 145796 183600 0 1693
1695 0 448446 145835 183640 0 1694
1696 0 448391 145887 183680 0 1695
1697 0 448344 145928 183720 0 1696
1698 0 448301 145950 183760 0 1697
1699 0 448240 145962 183800 0 1698
1700 0 448169 145995 183840 0 1699
1701 0 448090 146035 183880 0 1700
1702 0 448024 146078 183920 0 1701
1703 0 447974 146115 183960 0 1702
1704 0 447909 146158 184000 0 1703
1705 0 447855 146216 184040 0 1704
1706 0 447859 146240 184080 0 1705
1707 0 447802 146292 184120 0 1706
1708 0 447773 146344 184160 0 1707
1709 0 447750 146401 184200 0 1708
1710 0 447701 146471 184240 0 1709
1711 0 447693 146534 184280 0 1710
1712 0 447631 146628 184320 0 1711
1713 0 447603 146698 184360 0 1712
1714 0 447547 146667 184400 0 1713
1715 0 447472 146658 184440 0 1714
1716 0 447410 146626 184480 0 1715
1717 0 447345 146717 184520 0 1716
1718 0 447306 146804 184560 0 1717
1719 0 447261 146880 184600 0 1718
1720 0 447213 146928 184640 0 1719
1721 0 447173 146954 184680 0 1720
1722 0 447131 146994 184720 0 1721
1723 0 447143 147102 184760 0 1722
1724 0 447122 147067 184800 0 1723
1725 0 447102 147043 184840 0 1724
1726 0 447074 147043 184880 0 1725
1727 0 447030 147107 184920 0 1726
1728 0 446992 147154 184960 0 1727
1729 0 446957 147169 185000 0 1728
1730 0 446883 147219 185040 0 1729
1731 0 446839 147243 185080 0 1730
1732 0 446791 147270 185120 0 1731
1733 0 446715 147309 185160 0 1732
1734 0 446657 147309 185200 0 1733
1735 0 446602 147318 185240 0 1734
1736 0 446544 147322 185280 0 1735
1737 0 446509 147326 185320 0 1736
1738 0 446466 147337 185360 0 1737
1739 0 446423 147350 185400 0 1738
1740 0 446337 147344 185440 0 1739
1741 0 446244 147322 185480 0 1740
1742 0 446152 147312 185520 0 1741
1743 0 446058 147307 185560 0 1742
1744 0 445933 147322 185600 0 1743
1745 0 445825 147349 185640 0 1744
1746 0 445729 147351 185680 0 1745
1747 0 445630 147373 185720 0 1746
1748 0 445530 147430 185760 0 1747
1749 0 445450 147482 185800 0 1748
1750 0 445375 147525 185840 0 1749
1751 0 445315 147513 185880 0 1750
1752 0 445239 147503 185920 0 1751
1753 0 445171 147474 185960 0 1752
1754 0 445099 147454 186000 0 1753
1755 0 445093 147418 186000 0 1754
1756 0 445057 147474 186080 0 1755
1757 0 445024 147548 186120 0 1756
1758 0 445005 147601 186160 0 1757
1759 0 444976 147660 186200 0 1758
1760 0 444951 147712 186240 0 1759
1761 0 444899 147732 186280 0 1760
1762 0 444849 147755 186320 0 1761
1763 0 444791 147771 186360 0 1762
1764 0 444738 147773 186400 0 1763
1765 0 444682 147782 186440 0 1764
1766 0 444606 147769 186480 0 1765
1767 0 444510 147775 186520 0 1766
1768 0 444410 147781 186560 0 1767
1769 0 444314 147791 186600 0 1768
1770 0 444229 147780 186640 0 1769
1771 0 444172 147794 186680 0 1770
1772 0 444121 147821 186720 0 1771
1773 0 444058 147849 186760 0 1772
1774 0 444000 147873 186800 0 1773
1775 0 443810 147860 186840 0 1774
1776 0 443608 147826 186880 0 1775
1777 0 443410 147794 186920 0 1776
1778 0 443272 147736 186960 0 1777
1779 0 443136 147675 187000 0 1778
1780 0 443008 147615 187040 0 1779
1781 0 442911 147555 187080 0 1780
1782 0 442785 147491 187120 0 1781
1783 0 442672 147430 187160 0 1782
1784 5 442561 147368 187200 0 1783
1785 0 442478 147345 187240 0 1784
1786 0 442381 147329 187280 0 1785
1787 0 442292 147309 187320 0 1786
1788 0 442143 147351 187360 0 1787
1789 0 442012 147379 187400 0 1788
1790 0 441871 147418 187440 0 1789
1791 0 441830 147473 187480 0 1790
1792 0 441777 147521 187520 0 1791
1793 0 441725 147564 187560 0 1792
1794 0 441647 147638 187600 0 1793
1795 0 441555 147681 187640 0 1794
1796 0 441506 147725 187680 0 1795
1797 0 441429 147774 187720 0 1796
1798 0 441377 147722 187760 0 1797
1799 0 441312 147679 187800 0 1798
1800 0 441279 147618 187840 0 1799
1801 0 441223 147566 187880 0 1800
1802 0 441175 147575 187920 0 1801
1803 0 441128 147553 187960 0 1802
1804 0 441077 147536 188000 0 1803
1805 0 441013 147542 188040 0 1804
1806 0 440953 147556 188080 0 1805
1807 0 440894 147560 188120 0 1806
1808 0 440832 147564 188160 0 1807
1809 0 440779 147561 188200 0 1808
1810 0 440720 147568 188240 0 1809
1811 0 440634 147574 188280 0 1810
1812 0 440569 147588 188320 0 1811
1813 0 440556 147564 188360 0 1812
1814 0 440549 147536 188400 0 1813
1815 0 440577 147484 188440 0 1814
1816 0 440548 147463 188480 0 1815
1817 0 440465 147431 188520 0 1816
1818 0 440384 147404 188560 0 1817
1819 0 440322 147380 188600 0 1818
1820 0 440232 147383 188640 0 1819
1821 0 440175 147383 188680 0 1820
1822 0 440093 147400 188720 0 1821
1823 0 439963 147307 188760 0 1822
1824 0 439844 147202 188800 0 1823
1825 0 439717 147093 188840 0 1824
1826 0 439624 147050 188880 0 1825
1827 0 439541 147014 188920 0 1826
1828 0 439481 146950 188960 0 1827
1829 0 439372 146921 189000 0 1828
1830 0 439294 146892 189040 0 1829
1831 0 439199 146879 189080 0 1830
1832 0 439128 146926 189120 0 1831
1833 0 439043 146968 189160 0 1832
1834 0 438971 146997 189200 0 1833
1835 0 438865 146986 189240 0 1834
1836 0 438746 146997 189280 0 1835
1837 0 438646 146990 189320 0 1836
1838 0 438007 146418 189360 0 1837
1839 0 437974 146455 189400 0 1838
1840 0 437963 146477 189440 0 1839
1841 0 437930 146512 189480 0 1840
1842 0 437892 146518 189520 0 1841
1843 0 437850 146536 189560 0 1842
1844 0 437814 146541 189600 0 1843
1845 0 437761 146554 189640 0 1844
1846 0 437712 146557 189680 0 1845
1847 0 437656 146572 189720 0 1846
1848 0 437596 146544 189760 0 1847
1849 0 437540 146511 189800 0 1848
1850 0 437470 146488 189840 0 1849
1851 0 437400 146476 189880 0 1850
1852 0 437314 146471 189920 0 1851
1853 0 437253 146500 189960 0 1852
1854 0 437236 146526 190000 0 1853
1855 0 437175 146557 190040 0 1854
1856 0 437133 146556 190080 0 1855
1857 0 437072 146561 190120 0 1856
1858 0 437036 146546 190160 0 1857
1859 0 436971 146566 190200 0 1858
1860 0 436938 146567 190240 0 1859
1861 0 436881 146586 190280 0 1860
1862 0 436845 146607 190320 0 1861
1863 0 436826 146619 190360 0 1862
1864 0 436797 146636 190400 0 1863
1865 0 436762 146665 190440 0 1864
1866 0 436707 146724 190480 0 1865
1867 0 436637 146761 190520 0 1866
1868 5 436576 146802 190560 0 1867
1869 5 434735 145036 190560 0 1868
1870 5 432732 143707 190560 0 1869
1871 0 430801 142760 190520 0 1870
1872 0 430583 142566 190480 0 1871
1873 0 430364 142368 190440 0 1872
1874 0 430115 142301 190400 0 1873
1875 0 429869 142248 190360 0 1874
1876 0 429631 142197 190320 0 1875
1877 0 429468 142140 190280 0 1876
1878 0 429327 142070 190240 0 1877
1879 0 429173 142002 190200 0 1878
1880 0 429088 141935 190160 0 1879
1881 0 429005 141876 190120 0 1880
1882 0 428924 141809 190080 0 1881
1883 0 428863 141727 190040 0 1882
1884 0 428807 141639 190000 0 1883
1885 0 428748 141553 189960 0 1884
1886 0 428690 141466 189920 0 1885
1887 0 428628 141388 189880 0 1886
1888 0 428565 141307 189840 0 1887
1889 0 428517 141249 189800 0 1888
1890 0 428469 141192 189760 0 1889
1891 0 428417 141133 189720 0 1890
1892 0 428378 141056 189680 0 1891
1893 0 427757 140614 189640 0 1892
1894 0 427121 140163 189600 0 1893
1895 0 426983 140055 189560 0 1894
1896 0 426850 139947 189520 0 1895
1897 0 426708 139847 189480 0 1896
1898 0 426586 139733 189440 0 1897
1899 0 426035 139356 189400 0 1898
1900 0 425486 138985 189360 0 1899
1901 5 424939 138600 189320 0 1900
1902 0 424377 138224 189280 0 1901
1903 0 424121 138029 189240 0 1902
1904 0 423862 137835 189200 0 1903
1905 0 423610 137641 189160 0 1904
1906 0 423536 137575 189120 0 1905
1907 0 423456 137496 189080 0 1906
1908 0 423353 137428 189040 0 1907
1909 0 423319 137354 189000 0 1908
1910 0 423272 137300 188960 0 1909
1911 0 423219 137252 188920 0 1910
1912 0 423167 137201 188880 0 1911
1913 0 423035 137209 188840 0 1912
1914 0 422900 137223 188800 0 1913
1915 0 422757 137227 188760 0 1914
1916 0 422661 137155 188720 0 1915
1917 0 422563 137083 188680 0 1916
1918 0 422477 137024 188640 0 1917
1919 0 422426 136983 188600 0 1918
1920 0 422371 136938 188560 0 1919
1921 0 422313 136903 188520 0 1920
1922 0 422177 136856 188480 0 1921
1923 0 422046 136808 188440 0 1922
1924 0 421923 136770 188400 0 1923
1925 0 421699 136817 188360 0 1924
1926 0 421473 136863 188320 0 1925
1927 0 421230 136900 188280 0 1926
1928 0 420364 136618 188240 0 1927
1929 0 420310 136625 188200 0 1928
1930 0 420293 136629 188160 0 1929
1931 0 420234 136649 188120 0 1930
1932 0 420182 136663 188080 0 1931
1933 0 419926 136644 188040 0 1932
1934 0 419670 136626 188000 0 1933
1935 0 419407 136607 187960 0 1934
1936 0 419153 136589 187920 0 1935
1937 0 419020 136569 187880 0 1936
1938 0 418903 136540 187840 0 1937
1939 0 418015 136883 187800 0 1938
1940 0 417653 136856 187760 0 1939
1941 0 417292 136832 187720 0 1940
1942 0 416947 136772 187680 0 1941
1943 0 416584 136722 187640 0 1942
1944 0 415836 136699 187600 0 1943
1945 0 415080 136691 187560 0 1944
1946 0 413808 136535 187520 0 1945
1947 0 412531 136377 187480 0 1946
1948 0 411797 136341 187440 0 1947
1949 0 411058 136308 187400 0 1948
1950 0 410320 136289 187360 0 1949
1951 0 409595 136271 187320 0 1950
1952 0 409060 136240 187280 0 1951
1953 0 408524 136211 187240 0 1952
1954 0 407991 136181 187200 0 1953
1955 0 404229 136002 187160 0 1954
1956 0 403866 136061 187120 0 1955
1957 0 403503 136127 187080 0 1956
1958 0 401276 136346 187120 0 1957
1959 0 400505 136433 187160 0 1958
1960 0 398773 136747 187200 0 1959
1961 0 397655 136836 187240 0 1960
1962 0 397430 136871 187280 0 1961
1963 0 397204 136907 187320 0 1962
1964 0 396520 137044 187360 0 1963
1965 0 395841 137185 187400 0 1964
1966 0 394760 137241 187440 0 1965
1967 0 393687 137296 187480 0 1966
1968 0 393213 137452 187520 0 1967
1969 0 392739 137608 187560 0 1968
1970 0 392450 137701 187600 0 1969
1971 0 392159 137795 187640 0 1970
1972 0 388987 138372 187600 0 1971
1973 0 387902 138695 187560 0 1972
1974 0 386826 139006 187520 0 1973
1975 0 386007 139014 187480 0 1974
1976 0 385183 139018 187440 0 1975
1977 0 384454 139107 187400 0 1976
1978 0 383719 139213 187360 0 1977
1979 0 381449 139970 187400 0 1978
1980 0 381180 140138 187440 0 1979
1981 0 380333 140424 187480 0 1980
1982 0 380091 140554 187520 0 1981
1983 0 379843 140679 187560 0 1982
1984 0 379117 140757 187600 0 1983
1985 0 378386 140838 187640 0 1984
1986 0 378194 140906 187680 0 1985
1987 0 377997 140992 187720 0 1986
1988 0 377470 141046 187760 0 1987
1989 0 376937 141102 187800 0 1988
1990 0 376745 141208 187840 0 1989
1991 0 376551 141303 187880 0 1990
1992 0 376234 141392 187920 0 1991
1993 0 375892 141455 187960 0 1992
1994 0 375402 141525 188000 0 1993
1995 0 374899 141593 188040 0 1994
1996 0 374760 141674 188080 0 1995
1997 0 374619 141752 188120 0 1996
1998 0 374446 141819 188160 0 1997
1999 0 374288 141887 188200 0 1998
2000 0 374117 141956 188240 0 1999
2001 0 373951 142025 188280 0 2000
2002 0 373737 142044 188320 0 2001
2003 0 373528 142063 188360 0 2002
2004 0 373314 142079 188400 0 2003
2005 0 373103 142085 188440 0 2004
2006 0 372907 142159 188480 0 2005
2007 0 372711 142231 188520 0 2006
2008 0 372539 142307 188560 0 2007
2009 0 372348 142387 188600 0 2008
2010 0 372153 142442 188640 0 2009
2011 0 371958 142494 188680 0 2010
2012 0 371758 142571 188720 0 2011
2013 0 371571 142647 188760 0 2012
2014 0 371300 142764 188800 0 2013
2015 0 371023 142873 188840 0 2014
2016 0 370759 142997 188880 0 2015
2017 0 370485 143122 188920 0 2016
2018 0 370268 143246 188960 0 2017
2019 0 370043 143367 189000 0 2018
2020 0 369835 143496 189040 0 2019
2021 0 369616 143631 189080 0 2020
2022 0 369424 143749 189120 0 2021
2023 0 369224 143862 189160 0 2022
2024 5 369035 143969 189200 0 2023
2025 0 368822 143528 189240 0 2024
2026 0 367447 144701 189280 0 2025
2027 0 367214 144873 189360 0 2026
2028 5 366864 145130 189480 0 2027
2029 5 365310 149812 189480 0 2028
2030 5 365207 150161 189440 0 2029
2031 5 364900 151206 189320 0 2030
2032 0 364126 152136 189240 0 2031
2033 5 364127 152208 189200 0 2032
2034 0 364046 152622 189040 0 2033
2035 5 363851 152791 188880 0 2034
2036 0 363801 152833 188840 0 2035
2037 0 363601 152999 188680 0 2036
2038 0 363551 153222 188440 0 2037
2039 5 363517 153373 188280 0 2038
2040 0 363385 153637 188240 0 2039
2041 0 363119 154174 188160 0 2040
2042 0 362856 154697 188080 0 2041
2043 5 362836 154749 188040 0 2042
2044 5 362794 154846 187960 0 2043
2045 0 362693 155088 187760 0 2044
2046 5 362673 155138 187720 0 2045
2047 5 362551 155360 187520 0 2046
2048 0 362526 155406 187480 0 2047
2049 0 362477 155492 187400 0 2048
2050 0 362280 155850 187080 0 2049
2051 0 362246 156023 186920 0 2050
2052 5 362228 156112 186840 0 2051
2053 5 362211 156199 186760 0 2052
2054 0 362194 156287 186680 0 2053
2055 0 362188 156346 186640 0 2054
2056 0 362184 156405 186600 0 2055
2057 0 362164 156582 186480 0 2056
2058 0 362153 156701 186400 0 2057
2059 0 362146 156761 186360 0 2058
2060 0 362142 156819 186320 0 2059
2061 0 362132 156819 186240 0 2060
2062 0 362119 156818 186120 0 2061
2063 0 362091 156816 185880 0 2062
2064 5 362027 156871 185800 0 2063
2065 5 361996 156896 185760 0 2064
2066 0 361931 156952 185680 0 2065
2067 0 361830 157031 185560 0 2066
2068 0 361800 157064 185520 0 2067
2069 5 361824 157101 185480 0 2068
2070 0 361891 157220 185360 0 2069
2071 0 362003 157413 185160 0 2070
2072 5 362026 157454 185120 0 2071
2073 0 361831 157036 184960 0 2072
2074 0 361637 156623 184800 0 2073
2075 0 361553 156605 184680 0 2074
2076 0 361332 156559 184360 0 2075
2077 0 361223 156535 184200 0 2076
2078 0 361243 156601 184160 0 2077
2079 5 361264 156664 184120 0 2078
2080 0 361327 156862 184000 0 2079
2081 5 361271 156842 183960 0 2080
2082 0 361159 156802 183880 0 2081
2083 5 361047 156756 183800 0 2082
2084 0 360730 156776 183560 0 2083
2085 5 360908 156932 183480 0 2084
2086 5 359974 158030 183480 0 2085
2087 0 359873 158099 183280 0 2086
2088 5 359394 158641 183120 0 2087
2089 0 360818 157276 183120 0 2088
2090 0 360846 157373 183000 0 2089
2091 0 360866 157345 182960 0 2090
2092 0 360903 157290 182880 0 2091
2093 0 360921 157263 182840 0 2092
2094 0 360990 157131 182720 0 2093
2095 0 361014 157086 182680 0 2094
2096 0 361038 157042 182640 0 2095
2097 0 361007 157223 182400 0 2096
2098 0 361022 157295 182080 0 2097
2099 0 361023 157302 182040 0 2098
2100 0 360936 157442 181880 0 2099
2101 0 360918 157442 181840 0 2100
2102 0 360843 157453 181680 0 2101
2103 0 361041 157582 181520 0 2102
2104 5 361141 157647 181440 0 2103
2105 0 361229 157588 181360 0 2104
2106 0 361151 157570 181320 0 2105
2107 0 360593 157465 181040 0 2106
2108 0 360558 157512 180880 0 2107
2109 0 360314 157426 180680 0 2108
2110 0 360189 157269 180440 0 2109
2111 0 360034 157238 180200 0 2110
2112 0 359815 157386 179960 0 2111
2113 0 359824 157406 179920 0 2112
2114 0 359872 157497 179720 0 2113
2115 0 359809 157570 179560 0 2114
2116 0 359779 157605 179480 0 2115
2117 0 359649 157564 179240 0 2116
2118 0 359519 157621 179000 0 2117
2119 0 359188 157943 178760 0 2118
2120 0 359301 157854 178520 0 2119
2121 5 359185 157961 178360 0 2120
2122 0 359127 158014 178280 0 2121
2123 0 359133 158029 178200 0 2122
2124 0 359141 158053 178080 0 2123
2125 0 359060 158082 177960 0 2124
2126 0 359033 158092 177920 0 2125
2127 5 358898 158139 177720 0 2126
2128 0 358871 158150 177680 0 2127
2129 0 358942 158309 177440 0 2128
2130 0 358928 158333 177400 0 2129
2131 5 358870 158423 177240 0 2130
2132 0 358856 158445 177200 0 2131
2133 0 358720 158508 177080 0 2132
2134 0 358674 158528 177040 0 2133
2135 0 358629 158547 177000 0 2134
2136 0 358585 158569 176960 0 2135
2137 0 358592 158446 176760 0 2136
2138 0 358702 158394 176560 0 2137
2139 0 358682 158514 176400 0 2138
2140 0 358672 158575 176320 0 2139
2141 0 358678 158580 176200 0 2140
2142 0 358658 158591 176160 0 2141
2143 5 358660 158700 176000 0 2142
2144 0 358661 158726 175960 0 2143
2145 0 358631 158797 175800 0 2144
2146 0 358622 158813 175760 0 2145
2147 0 358398 158900 175600 0 2146
2148 0 358166 159016 175520 0 2147
2149 0 358055 159332 175400 0 2148
2150 0 358040 159281 175360 0 2149
2151 0 357988 159058 175200 0 2150
2152 0 357976 159003 175160 0 2151
2153 0 357975 159006 175120 0 2152
2154 0 357972 159010 175000 0 2153
2155 0 358097 159085 174920 0 2154
2156 0 358138 159101 174880 0 2155
2157 0 358263 159150 174760 0 2156
2158 0 358193 159165 174680 0 2157
2159 0 358124 159180 174600 0 2158
2160 5 357974 159205 174440 0 2159
2161 0 357936 159212 174400 0 2160
2162 0 357830 159281 174080 0 2161
2163 0 357788 159299 174000 0 2162
2164 0 357694 159308 173840 0 2163
2165 0 357570 159493 173640 0 2164
2166 0 357559 159524 173600 0 2165
2167 0 357365 159583 173400 0 2166
2168 5 357306 159614 173360 0 2167
2169 0 357016 159759 173160 0 2168
2170 0 357180 159806 173000 0 2169
2171 0 357233 159867 172880 0 2170
2172 0 357286 159923 172760 0 2171
2173 0 357227 159928 172720 0 2172
2174 0 357191 159930 172680 0 2173
2175 0 357086 159932 172560 0 2174
2176 0 357112 159996 172520 0 2175
2177 0 357194 160184 172400 0 2176
2178 0 357220 160248 172360 0 2177
2179 0 357235 160254 172320 0 2178
2180 0 357248 160261 172280 0 2179
2181 0 357262 160267 172240 0 2180
2182 0 357291 160280 172160 0 2181
2183 0 357316 160296 172120 0 2182
2184 0 357346 160308 172000 0 2183
2185 0 357192 160237 171800 0 2184
2186 0 357130 160202 171760 0 2185
2187 0 357068 160166 171720 0 2186
2188 5 356946 160096 171640 0 2187
2189 0 356894 160092 171600 0 2188
2190 0 356630 160075 171400 0 2189
2191 0 356561 160072 171360 0 2190
2192 0 356492 160075 171320 0 2191
2193 0 356420 160079 171280 0 2192
2194 0 356209 160079 171160 0 2193
2195 5 356203 160151 171080 0 2194
2196 0 356218 160213 171000 0 2195
2197 0 356226 160242 170960 0 2196
2198 5 356234 160278 170920 0 2197
2199 5 356272 160419 170760 0 2198
2200 0 356147 160422 170680 0 2199
2201 0 355902 160423 170520 0 2200
2202 0 355840 160424 170480 0 2201
2203 0 355817 160384 170440 0 2202
2204 0 355772 160304 170360 0 2203
2205 5 355727 160229 170280 0 2204
2206 0 355680 160255 170120 0 2205
2207 0 355670 160262 170080 0 2206
2208 0 355647 160278 170000 0 2207
2209 0 355602 160304 169840 0 2208
2210 0 355550 160275 169720 0 2209
2211 0 355519 160256 169640 0 2210
2212 0 355501 160249 169600 0 2211
2213 5 355711 160372 169480 0 2212
2214 0 355011 159901 169480 0 2213
2215 5 354750 159766 169200 0 2214
2216 0 354684 159728 169120 0 2215
2217 0 354764 159631 169000 0 2216
2218 0 354841 159536 168880 0 2217
2219 0 355190 159515 168640 0 2218
2220 0 355357 159381 168480 0 2219
2221 0 355417 159368 168360 0 2220
2222 0 355502 159350 168200 0 2221
2223 0 355511 159294 168040 0 2222
2224 0 355472 158884 167880 0 2223
2225 0 355450 158812 167720 0 2224
2226 5 355250 159412 167560 0 2225
2227 0 355232 159418 167520 0 2226
2228 5 355084 159468 167200 0 2227
2229 5 355106 159409 167120 0 2228
2230 0 355119 159381 167080 0 2229
2231 0 355160 159259 166920 0 2230
2232 0 355163 159231 166880 0 2231
2233 0 355025 159204 166760 0 2232
2234 0 354976 159197 166720 0 2233
2235 0 354933 159189 166680 0 2234
2236 5 354867 159154 166640 0 2235
2237 0 354836 159195 166400 0 2236
2238 0 354915 159205 166360 0 2237
2239 0 355325 159262 166160 0 2238
2240 0 355284 159219 166080 0 2239
2241 0 355248 159176 166000 0 2240
2242 5 355218 159067 165960 0 2241
2243 0 355150 158833 165880 0 2242
2244 0 355110 158723 165840 0 2243
2245 5 355036 158601 165760 0 2244
2246 0 354924 158411 165640 0 2245
2247 0 354801 158362 165520 0 2246
2248 0 354758 158343 165480 0 2247
2249 0 354647 158182 165280 0 2248
2250 0 354477 158192 165240 0 2249
2251 0 353981 158224 165120 0 2250
2252 0 354015 158139 165040 0 2251
2253 0 354024 158100 165000 0 2252
2254 5 354040 158063 164960 0 2253
2255 0 354060 158019 164920 0 2254
2256 0 354163 157897 164800 0 2255
2257 0 354233 157813 164720 0 2256
2258 0 354269 157770 164680 0 2257
2259 0 354195 157716 164600 0 2258
2260 0 354079 157624 164480 0 2259
2261 0 354043 157703 164400 0 2260
2262 0 354022 157734 164360 0 2261
2263 5 354009 157772 164320 0 2262
2264 0 353990 157812 164280 0 2263
2265 0 354102 157515 164120 0 2264
2266 0 354104 157422 164040 0 2265
2267 5 354111 157386 164000 0 2266
2268 0 354113 157340 163960 0 2267
2269 0 354115 157294 163920 0 2268
2270 0 354077 157366 163800 0 2269
2271 0 354162 157343 163760 0 2270
2272 5 354248 157320 163720 0 2271
2273 0 354071 157246 163600 0 2272
2274 0 354038 157088 163480 0 2273
2275 0 354117 156991 163320 0 2274
2276 0 354131 156961 163280 0 2275
2277 0 354122 156873 163200 0 2276
2278 0 354102 156747 163080 0 2277
2279 0 354108 156604 163000 0 2278
2280 5 354128 156478 162920 0 2279
2281 0 354139 156412 162880 0 2280
2282 0 354089 156340 162840 0 2281
2283 0 353939 156122 162720 0 2282
2284 0 353889 156050 162680 0 2283
2285 5 353913 156004 162600 0 2284
2286 0 353990 155837 162320 0 2285
2287 5 353984 155778 162280 0 2286
2288 0 353974 155659 162200 0 2287
2289 0 353970 155601 162160 0 2288
2290 0 353623 155395 162040 0 2289
2291 0 353503 155323 162000 0 2290
2292 0 353582 155249 161920 0 2291
2293 5 353514 155160 161880 0 2292
2294 0 353388 155003 161800 0 2293
2295 0 353541 154815 161760 0 2294
2296 0 353696 154623 161720 0 2295
2297 0 353780 154452 161600 0 2296
2298 0 353806 154400 161560 0 2297
2299 0 353834 154342 161520 0 2298
2300 0 353836 154317 161480 0 2299
2301 0 353838 154262 161400 0 2300
2302 0 353840 154179 161280 0 2301
2303 0 353776 154161 161120 0 2302
2304 0 353731 154037 161000 0 2303
2305 0 353694 153918 160880 0 2304
2306 5 353649 153799 160760 0 2305
2307 0 353621 153719 160680 0 2306
2308 0 353564 153674 160640 0 2307
2309 0 353509 153633 160600 0 2308
2310 0 353454 153585 160560 0 2309
2311 0 353397 153541 160520 0 2310
2312 0 353340 153496 160480 0 2311
2313 0 353248 153253 160320 0 2312
2314 0 353225 153194 160280 0 2313
2315 0 353037 153122 160200 0 2314
2316 5 352762 153007 160080 0 2315
2317 0 352664 152969 160040 0 2316
2318 0 352595 152940 160000 0 2317
2319 0 352462 152881 159920 0 2318
2320 0 352331 152823 159840 0 2319
2321 0 352355 152731 159760 0 2320
2322 0 352437 152459 159520 0 2321
2323 5 352447 152411 159480 0 2322
2324 0 352460 152366 159440 0 2323
2325 0 352601 152201 159320 0 2324
2326 5 352693 152088 159240 0 2325
2327 0 352281 151680 159240 0 2326
2328 0 352280 151328 159080 0 2327
2329 0 352279 151240 159040 0 2328
2330 0 352345 150996 158880 0 2329
2331 0 352198 150865 158840 0 2330
2332 0 352043 150728 158800 0 2331
2333 0 351891 150597 158760 0 2332
2334 0 351733 150460 158720 0 2333
2335 0 351439 150196 158640 0 2334
2336 5 351009 149642 158440 0 2335
2337 5 350927 149532 158400 0 2336
2338 5 350872 149384 158360 0 2337
2339 0 350753 149086 158280 0 2338
2340 0 350647 148958 158240 0 2339
2341 5 350542 148835 158200 0 2340
2342 0 350221 148459 158080 0 2341
2343 5 349978 147936 158000 0 2342
2344 5 349733 147408 157920 0 2343
2345 0 349608 147146 157880 0 2344
2346 0 349265 146185 157680 0 2345
2347 5 348799 145646 157640 0 2346
2348 5 348333 145107 157600 0 2347
2349 5 347868 144574 157560 0 2348
2350 5 347654 143079 157480 0 2349
2351 0 347642 143010 157280 0 2350
2352 0 347630 142926 157120 0 2351
2353 0 347638 142890 157040 0 2352
2354 0 347624 142889 156800 0 2353
2355 0 347514 143153 156640 0 2354
2356 0 347452 143279 156560 0 2355
2357 0 347487 143319 156520 0 2356
2358 0 347558 143399 156440 0 2357
2359 0 347595 143437 156400 0 2358
2360 0 347634 143362 156320 0 2359
2361 0 347655 143329 156280 0 2360
2362 0 347692 143254 156200 0 2361
2363 0 347802 143284 156040 0 2362
2364 0 347881 143305 155920 0 2363
2365 0 347998 143315 155720 0 2364
2366 0 347991 143322 155680 0 2365
2367 0 347960 143356 155520 0 2366
2368 0 347855 143251 155320 0 2367
2369 0 347870 143326 155280 0 2368
2370 0 347963 143641 155120 0 2369
2371 0 348078 143544 155000 0 2370
2372 0 348145 143474 154920 0 2371
2373 0 348144 143233 154800 0 2372
2374 0 348144 143153 154760 0 2373
2375 0 348150 143078 154720 0 2374
2376 0 348199 143053 154680 0 2375
2377 0 348300 143016 154600 0 2376
2378 0 348405 142981 154520 0 2377
2379 0 348406 142949 154400 0 2378
2380 5 348412 142939 154360 0 2379
2381 0 348420 142932 154320 0 2380
2382 0 348424 142908 154240 0 2381
2383 0 348441 142883 154120 0 2382
2384 5 348590 142796 153960 0 2383
2385 0 348620 142774 153920 0 2384
2386 0 348682 142766 153880 0 2385
2387 0 348801 142745 153800 0 2386
2388 5 348982 142711 153680 0 2387
2389 0 349276 142749 153520 0 2388
2390 0 349353 142764 153480 0 2389
2391 0 349437 142776 153440 0 2390
2392 5 349517 142784 153400 0 2391
2393 0 349515 142791 153360 0 2392
2394 5 349508 142802 153280 0 2393
2395 5 348748 142483 153280 0 2394
2396 0 348582 142145 153120 0 2395
2397 5 348586 142109 153080 0 2396
2398 0 348608 142082 153040 0 2397
2399 0 348658 142010 152920 0 2398
2400 5 348600 141931 152720 0 2399
2401 5 348540 141447 152720 0 2400
2402 5 348688 141635 152640 0 2401
2403 0 348900 141571 152600 0 2402
2404 0 348940 141491 152520 0 2403
2405 0 349004 141247 152400 0 2404
2406 6 348980 141255 152280 0 2405
2407 0 434950 145252 190600 0 1869
2408 0 435167 145492 190640 0 2407
2409 0 435248 145682 190680 0 2408
2410 0 435320 145876 190720 0 2409
2411 0 435397 146078 190760 0 2410
2412 0 435465 146273 190800 0 2411
2413 0 435540 146461 190840 0 2412
2414 0 435505 146478 190880 0 2413
2415 0 435474 146498 190920 0 2414
2416 0 435438 146523 190960 0 2415
2417 0 435397 146544 191000 0 2416
2418 0 435373 146564 191040 0 2417
2419 0 435297 146563 191080 0 2418
2420 0 435215 146559 191120 0 2419
2421 0 435140 146564 191160 0 2420
2422 0 435060 146608 191200 0 2421
2423 0 434986 146577 191240 0 2422
2424 0 434901 146558 191280 0 2423
2425 0 434818 146545 191320 0 2424
2426 0 434731 146542 191360 0 2425
2427 0 434655 146531 191400 0 2426
2428 0 434598 146550 191440 0 2427
2429 0 434550 146548 191480 0 2428
2430 0 434473 146561 191520 0 2429
2431 0 434449 146568 191560 0 2430
2432 0 434421 146571 191600 0 2431
2433 0 434391 146577 191640 0 2432
2434 0 434358 146562 191680 0 2433
2435 0 434309 146556 191720 0 2434
2436 0 434295 146530 191760 0 2435
2437 0 434244 146527 191800 0 2436
2438 0 434195 146521 191840 0 2437
2439 0 434176 146534 191880 0 2438
2440 0 434159 146550 191920 0 2439
2441 0 434140 146570 191960 0 2440
2442 0 434116 146583 192000 0 2441
2443 0 434093 146604 192040 0 2442
2444 0 434073 146632 192080 0 2443
2445 0 434053 146662 192120 0 2444
2446 0 434037 146692 192160 0 2445
2447 0 434017 146716 192200 0 2446
2448 0 433996 146744 192240 0 2447
2449 0 433965 146755 192280 0 2448
2450 0 433916 146777 192320 0 2449
2451 0 433869 146807 192360 0 2450
2452 0 433805 146809 192400 0 2451
2453 0 433758 146832 192440 0 2452
2454 0 433698 146836 192480 0 2453
2455 0 433656 146861 192520 0 2454
2456 0 433606 146865 192560 0 2455
2457 0 433557 146877 192600 0 2456
2458 0 433508 146884 192640 0 2457
2459 0 433463 146898 192680 0 2458
2460 0 433412 146905 192720 0 2459
2461 0 433375 146905 192760 0 2460
2462 0 433343 146918 192800 0 2461
2463 0 433305 146916 192840 0 2462
2464 0 433249 146932 192880 0 2463
2465 0 433199 146942 192920 0 2464
2466 0 433154 146960 192960 0 2465
2467 0 433097 146963 193000 0 2466
2468 0 433052 146956 193040 0 2467
2469 0 433030 146943 193080 0 2468
2470 0 433002 146931 193120 0 2469
2471 0 432972 146927 193160 0 2470
2472 0 432940 146923 193200 0 2471
2473 0 432908 146934 193240 0 2472
2474 0 432877 146935 193280 0 2473
2475 0 432871 146926 193320 0 2474
2476 0 432863 146912 193360 0 2475
2477 0 432846 146892 193400 0 2476
2478 0 432833 146882 193440 0 2477
2479 0 432834 146888 193480 0 2478
2480 0 432826 146904 193520 0 2479
2481 0 432779 146909 193560 0 2480
2482 0 432723 146898 193600 0 2481
2483 0 432689 146920 193640 0 2482
2484 0 432652 146923 193680 0 2483
2485 0 432616 146937 193720 0 2484
2486 0 432589 146953 193760 0 2485
2487 0 432552 146958 193800 0 2486
2488 0 432516 146949 193840 0 2487
2489 0 432488 146936 193880 0 2488
2490 0 432471 146906 193920 0 2489
2491 0 432447 146867 193960 0 2490
2492 0 432438 146889 194000 0 2491
2493 0 432434 146902 194040 0 2492
2494 0 432425 146921 194080 0 2493
2495 0 432428 146947 194120 0 2494
2496 0 432422 146973 194160 0 2495
2497 0 432406 147004 194200 0 2496
2498 0 432400 147050 194240 0 2497
2499 0 432376 147100 194280 0 2498
2500 0 432365 147128 194320 0 2499
2501 0 432295 147117 194360 0 2500
2502 0 432232 147112 194400 0 2501
2503 0 432166 147098 194440 0 2502
2504 0 432106 147098 194480 0 2503
2505 0 432054 147140 194520 0 2504
2506 0 432006 147189 194560 0 2505
2507 0 431949 147234 194600 0 2506
2508 0 431903 147297 194640 0 2507
2509 0 431894 147302 194680 0 2508
2510 0 431886 147312 194720 0 2509
2511 0 431885 147343 194760 0 2510
2512 0 431880 147365 194800 0 2511
2513 0 431851 147387 194840 0 2512
2514 0 431824 147394 194880 0 2513
2515 0 431802 147416 194920 0 2514
2516 0 431778 147435 194960 0 2515
2517 0 431762 147449 195000 0 2516
2518 0 431760 147478 195040 0 2517
2519 0 431745 147515 195080 0 2518
2520 0 431731 147536 195120 0 2519
2521 0 431651 147592 195160 0 2520
2522 0 431564 147650 195200 0 2521
2523 0 431514 147690 195240 0 2522
2524 0 431472 147726 195280 0 2523
2525 0 431423 147778 195320 0 2524
2526 0 431413 147781 195360 0 2525
2527 0 431401 147792 195400 0 2526
2528 0 431376 147813 195440 0 2527
2529 0 431354 147821 195480 0 2528
2530 0 431328 147835 195520 0 2529
2531 0 431306 147835 195560 0 2530
2532 0 431279 147837 195600 0 2531
2533 0 431253 147825 195640 0 2532
2534 0 431214 147853 195680 0 2533
2535 0 431177 147866 195720 0 2534
2536 0 431135 147876 195760 0 2535
2537 0 431124 147924 195800 0 2536
2538 0 431096 147963 195840 0 2537
2539 0 431071 147993 195880 0 2538
2540 0 431041 148029 195920 0 2539
2541 0 431007 148066 195960 0 2540
2542 0 430974 148101 196000 0 2541
2543 0 430909 148106 196040 0 2542
2544 0 430853 148108 196080 0 2543
2545 0 430788 148113 196120 0 2544
2546 0 430796 148123 196160 0 2545
2547 0 430773 148120 196200 0 2546
2548 0 430775 148129 196240 0 2547
2549 0 430765 148134 196280 0 2548
2550 0 430754 148143 196320 0 2549
2551 0 430748 148171 196360 0 2550
2552 0 430739 148173 196400 0 2551
2553 0 430728 148183 196440 0 2552
2554 0 430721 148205 196480 0 2553
2555 0 430715 148217 196520 0 2554
2556 0 430699 148233 196560 0 2555
2557 0 430694 148249 196600 0 2556
2558 0 430689 148269 196640 0 2557
2559 0 430683 148280 196680 0 2558
2560 0 430667 148286 196720 0 2559
2561 0 430661 148300 196760 0 2560
2562 0 430647 148311 196800 0 2561
2563 0 430627 148317 196840 0 2562
2564 0 430621 148338 196880 0 2563
2565 0 430619 148368 196920 0 2564
2566 0 430614 148398 196960 0 2565
2567 0 430613 148413 197000 0 2566
2568 0 430618 148438 197040 0 2567
2569 0 430628 148468 197080 0 2568
2570 0 430639 148497 197120 0 2569
2571 0 430634 148535 197160 0 2570
2572 0 430633 148584 197200 0 2571
2573 0 430638 148619 197240 0 2572
2574 0 430633 148669 197280 0 2573
2575 0 430634 148710 197320 0 2574
2576 0 430642 148749 197360 0 2575
2577 0 430642 148794 197400 0 2576
2578 0 430643 148819 197440 0 2577
2579 0 430639 148854 197480 0 2578
2580 0 430643 148885 197520 0 2579
2581 0 430649 148920 197560 0 2580
2582 0 430643 148947 197600 0 2581
2583 0 430634 148977 197640 0 2582
2584 0 430633 149011 197680 0 2583
2585 0 430629 149048 197720 0 2584
2586 0 430657 149065 197760 0 2585
2587 0 430689 149087 197800 0 2586
2588 0 430663 149120 197840 0 2587
2589 0 430642 149158 197880 0 2588
2590 0 430653 149195 197920 0 2589
2591 0 430663 149225 197960 0 2590
2592 0 430669 149262 198000 0 2591
2593 0 430680 149324 198080 0 2592
2594 0 430679 149374 198120 0 2593
2595 0 430687 149417 198160 0 2594
2596 0 430688 149456 198200 0 2595
2597 0 430689 149503 198240 0 2596
2598 0 430703 149539 198280 0 2597
2599 0 430717 149579 198320 0 2598
2600 0 430742 149623 198360 0 2599
2601 0 430756 149673 198400 0 2600
2602 0 430745 149713 198440 0 2601
2603 0 430729 149750 198480 0 2602
2604 0 430721 149789 198520 0 2603
2605 0 430699 149825 198560 0 2604
2606 0 430697 149877 198600 0 2605
2607 0 430661 149897 198640 0 2606
2608 0 430610 149908 198680 0 2607
2609 0 430558 149917 198720 0 2608
2610 0 430564 149950 198760 0 2609
2611 0 430570 149978 198800 0 2610
2612 0 430574 149997 198840 0 2611
2613 0 430579 150020 198880 0 2612
2614 0 430590 150047 198920 0 2613
2615 0 430616 150079 198960 0 2614
2616 0 430643 150109 199000 0 2615
2617 0 430661 150129 199040 0 2616
2618 0 430685 150151 199080 0 2617
2619 0 430677 150130 199120 0 2618
2620 0 430682 150114 199160 0 2619
2621 0 430669 150095 199200 0 2620
2622 0 430670 150071 199240 0 2621
2623 0 430674 150073 199280 0 2622
2624 0 430680 150068 199320 0 2623
2625 0 430687 150065 199360 0 2624
2626 0 430695 150061 199400 0 2625
2627 0 430684 150038 199440 0 2626
2628 0 430669 150013 199480 0 2627
2629 0 430653 149990 199520 0 2628
2630 0 430631 149953 199560 0 2629
2631 0 430655 149959 199600 0 2630
2632 0 430654 149961 199640 0 2631
2633 0 430666 149966 199680 0 2632
2634 0 430676 149970 199720 0 2633
2635 0 430708 149995 199760 0 2634
2636 0 430730 150032 199800 0 2635
2637 0 430747 150069 199840 0 2636
2638 0 430778 150105 199880 0 2637
2639 0 430759 150111 199920 0 2638
2640 0 430745 150098 199960 0 2639
2641 0 430760 150108 200000 0 2640
2642 0 430951 150143 200040 0 2641
2643 0 430985 150281 200080 0 2642
2644 0 430991 150423 200120 0 2643
2645 0 431027 150544 200160 0 2644
2646 0 431061 150642 200200 0 2645
2647 0 431100 150748 200240 0 2646
2648 0 431129 150834 200280 0 2647
2649 0 431154 150939 200320 0 2648
2650 0 431186 151036 200360 0 2649
2651 0 431204 151121 200400 0 2650
2652 0 431211 151155 200480 0 2651
2653 0 431236 151184 200520 0 2652
2654 0 431228 151176 200560 0 2653
2655 0 431221 151175 200600 0 2654
2656 0 431196 151152 200640 0 2655
2657 0 431160 151115 200680 0 2656
2658 0 431115 151070 200720 0 2657
2659 0 431080 151034 200760 0 2658
2660 0 431059 151010 200800 0 2659
2661 0 431012 151015 200840 0 2660
2662 0 430963 151032 200880 0 2661
2663 0 430803 150958 200960 0 2662
2664 0 430781 151015 201000 0 2663
2665 0 430822 150863 201040 0 2664
2666 0 430828 150873 201080 0 2665
2667 0 430826 150881 201120 0 2666
2668 0 430817 150916 201160 0 2667
2669 0 430794 150941 201200 0 2668
2670 0 430788 150979 201240 0 2669
2671 0 430771 151006 201280 0 2670
2672 0 430762 151044 201320 0 2671
2673 0 430727 151052 201360 0 2672
2674 0 430698 151077 201400 0 2673
2675 0 430666 151101 201440 0 2674
2676 0 430626 151119 201480 0 2675
2677 0 430695 151120 201520 0 2676
2678 0 430758 151110 201560 0 2677
2679 0 430826 151117 201600 0 2678
2680 0 430852 151144 201640 0 2679
2681 0 430884 151173 201680 0 2680
2682 0 430899 151207 201720 0 2681
2683 0 430914 151241 201760 0 2682
2684 0 430947 151248 201800 0 2683
2685 0 430928 151305 201840 0 2684
2686 0 430906 151330 201880 0 2685
2687 0 430905 151367 201920 0 2686
2688 0 430888 151398 201960 0 2687
2689 0 430871 151430 202000 0 2688
2690 0 430851 151454 202040 0 2689
2691 0 430826 151478 202080 0 2690
2692 0 430807 151491 202120 0 2691
2693 0 430791 151518 202160 0 2692
2694 0 430445 151494 202200 0 2693
2695 0 430442 151621 202240 0 2694
2696 0 430401 151708 202280 0 2695
2697 0 430353 151798 202320 0 2696
2698 0 430347 151886 202360 0 2697
2699 0 430358 152078 202400 0 2698
2700 0 430467 152086 202440 0 2699
2701 0 430569 152096 202480 0 2700
2702 0 430689 152111 202520 0 2701
2703 0 430790 152116 202560 0 2702
2704 0 430964 152086 202600 0 2703
2705 0 431103 152083 202640 0 2704
2706 0 431275 152061 202680 0 2705
2707 0 431339 152073 202720 0 2706
2708 0 431404 152068 202760 0 2707
2709 0 431467 152076 202800 0 2708
2710 0 431530 152083 202840 0 2709
2711 0 431570 152191 202880 0 2710
2712 0 431622 152349 202920 0 2711
2713 0 431674 152487 202960 0 2712
2714 0 431642 152452 203000 0 2713
2715 0 431598 152426 203040 0 2714
2716 0 431569 152395 203080 0 2715
2717 0 431529 152364 203120 0 2716
2718 0 431498 152334 203160 0 2717
2719 5 431524 152388 203200 0 2718
2720 0 431536 152448 203240 0 2719
2721 0 431563 152504 203280 0 2720
2722 0 431459 152477 203320 0 2721
2723 0 431370 152480 203360 0 2722
2724 0 431283 152470 203400 0 2723
2725 0 431173 152370 203440 0 2724
2726 0 431071 152281 203480 0 2725
2727 0 430961 152191 203520 0 2726
2728 5 430848 152103 203560 0 2727
2729 0 431332 152657 203600 0 2728
2730 0 431450 152960 203640 0 2729
2731 0 431431 152946 203680 0 2730
2732 0 431421 152972 203720 0 2731
2733 0 431410 152994 203760 0 2732
2734 0 431386 153018 203800 0 2733
2735 0 431352 153052 203840 0 2734
2736 0 431320 153076 203880 0 2735
2737 0 431359 153185 203920 0 2736
2738 0 431378 153297 203960 0 2737
2739 0 431416 153418 204000 0 2738
2740 0 431455 153551 204040 0 2739
2741 0 431508 153680 204080 0 2740
2742 0 431567 153822 204120 0 2741
2743 0 431631 153956 204160 0 2742
2744 0 431688 154088 204200 0 2743
2745 0 431840 154077 204240 0 2744
2746 0 431857 154190 204280 0 2745
2747 0 431854 154219 204320 0 2746
2748 0 431848 154228 204360 0 2747
2749 0 431857 154308 204400 0 2748
2750 0 431867 154394 204440 0 2749
2751 0 431871 154469 204480 0 2750
2752 0 431854 154533 204520 0 2751
2753 0 431836 154622 204560 0 2752
2754 0 431818 154698 204600 0 2753
2755 0 431792 154772 204640 0 2754
2756 0 431789 154920 204680 0 2755
2757 0 431778 155071 204720 0 2756
2758 0 431821 155149 204760 0 2757
2759 0 431874 155214 204800 0 2758
2760 0 431919 155280 204840 0 2759
2761 0 431980 155354 204880 0 2760
2762 0 431972 155413 204920 0 2761
2763 0 431976 155479 204960 0 2762
2764 0 431977 155548 205000 0 2763
2765 0 431986 155594 205040 0 2764
2766 0 431981 155615 205080 0 2765
2767 0 431989 155660 205120 0 2766
2768 0 431995 155701 205160 0 2767
2769 0 431981 155768 205200 0 2768
2770 0 431966 155825 205240 0 2769
2771 0 431952 155879 205280 0 2770
2772 0 431948 155944 205320 0 2771
2773 0 431989 156089 205360 0 2772
2774 0 432029 156221 205400 0 2773
2775 0 432075 156385 205440 0 2774
2776 0 432062 156590 205480 0 2775
2777 0 432032 156744 205520 0 2776
2778 0 432010 156863 205560 0 2777
2779 0 432040 156995 205600 0 2778
2780 0 432042 157120 205640 0 2779
2781 0 432087 157263 205680 0 2780
2782 0 432129 157419 205720 0 2781
2783 0 432184 157584 205760 0 2782
2784 0 432240 157751 205800 0 2783
2785 0 432281 157902 205840 0 2784
2786 0 432312 157972 205880 0 2785
2787 0 432338 158061 205920 0 2786
2788 0 432370 158127 205960 0 2787
2789 0 432389 158187 206000 0 2788
2790 0 432406 158240 206040 0 2789
2791 0 432343 158250 206080 0 2790
2792 0 432288 158243 206120 0 2791
2793 0 432269 158250 206160 0 2792
2794 0 432251 158269 206200 0 2793
2795 0 432231 158294 206240 0 2794
2796 0 432210 158311 206280 0 2795
2797 0 432190 158335 206320 0 2796
2798 0 432186 158439 206360 0 2797
2799 0 432182 158540 206400 0 2798
2800 0 432137 158602 206440 0 2799
2801 0 432098 158682 206480 0 2800
2802 0 432071 158805 206520 0 2801
2803 0 432061 158937 206560 0 2802
2804 0 432093 159021 206600 0 2803
2805 0 432130 159115 206640 0 2804
2806 0 432168 159197 206680 0 2805
2807 0 432206 159287 206720 0 2806
2808 0 432212 159321 206760 0 2807
2809 0 432236 159350 206800 0 2808
2810 0 432242 159376 206840 0 2809
2811 0 432253 159406 206880 0 2810
2812 0 432271 159440 206920 0 2811
2813 0 432272 159456 206960 0 2812
2814 0 432274 159472 207000 0 2813
2815 0 432275 159496 207040 0 2814
2816 0 432281 159525 207080 0 2815
2817 0 432292 159554 207120 0 2816
2818 0 432307 159575 207160 0 2817
2819 0 432320 159608 207200 0 2818
2820 0 432335 159621 207240 0 2819
2821 0 432347 159704 207280 0 2820
2822 0 432360 159782 207320 0 2821
2823 0 432411 159853 207360 0 2822
2824 0 432448 159942 207400 0 2823
2825 0 432492 160027 207440 0 2824
2826 0 432532 160105 207480 0 2825
2827 0 432618 160335 207520 0 2826
2828 0 432717 160571 207560 0 2827
2829 0 432773 160684 207600 0 2828
2830 0 432840 160805 207640 0 2829
2831 0 432907 160942 207680 0 2830
2832 0 432912 160972 207720 0 2831
2833 0 432915 161020 207760 0 2832
2834 0 432923 161070 207800 0 2833
2835 0 432915 161117 207840 0 2834
2836 5 432920 161179 207880 0 2835
2837 0 432872 161305 207920 0 2836
2838 0 432815 161442 207960 0 2837
2839 0 432781 161581 208000 0 2838
2840 0 432739 161717 208040 0 2839
2841 0 432692 161850 208080 0 2840
2842 0 432689 161929 208120 0 2841
2843 0 432693 162026 208160 0 2842
2844 0 432692 162130 208200 0 2843
2845 0 432686 162212 208240 0 2844
2846 0 432688 162300 208280 0 2845
2847 0 432667 162438 208320 0 2846
2848 0 432657 162590 208360 0 2847
2849 5 432643 162732 208400 0 2848
2850 0 432608 162936 208440 0 2849
2851 0 432569 163127 208480 0 2850
2852 0 432552 163207 208520 0 2851
2853 0 432535 163301 208560 0 2852
2854 5 432518 163376 208600 0 2853
2855 0 432504 163463 208640 0 2854
2856 0 432525 163511 208680 0 2855
2857 0 432552 163565 208720 0 2856
2858 0 432584 163617 208760 0 2857
2859 0 432608 163681 208800 0 2858
2860 0 432635 163721 208840 0 2859
2861 0 432658 163748 208880 0 2860
2862 0 432683 163773 208920 0 2861
2863 0 432706 163799 208960 0 2862
2864 0 432725 163824 209000 0 2863
2865 0 432745 163843 209040 0 2864
2866 0 432754 163889 209080 0 2865
2867 0 432764 163936 209120 0 2866
2868 5 432777 163970 209160 0 2867
2869 0 432974 164619 209160 0 2868
2870 0 433076 164716 209200 0 2869
2871 0 433213 164884 209240 0 2870
2872 5 433562 165798 209240 0 2871
2873 0 433557 165734 209280 0 2872
2874 0 433561 165762 209320 0 2873
2875 0 433561 165777 209360 0 2874
2876 0 433562 165792 209400 0 2875
2877 0 433538 165781 209440 0 2876
2878 0 433516 165784 209480 0 2877
2879 0 433519 165786 209520 0 2878
2880 0 433529 165781 209560 0 2879
2881 0 433454 165774 209600 0 2880
2882 0 433395 165753 209640 0 2881
2883 0 433340 165759 209680 0 2882
2884 0 433288 165740 209720 0 2883
2885 0 433225 165730 209760 0 2884
2886 0 433238 165736 209800 0 2885
2887 0 433241 165725 209840 0 2886
2888 0 433234 165732 209880 0 2887
2889 0 433223 165694 209920 0 2888
2890 0 433192 165660 209960 0 2889
2891 0 433173 165630 210000 0 2890
2892 0 433152 165602 210040 0 2891
2893 0 433089 165520 210080 0 2892
2894 0 433018 165432 210120 0 2893
2895 0 432965 165351 210160 0 2894
2896 0 432936 165316 210200 0 2895
2897 0 432916 165284 210240 0 2896
2898 0 432883 165248 210280 0 2897
2899 0 432864 165278 210320 0 2898
2900 0 432841 165307 210360 0 2899
2901 0 432818 165337 210400 0 2900
2902 0 432806 165380 210440 0 2901
2903 0 432809 165427 210480 0 2902
2904 0 432870 165290 210520 0 2903
2905 0 432868 165318 210560 0 2904
2906 0 432895 165317 210600 0 2905
2907 0 432929 165288 210640 0 2906
2908 0 432906 165303 210680 0 2907
2909 0 432916 165290 210720 0 2908
2910 0 432897 165229 210760 0 2909
2911 0 432958 165277 210800 0 2910
2912 0 432915 165277 210840 0 2911
2913 0 432939 165283 210880 0 2912
2914 0 432957 165265 210920 0 2913
2915 0 433018 165214 210960 0 2914
2916 0 433038 165257 211000 0 2915
2917 6 433012 165294 211040 0 2916
2918 0 443393 148238 187200 0 1784
2919 0 443275 148900 187200 0 2918
2920 0 443431 149095 187240 0 2919
2921 0 443493 149098 187280 0 2920
2922 0 443567 149091 187320 0 2921
2923 0 443603 149145 187360 0 2922
2924 0 443653 149185 187400 0 2923
2925 0 443647 149218 187440 0 2924
2926 0 443661 149246 187480 0 2925
2927 0 443672 149269 187520 0 2926
2928 0 443677 149279 187560 0 2927
2929 0 443664 149315 187600 0 2928
2930 0 443655 149344 187640 0 2929
2931 0 443683 149360 187680 0 2930
2932 0 443715 149382 187720 0 2931
2933 0 443741 149387 187760 0 2932
2934 0 443739 149410 187800 0 2933
2935 0 443755 149419 187840 0 2934
2936 0 443747 149459 187880 0 2935
2937 0 443748 149513 187920 0 2936
2938 0 443742 149539 187960 0 2937
2939 0 443847 149532 188000 0 2938
2940 0 443848 149527 188040 0 2939
2941 0 443839 149527 188080 0 2940
2942 0 443825 149536 188120 0 2941
2943 0 443815 149546 188160 0 2942
2944 0 443834 149548 188200 0 2943
2945 0 443841 149605 188240 0 2944
2946 0 443848 149657 188280 0 2945
2947 0 443858 149720 188320 0 2946
2948 0 443873 149776 188360 0 2947
2949 0 443896 149806 188400 0 2948
2950 0 443954 149822 188440 0 2949
2951 0 443930 149868 188480 0 2950
2952 0 443922 149908 188520 0 2951
2953 0 443916 149953 188560 0 2952
2954 0 443923 150000 188600 0 2953
2955 0 443929 150040 188640 0 2954
2956 0 443963 150080 188680 0 2955
2957 0 443941 150140 188720 0 2956
2958 0 443947 150187 188760 0 2957
2959 0 443974 150218 188800 0 2958
2960 0 444006 150250 188840 0 2959
2961 0 444048 150278 188880 0 2960
2962 0 444101 150311 188920 0 2961
2963 0 444149 150339 188960 0 2962
2964 0 444165 150399 189000 0 2963
2965 0 444184 150467 189040 0 2964
2966 0 444190 150546 189080 0 2965
2967 0 444186 150625 189120 0 2966
2968 0 444207 150665 189160 0 2967
2969 0 444225 150701 189200 0 2968
2970 0 444238 150726 189240 0 2969
2971 0 444256 150771 189280 0 2970
2972 0 444276 150807 189320 0 2971
2973 0 444310 150831 189360 0 2972
2974 0 444291 150869 189400 0 2973
2975 0 444292 150901 189440 0 2974
2976 0 444295 150931 189480 0 2975
2977 0 444292 150956 189520 0 2976
2978 0 444309 151017 189560 0 2977
2979 0 444327 151063 189600 0 2978
2980 0 444346 151106 189640 0 2979
2981 0 444366 151144 189680 0 2980
2982 0 444397 151146 189720 0 2981
2983 0 444427 151132 189760 0 2982
2984 0 444468 151108 189800 0 2983
2985 0 444498 151098 189840 0 2984
2986 0 444487 151086 189880 0 2985
2987 0 444506 151111 189920 0 2986
2988 0 444531 151135 189960 0 2987
2989 0 444563 151154 190000 0 2988
2990 0 444561 151162 190040 0 2989
2991 0 444588 151154 190080 0 2990
2992 0 444599 151152 190120 0 2991
2993 0 444614 151144 190160 0 2992
2994 0 444635 151154 190200 0 2993
2995 0 444653 151163 190240 0 2994
2996 0 444680 151166 190280 0 2995
2997 0 444699 151191 190320 0 2996
2998 0 444721 151219 190360 0 2997
2999 0 444744 151246 190400 0 2998
3000 0 444760 151284 190440 0 2999
3001 0 444776 151328 190480 0 3000
3002 0 444779 151370 190520 0 3001
3003 0 444789 151402 190560 0 3002
3004 0 444799 151443 190600 0 3003
3005 5 445174 152043 190600 0 3004
3006 0 445196 151989 190640 0 3005
3007 0 445221 151947 190680 0 3006
3008 0 445239 151887 190720 0 3007
3009 0 445276 151957 190760 0 3008
3010 0 445315 152019 190800 0 3009
3011 0 445342 152073 190840 0 3010
3012 0 445360 152098 190880 0 3011
3013 0 445363 152112 190920 0 3012
3014 0 445359 152127 190960 0 3013
3015 0 445376 152153 191000 0 3014
3016 0 445392 152184 191040 0 3015
3017 0 445439 152140 191080 0 3016
3018 0 445488 152099 191120 0 3017
3019 0 445534 152046 191160 0 3018
3020 0 445551 152086 191200 0 3019
3021 0 445555 152084 191240 0 3020
3022 0 445570 152091 191280 0 3021
3023 0 445571 152096 191320 0 3022
3024 0 445638 152044 191360 0 3023
3025 0 445727 151984 191400 0 3024
3026 0 445776 151942 191440 0 3025
3027 0 445868 151878 191480 0 3026
3028 0 445932 151877 191520 0 3027
3029 0 445994 151882 191560 0 3028
3030 0 446061 151883 191600 0 3029
3031 0 446110 151881 191640 0 3030
3032 0 446161 151880 191680 0 3031
3033 0 446224 151868 191720 0 3032
3034 0 446232 151887 191760 0 3033
3035 0 446246 151901 191800 0 3034
3036 0 446267 151915 191840 0 3035
3037 0 446270 151943 191880 0 3036
3038 5 446305 151957 191920 0 3037
3039 0 446561 152038 191960 0 3038
3040 0 446671 151982 192000 0 3039
3041 0 446776 151935 192040 0 3040
3042 0 446883 151894 192080 0 3041
3043 0 446883 151938 192120 0 3042
3044 0 446892 151995 192160 0 3043
3045 0 446890 152047 192200 0 3044
3046 0 446895 152086 192240 0 3045
3047 0 446957 152194 192280 0 3046
3048 0 447012 152294 192320 0 3047
3049 0 447073 152409 192360 0 3048
3050 0 447135 152516 192400 0 3049
3051 0 447189 152622 192440 0 3050
3052 0 447249 152597 192480 0 3051
3053 0 447296 152568 192520 0 3052
3054 0 447346 152543 192560 0 3053
3055 5 447396 152504 192600 0 3054
3056 0 447432 152443 192640 0 3055
3057 0 447451 152367 192680 0 3056
3058 0 447492 152302 192720 0 3057
3059 0 447504 152250 192760 0 3058
3060 0 447518 152200 192800 0 3059
3061 0 447538 152153 192840 0 3060
3062 0 447559 152112 192880 0 3061
3063 0 447621 152081 192920 0 3062
3064 0 447673 152035 192960 0 3063
3065 0 447730 152001 193000 0 3064
3066 0 447792 151961 193040 0 3065
3067 0 447846 151909 193080 0 3066
3068 0 447921 151848 193120 0 3067
3069 0 447998 151789 193160 0 3068
3070 0 448057 151709 193200 0 3069
3071 0 448136 151653 193240 0 3070
3072 0 448249 151413 193280 0 3071
3073 0 448196 151390 193320 0 3072
3074 0 448139 151362 193360 0 3073
3075 0 448094 151350 193400 0 3074
3076 0 448062 151321 193440 0 3075
3077 5 448033 151292 193480 0 3076
3078 0 448127 151176 193520 0 3077
3079 0 448223 151061 193560 0 3078
3080 5 448315 150928 193600 0 3079
3081 0 448477 150789 193640 0 3080
3082 0 448646 150630 193680 0 3081
3083 0 448810 150481 193720 0 3082
3084 0 448800 150486 193760 0 3083
3085 0 448773 150448 193800 0 3084
3086 0 448762 150456 193840 0 3085
3087 0 448745 150451 193880 0 3086
3088 0 448739 150444 193920 0 3087
3089 5 448690 150400 193960 0 3088
3090 0 449224 149069 193960 0 3089
3091 0 449883 148081 193960 0 3090
3092 0 450035 147923 194000 0 3091
3093 0 450087 147846 194040 0 3092
3094 0 450133 147767 194080 0 3093
3095 0 450171 147603 194120 0 3094
3096 0 450231 147572 194160 0 3095
3097 0 450266 147517 194200 0 3096
3098 0 450318 147468 194240 0 3097
3099 0 450342 147351 194280 0 3098
3100 0 450379 147233 194320 0 3099
3101 0 450404 147107 194360 0 3100
3102 0 450487 147099 194400 0 3101
3103 0 450562 147086 194440 0 3102
3104 0 450646 147078 194480 0 3103
3105 0 450710 146968 194520 0 3104
3106 0 450775 146865 194560 0 3105
3107 0 450733 146856 194600 0 3106
3108 0 450689 146852 194640 0 3107
3109 0 450649 146844 194680 0 3108
3110 0 450606 146829 194720 0 3109
3111 0 450596 146797 194760 0 3110
3112 0 450578 146757 194800 0 3111
3113 0 450561 146720 194840 0 3112
3114 0 450554 146680 194880 0 3113
3115 0 450555 146646 194920 0 3114
3116 0 450547 146601 194960 0 3115
3117 0 450547 146566 195000 0 3116
3118 0 450556 146538 195040 0 3117
3119 0 450560 146510 195080 0 3118
3120 0 450563 146488 195120 0 3119
3121 0 450538 146418 195160 0 3120
3122 0 450516 146360 195200 0 3121
3123 0 450491 146301 195240 0 3122
3124 0 450480 146238 195280 0 3123
3125 0 450483 146224 195320 0 3124
3126 0 450495 146195 195360 0 3125
3127 0 450486 146106 195400 0 3126
3128 0 450479 146011 195440 0 3127
3129 0 450476 145986 195480 0 3128
3130 0 450473 145973 195520 0 3129
3131 0 450489 145907 195560 0 3130
3132 0 450499 145833 195600 0 3131
3133 0 450496 145783 195640 0 3132
3134 0 450496 145733 195680 0 3133
3135 0 450503 145679 195720 0 3134
3136 0 450516 145658 195760 0 3135
3137 0 450535 145649 195800 0 3136
3138 0 450551 145640 195840 0 3137
3139 0 450521 145528 195880 0 3138
3140 0 450477 145402 195920 0 3139
3141 0 450480 145385 195960 0 3140
3142 0 450484 145377 196000 0 3141
3143 0 450484 145354 196040 0 3142
3144 0 450482 145236 196080 0 3143
3145 0 450475 145126 196120 0 3144
3146 0 450468 145005 196160 0 3145
3147 0 450473 144916 196200 0 3146
3148 0 450479 144826 196240 0 3147
3149 0 450506 144753 196280 0 3148
3150 0 450530 144684 196320 0 3149
3151 0 450550 144644 196360 0 3150
3152 0 450571 144597 196400 0 3151
3153 0 450584 144539 196440 0 3152
3154 0 450602 144477 196480 0 3153
3155 0 450619 144428 196520 0 3154
3156 0 450636 144370 196560 0 3155
3157 0 450674 144192 196600 0 3156
3158 0 450715 144016 196640 0 3157
3159 0 450669 143958 196680 0 3158
3160 0 450622 143897 196720 0 3159
3161 0 450582 143845 196760 0 3160
3162 0 450580 143770 196800 0 3161
3163 0 450622 143702 196840 0 3162
3164 0 450673 143639 196880 0 3163
3165 0 450685 143593 196920 0 3164
3166 0 450688 143546 196960 0 3165
3167 0 450730 143484 197000 0 3166
3168 0 450770 143422 197040 0 3167
3169 0 450765 143337 197080 0 3168
3170 0 450760 143264 197120 0 3169
3171 0 450794 143210 197160 0 3170
3172 0 450827 143166 197200 0 3171
3173 5 450381 141831 197200 0 3172
3174 0 450360 141802 197240 0 3173
3175 0 450337 141767 197280 0 3174
3176 0 450347 141752 197320 0 3175
3177 0 450360 141730 197360 0 3176
3178 0 450462 141796 197400 0 3177
3179 0 450497 141832 197440 0 3178
3180 0 450523 141835 197480 0 3179
3181 0 450557 141837 197520 0 3180
3182 0 450570 141838 197560 0 3181
3183 0 450582 141829 197600 0 3182
3184 0 450586 141836 197640 0 3183
3185 0 450589 141842 197680 0 3184
3186 0 450590 141847 197720 0 3185
3187 0 450589 141851 197760 0 3186
3188 0 450607 141781 197800 0 3187
3189 0 450625 141713 197840 0 3188
3190 0 450642 141643 197880 0 3189
3191 0 450669 141593 197920 0 3190
3192 0 450682 141530 197960 0 3191
3193 0 450698 141477 198000 0 3192
3194 0 450705 141398 198080 0 3193
3195 0 450716 141366 198120 0 3194
3196 0 450721 141330 198160 0 3195
3197 0 450726 141294 198200 0 3196
3198 0 450746 141287 198240 0 3197
3199 0 450762 141277 198280 0 3198
3200 0 450772 141257 198320 0 3199
3201 0 450784 141253 198360 0 3200
3202 0 450802 141242 198400 0 3201
3203 0 450795 141217 198440 0 3202
3204 0 450803 141229 198480 0 3203
3205 0 450808 141227 198520 0 3204
3206 0 450811 141222 198560 0 3205
3207 0 450814 141214 198600 0 3206
3208 0 450805 141209 198640 0 3207
3209 0 450794 141201 198680 0 3208
3210 0 450786 141195 198720 0 3209
3211 0 450787 141188 198760 0 3210
3212 0 450717 141174 198800 0 3211
3213 0 450642 141146 198840 0 3212
3214 0 450575 141127 198880 0 3213
3215 0 450513 141113 198920 0 3214
3216 0 450526 141153 198960 0 3215
3217 0 450527 141195 199000 0 3216
3218 0 450528 141239 199040 0 3217
3219 5 450533 141271 199080 0 3218
3220 0 450497 141196 199120 0 3219
3221 0 450482 141129 199160 0 3220
3222 0 450468 141064 199200 0 3221
3223 0 450460 141023 199240 0 3222
3224 0 450451 140980 199280 0 3223
3225 5 450462 140967 199320 0 3224
3226 0 450464 140938 199360 0 3225
3227 0 450466 140909 199400 0 3226
3228 0 450427 140807 199440 0 3227
3229 0 450373 140707 199480 0 3228
3230 0 450331 140608 199520 0 3229
3231 0 450289 140507 199560 0 3230
3232 5 450179 140397 199600 0 3231
3233 0 450052 140279 199640 0 3232
3234 0 449946 140169 199680 0 3233
3235 0 449846 140046 199720 0 3234
3236 0 449781 140054 199760 0 3235
3237 0 449737 140077 199800 0 3236
3238 0 449650 140076 199840 0 3237
3239 0 449557 140079 199880 0 3238
3240 0 449475 140091 199920 0 3239
3241 0 449433 140071 199960 0 3240
3242 0 449393 140077 200000 0 3241
3243 0 449393 140175 200040 0 3242
3244 0 449389 140251 200080 0 3243
3245 0 449374 140313 200120 0 3244
3246 0 449353 140361 200160 0 3245
3247 0 449340 140397 200200 0 3246
3248 0 449312 140432 200240 0 3247
3249 0 449312 140499 200280 0 3248
3250 0 449307 140569 200320 0 3249
3251 0 449321 140647 200360 0 3250
3252 0 449315 140670 200400 0 3251
3253 0 449298 140723 200480 0 3252
3254 0 449298 140722 200520 0 3253
3255 0 449273 140707 200560 0 3254
3256 0 449253 140657 200600 0 3255
3257 0 449235 140615 200640 0 3256
3258 0 449213 140594 200680 0 3257
3259 0 449212 140585 200720 0 3258
3260 0 449209 140574 200760 0 3259
3261 0 449189 140548 200800 0 3260
3262 0 449181 140552 200840 0 3261
3263 0 449209 140568 200880 0 3262
3264 0 449216 140566 200920 0 3263
3265 0 449220 140579 200960 0 3264
3266 0 449203 140645 201000 0 3265
3267 5 449293 140542 201040 0 3266
3268 0 449364 140526 201080 0 3267
3269 0 449415 140496 201120 0 3268
3270 0 449505 140503 201160 0 3269
3271 0 449463 140508 201200 0 3270
3272 0 449462 140530 201240 0 3271
3273 0 449415 140522 201280 0 3272
3274 0 449389 140524 201320 0 3273
3275 0 449370 140513 201360 0 3274
3276 5 449394 140528 201400 0 3275
3277 0 449360 140583 201440 0 3276
3278 0 449338 140658 201480 0 3277
3279 5 449305 140735 201520 0 3278
3280 0 449242 140862 201560 0 3279
3281 0 449249 141028 201600 0 3280
3282 0 449239 141182 201640 0 3281
3283 0 449358 141363 201680 0 3282
3284 0 449335 141426 201720 0 3283
3285 0 449350 141494 201760 0 3284
3286 0 449248 141559 201800 0 3285
3287 0 449168 141630 201840 0 3286
3288 5 449066 141720 201880 0 3287
3289 0 449047 141244 201880 0 3288
3290 0 449035 141268 201920 0 3289
3291 0 449044 141256 201960 0 3290
3292 0 449037 141236 202000 0 3291
3293 0 448995 141270 202040 0 3292
3294 0 448975 141280 202080 0 3293
3295 0 448986 141301 202120 0 3294
3296 0 448989 141325 202160 0 3295
3297 0 449010 141347 202200 0 3296
3298 0 449000 141351 202240 0 3297
3299 0 449002 141367 202280 0 3298
3300 0 448991 141368 202320 0 3299
3301 0 448985 141368 202360 0 3300
3302 6 448959 141419 202400 0 3301
3303 0 436880 147978 190560 0 1868
3304 0 436816 148072 190600 0 3303
3305 0 436764 148203 190640 0 3304
3306 0 436710 148315 190680 0 3305
3307 0 436677 148367 190720 0 3306
3308 0 436647 148438 190760 0 3307
3309 0 436617 148503 190800 0 3308
3310 0 436568 148565 190840 0 3309
3311 0 436516 148628 190880 0 3310
3312 0 436480 148684 190920 0 3311
3313 0 436436 148739 190960 0 3312
3314 0 436395 148790 191000 0 3313
3315 0 436334 148866 191040 0 3314
3316 0 436265 148930 191080 0 3315
3317 0 436193 149001 191120 0 3316
3318 0 436169 149063 191160 0 3317
3319 0 436134 149148 191200 0 3318
3320 0 436088 149162 191240 0 3319
3321 0 436046 149206 191280 0 3320
3322 0 435995 149242 191320 0 3321
3323 0 435934 149299 191360 0 3322
3324 0 435899 149334 191400 0 3323
3325 0 435851 149399 191440 0 3324
3326 0 435825 149443 191480 0 3325
3327 0 435779 149492 191520 0 3326
3328 0 435772 149525 191560 0 3327
3329 0 435765 149555 191600 0 3328
3330 0 435746 149595 191640 0 3329
3331 0 435738 149661 191680 0 3330
3332 0 435730 149723 191720 0 3331
3333 0 435719 149789 191760 0 3332
3334 0 435678 149823 191800 0 3333
3335 0 435642 149853 191840 0 3334
3336 0 435588 149891 191880 0 3335
3337 0 435570 149916 191920 0 3336
3338 0 435526 149955 191960 0 3337
3339 0 435520 149976 192000 0 3338
3340 0 435508 149994 192040 0 3339
3341 0 435493 150034 192080 0 3340
3342 0 435481 150062 192120 0 3341
3343 0 435469 150102 192160 0 3342
3344 0 435457 150133 192200 0 3343
3345 0 435442 150168 192240 0 3344
3346 0 435426 150189 192280 0 3345
3347 0 435409 150218 192320 0 3346
3348 0 435409 150258 192360 0 3347
3349 0 435393 150323 192400 0 3348
3350 0 435402 150402 192440 0 3349
3351 0 435381 150565 192480 0 3350
3352 0 435352 150741 192520 0 3351
3353 0 435321 150911 192560 0 3352
3354 0 435307 150992 192600 0 3353
3355 0 435289 151071 192640 0 3354
3356 0 435267 151149 192680 0 3355
3357 0 435213 151244 192720 0 3356
3358 0 435156 151333 192760 0 3357
3359 0 435108 151440 192800 0 3358
3360 0 435079 151512 192840 0 3359
3361 0 435046 151599 192880 0 3360
3362 0 435029 151700 192920 0 3361
3363 0 434985 151790 192960 0 3362
3364 0 434948 151889 193000 0 3363
3365 0 434933 151956 193040 0 3364
3366 0 434921 152006 193080 0 3365
3367 0 434907 152060 193120 0 3366
3368 0 434906 152132 193160 0 3367
3369 0 434882 152171 193200 0 3368
3370 0 434874 152252 193240 0 3369
3371 0 434861 152311 193280 0 3370
3372 0 434848 152366 193320 0 3371
3373 0 434834 152421 193360 0 3372
3374 0 434823 152483 193400 0 3373
3375 0 434814 152550 193440 0 3374
3376 0 434800 152607 193480 0 3375
3377 0 434804 152657 193520 0 3376
3378 0 434827 152713 193560 0 3377
3379 0 434819 152720 193600 0 3378
3380 0 434815 152761 193640 0 3379
3381 0 434821 152776 193680 0 3380
3382 0 434842 152853 193720 0 3381
3383 0 434862 152921 193760 0 3382
3384 0 434876 152977 193800 0 3383
3385 0 434859 153035 193840 0 3384
3386 0 434844 153100 193880 0 3385
3387 0 434842 153121 193920 0 3386
3388 0 434831 153142 193960 0 3387
3389 0 434832 153226 194000 0 3388
3390 0 434832 153284 194040 0 3389
3391 0 434832 153358 194080 0 3390
3392 0 434844 153426 194120 0 3391
3393 0 434862 153485 194160 0 3392
3394 0 434874 153533 194200 0 3393
3395 0 434889 153592 194240 0 3394
3396 0 434890 153633 194280 0 3395
3397 0 434881 153658 194320 0 3396
3398 0 434868 153670 194360 0 3397
3399 0 434862 153701 194400 0 3398
3400 0 434862 153728 194440 0 3399
3401 0 434847 153802 194480 0 3400
3402 0 434835 153865 194520 0 3401
3403 0 434826 153929 194560 0 3402
3404 0 434827 154006 194600 0 3403
3405 0 434821 154074 194640 0 3404
3406 0 434813 154108 194680 0 3405
3407 0 434806 154149 194720 0 3406
3408 0 434799 154191 194760 0 3407
3409 0 434799 154228 194800 0 3408
3410 0 434792 154258 194840 0 3409
3411 0 434789 154290 194880 0 3410
3412 0 434784 154310 194920 0 3411
3413 0 434789 154332 194960 0 3412
3414 0 434781 154350 195000 0 3413
3415 0 434783 154388 195040 0 3414
3416 0 434770 154424 195080 0 3415
3417 0 434758 154453 195120 0 3416
3418 0 434757 154486 195160 0 3417
3419 0 434741 154516 195200 0 3418
3420 0 434735 154551 195240 0 3419
3421 0 434724 154597 195280 0 3420
3422 0 434706 154634 195320 0 3421
3423 0 434691 154672 195360 0 3422
3424 0 434688 154725 195400 0 3423
3425 0 434678 154771 195440 0 3424
3426 0 434674 154819 195480 0 3425
3427 0 434660 154897 195520 0 3426
3428 0 434640 154966 195560 0 3427
3429 0 434622 155033 195600 0 3428
3430 0 434613 155084 195640 0 3429
3431 0 434608 155136 195680 0 3430
3432 0 434598 155186 195720 0 3431
3433 0 434599 155238 195760 0 3432
3434 0 434581 155314 195800 0 3433
3435 0 434561 155395 195840 0 3434
3436 0 434541 155434 195880 0 3435
3437 0 434520 155466 195920 0 3436
3438 0 434490 155493 195960 0 3437
3439 0 434460 155522 196000 0 3438
3440 0 434455 155548 196040 0 3439
3441 0 434448 155560 196080 0 3440
3442 0 434445 155594 196120 0 3441
3443 0 434438 155620 196160 0 3442
3444 0 434438 155675 196200 0 3443
3445 0 434444 155747 196240 0 3444
3446 0 434418 155791 196280 0 3445
3447 0 434390 155836 196320 0 3446
3448 0 434385 155864 196360 0 3447
3449 0 434378 155882 196400 0 3448
3450 0 434382 155930 196440 0 3449
3451 0 434375 155978 196480 0 3450
3452 0 434359 155992 196520 0 3451
3453 0 434343 156019 196560 0 3452
3454 0 434333 156077 196600 0 3453
3455 0 434318 156116 196640 0 3454
3456 0 434318 156142 196680 0 3455
3457 0 434320 156177 196720 0 3456
3458 0 434312 156195 196760 0 3457
3459 0 434302 156215 196800 0 3458
3460 0 434308 156288 196840 0 3459
3461 0 434313 156352 196880 0 3460
3462 0 434304 156426 196920 0 3461
3463 0 434288 156474 196960 0 3462
3464 0 434284 156513 197000 0 3463
3465 0 434281 156558 197040 0 3464
3466 0 434267 156596 197080 0 3465
3467 0 434268 156656 197120 0 3466
3468 0 434259 156714 197160 0 3467
3469 0 434244 156771 197200 0 3468
3470 0 434275 156852 197240 0 3469
3471 0 434279 156897 197280 0 3470
3472 0 434301 156956 197320 0 3471
3473 0 434323 157013 197360 0 3472
3474 0 434343 157060 197400 0 3473
3475 0 434354 157108 197440 0 3474
3476 0 434376 157184 197480 0 3475
3477 0 434400 157263 197520 0 3476
3478 0 434409 157303 197560 0 3477
3479 0 434411 157341 197600 0 3478
3480 0 434412 157395 197640 0 3479
3481 0 434417 157458 197680 0 3480
3482 0 434404 157485 197720 0 3481
3483 0 434400 157520 197760 0 3482
3484 0 434404 157569 197800 0 3483
3485 0 434412 157622 197840 0 3484
3486 0 434434 157745 197880 0 3485
3487 0 434438 157845 197920 0 3486
3488 0 434447 157926 197960 0 3487
3489 0 434467 158014 198000 0 3488
3490 0 434482 158078 198080 0 3489
3491 0 434503 158192 198120 0 3490
3492 0 434512 158304 198160 0 3491
3493 0 434546 158412 198200 0 3492
3494 0 434546 158533 198240 0 3493
3495 0 434548 158641 198280 0 3494
3496 0 434537 158700 198320 0 3495
3497 0 434509 158748 198360 0 3496
3498 0 434508 158770 198400 0 3497
3499 0 434504 158796 198440 0 3498
3500 0 434503 158827 198480 0 3499
3501 0 434506 158857 198520 0 3500
3502 0 434514 158887 198560 0 3501
3503 0 434549 158930 198600 0 3502
3504 0 434560 158972 198640 0 3503
3505 0 434580 159026 198680 0 3504
3506 0 434593 159153 198720 0 3505
3507 0 434576 159195 198760 0 3506
3508 0 434484 159321 198800 0 3507
3509 0 434402 159738 198840 0 3508
3510 0 434275 159943 198880 0 3509
3511 5 434411 160209 198920 0 3510
3512 0 434439 160408 198960 0 3511
3513 0 434498 160560 199000 0 3512
3514 0 434452 160781 199040 0 3513
3515 0 434558 161102 199080 0 3514
3516 0 434629 161152 199120 0 3515
3517 0 434621 161707 199160 0 3516
3518 5 435020 162801 199200 0 3517
3519 0 434995 162900 199240 0 3518
3520 0 434881 162890 199280 0 3519
3521 0 434881 162914 199320 0 3520
3522 0 434839 163030 199360 0 3521
3523 0 434766 163366 199400 0 3522
3524 0 434673 163622 199440 0 3523
3525 0 434673 163666 199480 0 3524
3526 0 434667 163695 199520 0 3525
3527 0 434646 163766 199560 0 3526
3528 0 434624 163838 199600 0 3527
3529 0 434567 163996 199640 0 3528
3530 0 434564 164003 199680 0 3529
3531 0 434544 164026 199720 0 3530
3532 0 434554 164043 199760 0 3531
3533 0 434545 164101 199800 0 3532
3534 5 434441 164186 199840 0 3533
3535 0 434341 164247 199880 0 3534
3536 0 434305 164286 199920 0 3535
3537 0 434148 164733 199960 0 3536
3538 0 434171 164866 200000 0 3537
3539 5 434216 165072 200040 0 3538
3540 0 434312 165174 200080 0 3539
3541 0 434339 165318 200120 0 3540
3542 0 434353 165595 200160 0 3541
3543 0 434349 165759 200200 0 3542
3544 0 434329 165909 200240 0 3543
3545 0 434331 166069 200280 0 3544
3546 5 434439 166102 200320 0 3545
3547 5 434445 166406 200360 0 3546
3548 0 434442 166641 200400 0 3547
3549 0 434410 166667 200400 0 3548
3550 0 434397 166719 200480 0 3549
3551 0 434392 166755 200520 0 3550
3552 0 434362 166749 200560 0 3551
3553 0 434342 166751 200600 0 3552
3554 0 434329 166741 200640 0 3553
3555 0 434220 166752 200680 0 3554
3556 0 434208 166761 200720 0 3555
3557 0 434195 166771 200760 0 3556
3558 0 434159 166832 200800 0 3557
3559 0 434114 166859 200840 0 3558
3560 0 434053 166860 200880 0 3559
3561 0 433973 166789 200920 0 3560
3562 0 433907 166738 200960 0 3561
3563 0 433811 166737 201000 0 3562
3564 0 433737 166676 201040 0 3563
3565 0 433717 166681 201080 0 3564
3566 0 433704 166673 201120 0 3565
3567 0 433736 166655 201160 0 3566
3568 0 433745 166670 201200 0 3567
3569 0 433729 166686 201240 0 3568
3570 0 433843 166709 201280 0 3569
3571 5 433942 166721 201320 0 3570
3572 0 433949 166724 201360 0 3571
3573 0 433961 166795 201400 0 3572
3574 0 434000 166808 201440 0 3573
3575 0 434013 166859 201480 0 3574
3576 0 434034 166816 201520 0 3575
3577 0 433974 166779 201560 0 3576
3578 0 433940 166756 201600 0 3577
3579 0 433891 166778 201640 0 3578
3580 0 433844 166816 201680 0 3579
3581 0 433837 166829 201720 0 3580
3582 5 433816 166844 201760 0 3581
3583 0 433775 166450 201800 0 3582
3584 0 433978 166247 201840 0 3583
3585 0 433980 166263 201880 0 3584
3586 0 433994 166255 201920 0 3585
3587 0 433981 166247 201960 0 3586
3588 0 434050 166294 202000 0 3587
3589 0 434119 166319 202040 0 3588
3590 0 434080 166362 202080 0 3589
3591 0 434070 166386 202120 0 3590
3592 0 434075 166431 202160 0 3591
3593 0 434046 166454 202200 0 3592
3594 0 434034 166467 202240 0 3593
3595 0 433996 166521 202280 0 3594
3596 0 434005 166568 202320 0 3595
3597 0 433948 166650 202360 0 3596
3598 5 433903 166715 202400 0 3597
3599 0 433837 166767 202440 0 3598
3600 0 433793 166765 202480 0 3599
3601 5 433701 166777 202520 0 3600
3602 0 434003 167109 202560 0 3601
3603 0 434435 167376 202600 0 3602
3604 0 434472 167454 202640 0 3603
3605 0 434571 167488 202680 0 3604
3606 0 434613 167510 202720 0 3605
3607 0 434640 167502 202760 0 3606
3608 0 434783 167606 202800 0 3607
3609 0 434943 167688 202840 0 3608
3610 0 434968 167745 202880 0 3609
3611 0 435059 167774 202920 0 3610
3612 0 435105 167808 202960 0 3611
3613 0 435150 167853 203000 0 3612
3614 0 435176 167887 203040 0 3613
3615 0 435166 167913 203080 0 3614
3616 6 435200 167942 203120 0 3615
3617 0 424217 138065 189360 0 1901
3618 0 424179 138097 189400 0 3617
3619 0 424134 138140 189440 0 3618
3620 0 424093 138179 189480 0 3619
3621 0 424036 138192 189520 0 3620
3622 0 423980 138197 189560 0 3621
3623 0 423931 138214 189600 0 3622
3624 0 423844 138249 189640 0 3623
3625 0 423762 138263 189680 0 3624
3626 0 423675 138289 189720 0 3625
3627 0 423599 138299 189760 0 3626
3628 0 423585 138329 189800 0 3627
3629 0 423573 138349 189840 0 3628
3630 0 423543 138378 189880 0 3629
3631 0 423537 138401 189920 0 3630
3632 0 423443 138330 189960 0 3631
3633 0 423362 138262 190000 0 3632
3634 0 423271 138189 190040 0 3633
3635 0 423184 138112 190080 0 3634
3636 0 422990 137898 190120 0 3635
3637 0 422929 137859 190160 0 3636
3638 0 422760 137781 190200 0 3637
3639 0 422601 137701 190240 0 3638
3640 0 422437 137620 190280 0 3639
3641 0 422233 137523 190320 0 3640
3642 0 421994 137442 190360 0 3641
3643 0 421949 137426 190400 0 3642
3644 0 421908 137418 190440 0 3643
3645 0 421839 137389 190480 0 3644
3646 0 421780 137375 190520 0 3645
3647 0 421757 137392 190560 0 3646
3648 0 421739 137416 190600 0 3647
3649 0 421694 137409 190640 0 3648
3650 0 421646 137403 190680 0 3649
3651 0 421598 137384 190720 0 3650
3652 0 421534 137375 190760 0 3651
3653 0 421470 137358 190800 0 3652
3654 0 421414 137333 190840 0 3653
3655 0 421341 137295 190880 0 3654
3656 0 421325 137318 190920 0 3655
3657 0 421296 137326 190960 0 3656
3658 0 421272 137340 191000 0 3657
3659 0 421255 137351 191040 0 3658
3660 0 421230 137349 191080 0 3659
3661 0 421208 137349 191120 0 3660
3662 0 421151 137322 191160 0 3661
3663 0 421118 137348 191200 0 3662
3664 0 421049 137211 191240 0 3663
3665 0 421005 137164 191280 0 3664
3666 0 420962 137109 191320 0 3665
3667 0 420913 137064 191360 0 3666
3668 0 420883 137020 191400 0 3667
3669 0 420855 136973 191440 0 3668
3670 0 420818 136927 191480 0 3669
3671 0 420820 136876 191520 0 3670
3672 0 420818 136835 191560 0 3671
3673 0 420770 136778 191600 0 3672
3674 0 420742 136711 191640 0 3673
3675 0 420704 136644 191680 0 3674
3676 0 420707 136617 191720 0 3675
3677 0 420725 136593 191760 0 3676
3678 0 420737 136568 191800 0 3677
3679 0 420736 136566 191840 0 3678
3680 0 420737 136567 191880 0 3679
3681 0 420728 136563 191920 0 3680
3682 0 420742 136535 191960 0 3681
3683 0 420745 136516 192000 0 3682
3684 0 420739 136505 192040 0 3683
3685 0 420717 136486 192080 0 3684
3686 0 420702 136470 192120 0 3685
3687 0 420691 136454 192160 0 3686
3688 0 420678 136458 192200 0 3687
3689 0 420661 136455 192240 0 3688
3690 0 420651 136443 192280 0 3689
3691 0 420672 136389 192320 0 3690
3692 0 420677 136333 192360 0 3691
3693 0 420689 136273 192400 0 3692
3694 0 420679 136276 192440 0 3693
3695 0 420662 136269 192480 0 3694
3696 0 420658 136271 192520 0 3695
3697 0 420627 136243 192560 0 3696
3698 0 420605 136223 192600 0 3697
3699 0 420574 136191 192640 0 3698
3700 0 420574 136158 192680 0 3699
3701 0 420565 136116 192720 0 3700
3702 0 420568 136085 192760 0 3701
3703 0 420566 136052 192800 0 3702
3704 0 420576 136007 192840 0 3703
3705 0 420587 135967 192880 0 3704
3706 0 420579 135980 192920 0 3705
3707 0 420574 135999 192960 0 3706
3708 0 420575 136025 193000 0 3707
3709 0 420546 135975 193040 0 3708
3710 0 420527 135927 193080 0 3709
3711 0 420494 135859 193120 0 3710
3712 0 420493 135796 193160 0 3711
3713 0 420491 135742 193200 0 3712
3714 0 420499 135682 193240 0 3713
3715 0 420522 135631 193280 0 3714
3716 0 420512 135606 193320 0 3715
3717 0 420516 135598 193360 0 3716
3718 0 420523 135597 193400 0 3717
3719 0 420518 135585 193440 0 3718
3720 0 420518 135580 193480 0 3719
3721 0 420520 135571 193520 0 3720
3722 0 420514 135577 193560 0 3721
3723 0 420513 135582 193600 0 3722
3724 0 420505 135586 193640 0 3723
3725 0 420495 135591 193680 0 3724
3726 0 420496 135613 193720 0 3725
3727 0 420486 135610 193760 0 3726
3728 0 420482 135623 193800 0 3727
3729 0 420475 135623 193840 0 3728
3730 0 420505 135557 193880 0 3729
3731 0 420547 135497 193920 0 3730
3732 0 420543 135491 193960 0 3731
3733 0 420538 135499 194000 0 3732
3734 0 420526 135496 194040 0 3733
3735 5 420526 135504 194080 0 3734
3736 0 420523 135497 194120 0 3735
3737 0 420531 135506 194160 0 3736
3738 0 420527 135510 194200 0 3737
3739 0 420446 135379 194240 0 3738
3740 0 420413 135318 194280 0 3739
3741 0 420401 135230 194320 0 3740
3742 0 420389 135174 194360 0 3741
3743 0 420370 135113 194400 0 3742
3744 0 420364 135080 194440 0 3743
3745 0 420353 135027 194480 0 3744
3746 5 420354 135032 194520 0 3745
3747 0 420327 135011 194560 0 3746
3748 0 420294 134991 194600 0 3747
3749 0 420296 134990 194640 0 3748
3750 0 420305 135006 194680 0 3749
3751 0 420112 134875 194720 0 3750
3752 0 420088 134825 194760 0 3751
3753 0 420065 134771 194800 0 3752
3754 0 420074 134753 194840 0 3753
3755 0 420085 134749 194880 0 3754
3756 5 420119 134658 194920 0 3755
3757 0 420127 134629 194960 0 3756
3758 0 420164 134581 195000 0 3757
3759 0 420160 134610 195040 0 3758
3760 0 420292 134452 195080 0 3759
3761 0 420335 134477 195120 0 3760
3762 0 420367 134474 195160 0 3761
3763 0 420384 134488 195200 0 3762
3764 0 420399 134496 195240 0 3763
3765 0 420424 134511 195280 0 3764
3766 0 420442 134509 195320 0 3765
3767 0 420460 134509 195360 0 3766
3768 0 420465 134534 195400 0 3767
3769 0 420466 134546 195440 0 3768
3770 0 420464 134568 195480 0 3769
3771 0 420478 134592 195520 0 3770
3772 0 420476 134609 195560 0 3771
3773 0 420479 134614 195600 0 3772
3774 0 420486 134633 195640 0 3773
3775 0 420494 134650 195680 0 3774
3776 0 420503 134662 195720 0 3775
3777 0 420505 134678 195760 0 3776
3778 0 420448 134675 195800 0 3777
3779 0 420394 134675 195840 0 3778
3780 0 420337 134683 195880 0 3779
3781 0 420345 134663 195920 0 3780
3782 5 420350 134643 195960 0 3781
3783 0 420372 134644 196000 0 3782
3784 0 420346 134505 196040 0 3783
3785 0 420387 134053 196080 0 3784
3786 0 420404 133977 196120 0 3785
3787 0 420419 133913 196160 0 3786
3788 0 420418 133825 196200 0 3787
3789 0 420450 133765 196240 0 3788
3790 5 420459 133684 196280 0 3789
3791 0 420472 133613 196320 0 3790
3792 0 420469 133576 196360 0 3791
3793 0 420470 133538 196400 0 3792
3794 0 420472 133512 196440 0 3793
3795 0 420481 133461 196480 0 3794
3796 0 420401 133310 196520 0 3795
3797 0 420412 133267 196560 0 3796
3798 0 420409 133222 196600 0 3797
3799 0 420416 133207 196640 0 3798
3800 0 420425 133206 196680 0 3799
3801 5 420398 133168 196720 0 3800
3802 0 420378 133128 196760 0 3801
3803 0 420377 133117 196800 0 3802
3804 0 420375 133110 196840 0 3803
3805 0 420206 133051 196880 0 3804
3806 0 420136 133025 196920 0 3805
3807 0 420071 133006 196960 0 3806
3808 0 420012 132992 197000 0 3807
3809 0 419955 132970 197040 0 3808
3810 0 419902 132951 197080 0 3809
3811 0 419846 132931 197120 0 3810
3812 0 419903 132821 197160 0 3811
3813 5 420521 132111 197200 0 3812
3814 5 420577 132154 197240 0 3813
3815 0 420577 132061 197280 0 3814
3816 0 420613 132068 197320 0 3815
3817 0 420630 132068 197360 0 3816
3818 0 420649 132080 197400 0 3817
3819 0 420668 132083 197440 0 3818
3820 0 420630 132030 197480 0 3819
3821 0 420591 131970 197520 0 3820
3822 0 420462 132018 197560 0 3821
3823 0 420348 132087 197600 0 3822
3824 0 420329 132127 197640 0 3823
3825 0 420322 132171 197680 0 3824
3826 5 420302 132194 197720 0 3825
3827 0 420326 132218 197760 0 3826
3828 0 420346 132228 197800 0 3827
3829 0 420365 132249 197840 0 3828
3830 0 420306 132134 197880 0 3829
3831 0 420289 132130 197920 0 3830
3832 0 420271 132125 197960 0 3831
3833 0 420288 132142 198000 0 3832
3834 5 420288 132155 198080 0 3833
3835 0 420307 132192 198120 0 3834
3836 0 420304 132226 198160 0 3835
3837 0 420309 132279 198200 0 3836
3838 0 420310 132329 198240 0 3837
3839 5 420326 132361 198280 0 3838
3840 0 420351 132386 198320 0 3839
3841 0 420363 132440 198360 0 3840
3842 0 420362 132490 198400 0 3841
3843 0 420371 132504 198440 0 3842
3844 0 420377 132524 198480 0 3843
3845 0 420430 132658 198520 0 3844
3846 0 420455 132666 198560 0 3845
3847 0 420484 132727 198600 0 3846
3848 0 420520 132744 198640 0 3847
3849 0 420511 132740 198680 0 3848
3850 0 420500 132733 198720 0 3849
3851 0 420502 132700 198760 0 3850
3852 5 420508 132682 198800 0 3851
3853 0 420530 132695 198840 0 3852
3854 0 420743 132640 198880 0 3853
3855 5 420759 132637 198920 0 3854
3856 0 420864 132567 198960 0 3855
3857 0 420674 132607 199000 0 3856
3858 0 420694 132639 199040 0 3857
3859 0 420640 132768 199080 0 3858
3860 0 420565 132786 199120 0 3859
3861 0 420537 132808 199160 0 3860
3862 0 420493 132811 199200 0 3861
3863 0 420502 132854 199240 0 3862
3864 0 420491 132896 199280 0 3863
3865 0 420507 132908 199320 0 3864
3866 0 420523 132908 199360 0 3865
3867 5 420397 132955 199400 0 3866
3868 0 421533 132773 199400 0 3867
3869 0 421613 132700 199440 0 3868
3870 0 421658 132702 199480 0 3869
3871 0 421670 132566 199520 0 3870
3872 0 421651 132508 199560 0 3871
3873 0 421755 132560 199600 0 3872
3874 5 421687 132389 199640 0 3873
3875 0 421691 132326 199680 0 3874
3876 0 421732 132290 199720 0 3875
3877 5 421749 132277 199760 0 3876
3878 0 422560 132475 199760 0 3877
3879 0 422860 132585 199800 0 3878
3880 0 422865 132608 199840 0 3879
3881 0 422888 132638 199880 0 3880
3882 0 422924 132646 199920 0 3881
3883 0 422960 132663 199960 0 3882
3884 0 422938 132690 200000 0 3883
3885 0 423033 132769 200040 0 3884
3886 0 423074 132920 200080 0 3885
3887 0 423139 133046 200120 0 3886
3888 0 423231 133165 200160 0 3887
3889 0 423315 133281 200200 0 3888
3890 0 423392 133372 200240 0 3889
3891 0 423462 133450 200280 0 3890
3892 0 423522 133504 200320 0 3891
3893 0 423575 133536 200360 0 3892
3894 0 423592 133550 200400 0 3893
3895 0 423593 133546 200400 0 3894
3896 0 423633 133565 200480 0 3895
3897 0 423662 133569 200520 0 3896
3898 0 423667 133536 200560 0 3897
3899 0 423697 133501 200600 0 3898
3900 0 423728 133453 200640 0 3899
3901 0 423719 133391 200680 0 3900
3902 0 423707 133326 200720 0 3901
3903 0 423801 133211 200760 0 3902
3904 0 423900 133110 200800 0 3903
3905 0 423887 133018 200840 0 3904
3906 0 423866 132907 200880 0 3905
3907 0 423981 132829 200920 0 3906
3908 0 423958 132594 200960 0 3907
3909 0 423954 132346 201000 0 3908
3910 0 423788 132243 201040 0 3909
3911 0 423642 132218 201080 0 3910
3912 0 423621 132234 201120 0 3911
3913 0 423578 132245 201160 0 3912
3914 0 423544 132268 201200 0 3913
3915 0 423530 132261 201240 0 3914
3916 0 423518 132294 201280 0 3915
3917 0 423513 132309 201320 0 3916
3918 6 423508 132343 201360 0 3917
3919 5 361686 144316 189480 0 2028
3920 0 361561 144207 189400 0 3919
3921 0 361437 144102 189320 0 3920
3922 5 360881 143619 188960 0 3921
3923 5 358665 143619 188960 0 3922
3924 0 358518 143586 188920 0 3923
3925 0 358372 143553 188880 0 3924
3926 0 357522 143404 188600 0 3925
3927 0 357400 143383 188560 0 3926
3928 0 357695 143394 188520 0 3927
3929 0 357661 143408 188480 0 3928
3930 0 357523 143414 188440 0 3929
3931 0 357178 143437 188400 0 3930
3932 0 357011 143473 188280 0 3931
3933 0 356790 143527 188120 0 3932
3934 0 356514 143588 187920 0 3933
3935 0 355434 144062 187680 0 3934
3936 5 355076 144216 187600 0 3935
3937 5 354710 144388 187520 0 3936
3938 5 354532 144458 187480 0 3937
3939 5 354355 144530 187440 0 3938
3940 0 354248 144557 187400 0 3939
3941 0 353830 144667 187240 0 3940
3942 5 353726 144694 187200 0 3941
3943 0 353621 144723 187160 0 3942
3944 5 353309 144807 187040 0 3943
3945 5 353204 144848 187000 0 3944
3946 0 352889 144916 186880 0 3945
3947 0 352679 144971 186800 0 3946
3948 0 352471 145026 186720 0 3947
3949 0 352369 144958 186640 0 3948
3950 0 352221 144855 186520 0 3949
3951 0 352121 144785 186440 0 3950
3952 0 352072 144754 186400 0 3951
3953 5 351923 144650 186280 0 3952
3954 0 351823 144580 186200 0 3953
3955 0 351725 144517 186120 0 3954
3956 0 351377 144276 185840 0 3955
3957 0 351312 144256 185800 0 3956
3958 0 351052 144176 185640 0 3957
3959 0 349634 143722 184760 0 3958
3960 0 348698 142347 184080 0 3959
3961 0 348198 142386 183920 0 3960
3962 0 347606 142445 183640 0 3961
3963 0 347129 142505 183160 0 3962
3964 0 347009 142519 183040 0 3963
3965 5 346551 142475 182880 0 3964
3966 0 346322 142454 182800 0 3965
3967 0 345991 142719 182600 0 3966
3968 0 345924 142754 182440 0 3967
3969 0 345888 142777 182360 0 3968
3970 0 345659 142652 182320 0 3969
3971 0 345405 142826 182280 0 3970
3972 0 344971 143058 182080 0 3971
3973 0 344866 143127 181760 0 3972
3974 0 344557 143215 181680 0 3973
3975 5 343943 143397 181520 0 3974
3976 0 343713 143575 181480 0 3975
3977 5 342856 144051 181400 0 3976
3978 0 343360 143472 181040 0 3977
3979 0 343084 143527 180880 0 3978
3980 5 342807 143581 180720 0 3979
3981 0 343596 143140 180720 0 3980
3982 0 343766 143093 180680 0 3981
3983 5 344108 142997 180600 0 3982
3984 0 343607 143186 180280 0 3983
3985 0 343222 143020 180080 0 3984
3986 0 342940 142919 179880 0 3985
3987 0 342951 142686 179680 0 3986
3988 0 342892 142710 179440 0 3987
3989 0 342727 142863 179200 0 3988
3990 0 342725 142871 179160 0 3989
3991 0 342712 142901 179000 0 3990
3992 0 342548 142815 178800 0 3991
3993 0 342515 142798 178760 0 3992
3994 0 342413 142907 178520 0 3993
3995 5 342224 142919 178360 0 3994
3996 5 342177 142921 178320 0 3995
3997 0 341957 143001 178200 0 3996
3998 0 341954 143010 178120 0 3997
3999 0 341905 143023 178000 0 3998
4000 0 341894 143028 177960 0 3999
4001 5 341869 143020 177880 0 4000
4002 0 341819 143003 177720 0 4001
4003 0 342029 142917 177520 0 4002
4004 0 341918 143189 177360 0 4003
4005 0 341890 143255 177320 0 4004
4006 0 341904 143216 177120 0 4005
4007 0 341865 143190 176880 0 4006
4008 0 341831 143180 176840 0 4007
4009 0 341665 143135 176640 0 4008
4010 0 341573 143323 176440 0 4009
4011 0 341644 143305 176320 0 4010
4012 0 341693 143293 176240 0 4011
4013 0 341498 143302 176040 0 4012
4014 0 341408 143274 175920 0 4013
4015 0 341318 143247 175800 0 4014
4016 0 341330 143248 175640 0 4015
4017 0 341315 143246 175600 0 4016
4018 0 341401 143223 175480 0 4017
4019 0 341279 143262 175360 0 4018
4020 0 341237 143277 175320 0 4019
4021 0 341077 143379 175160 0 4020
4022 0 341233 143409 175040 0 4021
4023 0 341084 143522 174840 0 4022
4024 0 341024 143490 174680 0 4023
4025 0 340883 143330 174520 0 4024
4026 0 340933 143364 174360 0 4025
4027 0 340975 143380 174160 0 4026
4028 0 340911 143428 174040 0 4027
4029 0 340865 143455 173960 0 4028
4030 0 340774 143484 173880 0 4029
4031 0 340693 143547 173800 0 4030
4032 0 340548 143588 173640 0 4031
4033 0 340572 143706 173520 0 4032
4034 0 340540 143815 173400 0 4033
4035 0 340565 143920 173240 0 4034
4036 0 340236 143826 173040 0 4035
4037 0 340219 143832 173000 0 4036
4038 0 340171 143853 172880 0 4037
4039 0 340263 144105 172800 0 4038
4040 0 340164 144011 172720 0 4039
4041 0 340064 143917 172640 0 4040
4042 0 340068 143923 172600 0 4041
4043 0 340078 143936 172440 0 4042
4044 0 340009 144124 172200 0 4043
4045 0 339935 144127 172160 0 4044
4046 0 339858 144145 172120 0 4045
4047 0 339786 144132 172080 0 4046
4048 0 339711 144133 172040 0 4047
4049 0 339634 144040 171840 0 4048
4050 0 339619 144024 171800 0 4049
4051 0 339540 144052 171600 0 4050
4052 0 339527 144060 171560 0 4051
4053 0 339167 143964 171320 0 4052
4054 0 339139 143741 171240 0 4053
4055 0 339102 143407 171120 0 4054
4056 5 339088 143294 171080 0 4055
4057 0 339035 143396 171000 0 4056
4058 0 338980 143496 170920 0 4057
4059 0 338879 143625 170800 0 4058
4060 0 338846 143669 170760 0 4059
4061 0 338788 143664 170720 0 4060
4062 0 338671 143652 170640 0 4061
4063 5 338614 143649 170600 0 4062
4064 5 338492 143614 170480 0 4063
4065 0 338451 143604 170440 0 4064
4066 0 338301 143607 170360 0 4065
4067 0 338119 143291 170160 0 4066
4068 0 338042 143224 170040 0 4067
4069 0 338008 143202 170000 0 4068
4070 0 337904 143134 169880 0 4069
4071 0 337631 143120 169680 0 4070
4072 0 337603 143260 169480 0 4071
4073 0 337581 143299 169400 0 4072
4074 0 337675 143302 169240 0 4073
4075 0 337589 143141 169080 0 4074
4076 0 337667 143181 168920 0 4075
4077 0 337664 143186 168880 0 4076
4078 0 337658 143200 168720 0 4077
4079 0 337657 143204 168680 0 4078
4080 0 337616 143058 168560 0 4079
4081 5 337500 143004 168520 0 4080
4082 0 337398 142934 168480 0 4081
4083 0 337157 142865 168400 0 4082
4084 0 337078 142625 168160 0 4083
4085 5 337038 142608 168080 0 4084
4086 0 337012 142611 168040 0 4085
4087 0 336974 142586 168000 0 4086
4088 0 336942 142594 167920 0 4087
4089 5 337104 142696 167760 0 4088
4090 0 337074 142730 167600 0 4089
4091 5 337066 142738 167560 0 4090
4092 0 337065 142748 167520 0 4091
4093 0 337110 142825 167480 0 4092
4094 0 337309 142902 167320 0 4093
4095 0 337483 143243 167200 0 4094
4096 0 337600 143475 167120 0 4095
4097 0 337615 143191 166880 0 4096
4098 0 337381 142999 166720 0 4097
4099 0 337115 143259 166520 0 4098
4100 0 337088 143275 166440 0 4099
4101 0 337054 143282 166360 0 4100
4102 0 337890 143700 166200 0 4101
4103 0 337853 143751 166160 0 4102
4104 0 337700 143835 166000 0 4103
4105 0 337616 143827 165960 0 4104
4106 0 337417 143799 165880 0 4105
4107 0 337337 143775 165840 0 4106
4108 0 337346 143867 165760 0 4107
4109 0 337274 143866 165720 0 4108
4110 0 336837 143865 165480 0 4109
4111 0 336764 143865 165440 0 4110
4112 0 336687 143866 165400 0 4111
4113 5 336847 143744 165280 0 4112
4114 0 336996 143616 165160 0 4113
4115 0 336960 143547 165120 0 4114
4116 0 336937 143476 165080 0 4115
4117 0 336902 143407 165040 0 4116
4118 0 336815 143207 164920 0 4117
4119 0 336952 143265 164840 0 4118
4120 5 337074 143310 164760 0 4119
4121 0 337196 143353 164680 0 4120
4122 0 337604 143336 164520 0 4121
4123 0 337588 143337 164440 0 4122
4124 0 337559 143336 164280 0 4123
4125 0 337492 143385 164080 0 4124
4126 0 337699 143477 163920 0 4125
4127 0 338092 143566 163680 0 4126
4128 0 338164 143566 163640 0 4127
4129 0 338390 143560 163520 0 4128
4130 0 338479 143642 163280 0 4129
4131 0 338529 143530 163040 0 4130
4132 0 338566 143504 162800 0 4131
4133 0 338830 143358 162600 0 4132
4134 0 338940 143122 162360 0 4133
4135 0 339148 142872 162160 0 4134
4136 0 339372 142974 161960 0 4135
4137 0 339396 142783 161760 0 4136
4138 0 339392 142584 161560 0 4137
4139 0 339456 142661 161440 0 4138
4140 0 339559 142609 161280 0 4139
4141 0 339764 142548 161040 0 4140
4142 0 339743 142465 160920 0 4141
4143 0 339819 142413 160800 0 4142
4144 0 339968 142183 160680 0 4143
4145 5 340110 142106 160520 0 4144
4146 0 340145 142087 160480 0 4145
4147 0 340194 141947 160280 0 4146
4148 0 340304 141791 160080 0 4147
4149 0 340290 141752 160040 0 4148
4150 0 340248 141597 159880 0 4149
4151 0 340324 141486 159720 0 4150
4152 0 340331 141428 159640 0 4151
4153 0 340334 141374 159560 0 4152
4154 0 340210 141281 159360 0 4153
4155 0 340076 141085 159200 0 4154
4156 0 340045 141041 159160 0 4155
4157 0 339923 140897 159040 0 4156
4158 0 339886 140849 159000 0 4157
4159 0 339847 140803 158960 0 4158
4160 0 339705 140700 158800 0 4159
4161 5 339617 140436 158680 0 4160
4162 5 339571 140265 158600 0 4161
4163 0 339663 140152 158520 0 4162
4164 0 339739 140032 158440 0 4163
4165 0 339962 139906 158280 0 4164
4166 0 339810 139720 158080 0 4165
4167 0 339851 139704 158040 0 4166
4168 0 340087 139642 157840 0 4167
4169 0 340395 139337 157680 0 4168
4170 0 340460 139242 157600 0 4169
4171 5 340521 139143 157520 0 4170
4172 0 340644 139266 157480 0 4171
4173 5 340766 139389 157440 0 4172
4174 5 340782 139510 157400 0 4173
4175 0 340083 139431 157360 0 4174
4176 0 339828 139426 157280 0 4175
4177 0 339818 139423 157200 0 4176
4178 0 339889 139450 157040 0 4177
4179 0 339903 139456 157000 0 4178
4180 0 339995 139397 156920 0 4179
4181 0 339953 139319 156840 0 4180
4182 0 339932 139287 156720 0 4181
4183 0 339981 139283 156600 0 4182
4184 0 340081 139335 156440 0 4183
4185 0 340099 139330 156280 0 4184
4186 6 340107 139450 156160 0 4185
4187 0 465169 262822 67440 0 194
4188 0 465140 262871 67320 0 4187
4189 0 465121 262904 67240 0 4188
4190 0 463892 262977 66960 0 4189
4191 0 462863 262903 66600 0 4190
4192 0 461323 262863 66360 346 4191
4193 0 458389 262427 66280 379 4192
4194 0 456589 262329 66200 0 4193
4195 0 449247 260070 65560 315 4194
4196 0 448788 259929 65520 496 4195
4197 5 449680 260548 65240 284 4196
4198 5 438355 256475 65240 359 4197
4199 5 438026 256463 65400 359 4198
4200 5 436874 256422 65960 200 4199
4201 0 436792 256419 66000 189 4200
4202 5 437182 256328 66640 200 4201
4203 0 437456 256166 67000 295 4202
4204 0 437639 256058 67240 0 4203
4205 5 437945 255973 67400 0 4204
4206 5 437177 256055 67760 175 4205
4207 0 436126 255913 68400 326 4206
4208 0 435564 255691 68760 261 4207
4209 0 435404 255458 69040 289 4208
4210 5 435145 255428 69520 373 4209
4211 5 434714 255378 70320 190 4210
4212 0 434692 255375 70360 190 4211
4213 0 434604 254803 71000 318 4212
4214 0 434396 254803 71280 229 4213
4215 5 433980 254867 71440 256 4214
4216 0 435092 253971 71440 0 4215
4217 0 434736 253951 72000 0 4216
4218 0 434532 253939 72320 0 4217
4219 5 434078 254449 72400 32 4218
4220 0 433942 254509 72560 0 4219
4221 0 433730 254553 72720 0 4220
4222 0 433654 254593 72840 32 4221
4223 0 433650 254617 72880 32 4222
4224 0 433708 254683 72960 32 4223
4225 0 433224 255363 72960 32 4224
4226 0 432860 255579 73080 0 4225
4227 0 432680 255755 73240 0 4226
4228 0 432508 255931 73400 0 4227
4229 0 432272 256187 73520 0 4228
4230 0 432040 256395 73640 0 4229
4231 0 431842 256513 73760 0 4230
4232 5 431194 256993 73840 124 4231
4233 0 431214 256849 73960 124 4232
4234 0 431294 256733 74120 124 4233
4235 5 430782 256945 74240 128 4234
4236 0 430594 257117 74320 160 4235
4237 5 430598 257113 74400 160 4236
4238 0 432490 255771 74400 137 4237
4239 0 432798 254999 74560 212 4238
4240 5 433034 254023 74800 301 4239
4241 0 433062 254147 74960 277 4240
4242 0 432718 254931 75280 246 4241
4243 0 432534 255431 75520 229 4242
4244 0 432510 255307 75680 229 4243
4245 0 432454 255619 75760 197 4244
4246 0 432414 255551 75800 197 4245
4247 5 432782 254831 75920 0 4246
4248 0 432654 255431 75960 197 4247
4249 0 432446 255811 76120 176 4248
4250 5 432186 256083 76280 209 4249
4251 0 431166 256331 76480 242 4250
4252 5 430058 256119 76440 172 4251
4253 0 429662 255947 76240 160 4252
4254 0 429182 255595 76080 108 4253
4255 5 428122 255777 75920 204 4254
4256 0 427958 255489 75720 166 4255
4257 0 427890 255473 75680 210 4256
4258 0 427318 255441 75520 226 4257
4259 0 426560 255328 75640 143 4258
4260 0 426400 255136 75520 166 4259
4261 0 426240 254976 75360 150 4260
4262 0 426048 254816 75320 150 4261
4263 0 425792 254752 75240 172 4262
4264 0 425536 254688 75160 139 4263
4265 0 425408 254592 74920 164 4264
4266 0 425248 254592 74720 128 4265
4267 5 425120 254592 74480 122 4266
4268 0 425120 254688 74280 71 4267
4269 0 425152 254816 74040 120 4268
4270 5 425152 255040 73920 137 4269
4271 0 425152 255072 73880 140 4270
4272 0 425056 255264 73680 96 4271
4273 5 425056 255488 73560 122 4272
4274 0 425056 255680 73560 80 4273
4275 0 425056 255936 73560 80 4274
4276 5 425056 256192 73560 80 4275
4277 5 425120 256192 73560 102 4276
4278 5 425312 256256 73680 172 4277
4279 0 425312 256384 73880 64 4278
4280 0 425312 256352 74160 51 4279
4281 0 425376 256352 74440 90 4280
4282 0 425504 256384 74680 128 4281
4283 0 425504 256384 74960 86 4282
4284 0 425504 256416 75240 51 4283
4285 0 425600 256448 75480 75 4284
4286 0 425632 256416 75760 60 4285
4287 0 425568 256160 75840 64 4286
4288 0 425536 256064 76080 101 4287
4289 0 425312 255904 76080 64 4288
4290 0 425088 255872 75960 75 4289
4291 0 424864 255776 75880 60 4290
4292 0 424640 255712 75760 45 4291
4293 0 424480 255520 75720 64 4292
4294 0 424480 255264 75720 120 4293
4295 0 424384 255040 75800 81 4294
4296 0 424352 254816 75920 81 4295
4297 0 424320 254592 76040 60 4296
4298 0 424320 254336 76080 102 4297
4299 5 424352 254080 76160 197 4298
4300 0 424544 253952 76200 160 4299
4301 0 424736 253792 76360 86 4300
4302 0 424960 253664 76360 107 4301
4303 0 425216 253632 76320 81 4302
4304 0 425440 253568 76200 81 4303
4305 0 425664 253440 76160 115 4304
4306 0 425888 253312 76120 160 4305
4307 0 426144 253312 76120 101 4306
4308 0 426368 253184 76120 96 4307
4309 0 426560 253024 76160 163 4308
4310 0 426784 252928 76240 178 4309
4311 0 426976 252832 76440 166 4310
4312 0 427168 252672 76560 86 4311
4313 0 427392 252608 76680 134 4312
4314 0 427552 252448 76880 131 4313
4315 0 427744 252352 77080 164 4314
4316 0 427904 252224 77240 135 4315
4317 0 428064 252064 77440 163 4316
4318 5 428224 252032 77640 32 4317
4319 0 428320 251936 77760 75 4318
4320 0 428544 251808 77920 108 4319
4321 0 428736 251744 78080 81 4320
4322 0 428896 251584 78280 90 4321
4323 0 428992 251392 78480 101 4322
4324 0 428928 251232 78680 90 4323
4325 0 428928 250976 78800 120 4324
4326 0 428928 250752 78920 166 4325
4327 5 428896 250592 79120 200 4326
4328 0 428896 250624 79160 168 4327
4329 0 428896 250784 79360 107 4328
4330 0 429024 251008 79520 154 4329
4331 0 429184 251136 79720 120 4330
4332 5 429184 251296 79960 51 4331
4333 0 429184 251360 80040 60 4332
4334 5 429184 251488 80280 143 4333
4335 0 429184 251488 80440 172 4334
4336 0 429120 251392 80680 45 4335
4337 0 429152 251328 80920 32 4336
4338 5 429152 251456 81160 51 4337
4339 0 428992 251616 81320 60 4338
4340 0 428800 251808 81320 51 4339
4341 5 428576 251968 81320 32 4340
4342 0 428544 252128 81520 60 4341
4343 0 428672 252352 81440 98 4342
4344 0 428864 252544 81400 60 4343
4345 0 429056 252736 81320 40 4344
4346 0 429280 252928 81320 40 4345
4347 0 429472 253120 81280 32 4346
4348 0 429504 253376 81280 81 4347
4349 0 429440 253600 81160 75 4348
4350 0 429376 253792 80960 102 4349
4351 0 429280 253952 80760 102 4350
4352 0 429248 254112 80560 75 4351
4353 0 429120 254272 80360 60 4352
4354 0 428992 254400 80160 40 4353
4355 0 428832 254560 79960 51 4354
4356 0 428672 254720 79760 32 4355
4357 5 428576 254784 79600 45 4356
4358 0 428512 254720 79360 124 4357
4359 0 428480 254560 79120 163 4358
4360 0 428352 254400 78920 141 4359
4361 0 428256 254400 78640 122 4360
4362 0 428096 254336 78440 124 4361
4363 5 428000 254336 78200 98 4362
4364 0 427840 254496 78000 86 4363
4365 0 427648 254688 77920 32 4364
4366 0 427456 254848 77840 80 4365
4367 0 427232 255040 77840 60 4366
4368 0 426976 255040 77880 128 4367
4369 0 426784 255232 77800 75 4368
4370 0 426624 255360 77600 81 4369
4371 0 426368 255360 77520 91 4370
4372 0 426144 255360 77320 90 4371
4373 0 425952 255360 77120 96 4372
4374 0 425888 255264 76880 124 4373
4375 0 425856 255040 76720 128 4374
4376 0 425888 254880 76520 98 4375
4377 0 425984 254656 76440 45 4376
4378 0 425952 254496 76240 64 4377
4379 0 425952 254400 76000 96 4378
4380 0 425952 254400 75720 96 4379
4381 0 426112 254400 75520 51 4380
4382 0 426464 254272 75440 115 4381
4383 0 426528 254144 75680 96 4382
4384 0 426656 254048 75920 102 4383
4385 6 426656 253824 75960 81 4384
4386 0 432212 153073 203200 0 2719
4387 0 432909 153388 203200 0 4386
4388 0 433197 153698 203240 0 4387
4389 0 433269 153813 203280 0 4388
4390 0 433326 153908 203320 0 4389
4391 0 433392 154011 203360 0 4390
4392 0 433456 154109 203400 0 4391
4393 0 433568 154202 203440 0 4392
4394 0 433684 154283 203480 0 4393
4395 0 433786 154395 203520 0 4394
4396 0 433856 154446 203560 0 4395
4397 0 433926 154500 203600 0 4396
4398 0 434005 154562 203640 0 4397
4399 0 434197 154777 203680 0 4398
4400 0 434298 154833 203720 0 4399
4401 0 434401 154890 203760 0 4400
4402 0 434513 154943 203800 0 4401
4403 0 434609 155062 203840 0 4402
4404 0 434712 155167 203880 0 4403
4405 0 434812 155270 203920 0 4404
4406 0 434819 155305 203960 0 4405
4407 0 434808 155346 204000 0 4406
4408 0 434836 155405 204040 0 4407
4409 0 434856 155418 204080 0 4408
4410 0 434886 155440 204120 0 4409
4411 0 434923 155458 204160 0 4410
4412 0 434959 155480 204200 0 4411
4413 0 435018 155515 204240 0 4412
4414 0 435085 155565 204280 0 4413
4415 0 435174 155614 204320 0 4414
4416 0 435224 155653 204360 0 4415
4417 0 435316 155706 204400 0 4416
4418 0 435407 155762 204440 0 4417
4419 0 435495 155813 204480 0 4418
4420 0 435587 155858 204520 0 4419
4421 0 435718 155968 204560 0 4420
4422 0 435827 156063 204600 0 4421
4423 0 435947 156159 204640 0 4422
4424 0 436023 156260 204680 0 4423
4425 0 436068 156296 204720 0 4424
4426 0 436112 156335 204760 0 4425
4427 0 436165 156362 204800 0 4426
4428 0 436185 156381 204840 0 4427
4429 0 436230 156426 204880 0 4428
4430 0 436247 156447 204920 0 4429
4431 0 436280 156485 204960 0 4430
4432 0 436508 156769 205000 0 4431
4433 0 436532 156829 205040 0 4432
4434 0 436553 156891 205080 0 4433
4435 0 436586 156955 205120 0 4434
4436 0 436614 156996 205160 0 4435
4437 0 436636 157032 205200 0 4436
4438 0 436660 157067 205240 0 4437
4439 0 436674 157087 205280 0 4438
4440 0 436738 157134 205320 0 4439
4441 0 436812 157230 205360 0 4440
4442 0 436891 157323 205400 0 4441
4443 0 436966 157422 205440 0 4442
4444 0 437047 157535 205480 0 4443
4445 0 437120 157646 205520 0 4444
4446 0 437200 157773 205560 0 4445
4447 0 437256 157860 205600 0 4446
4448 5 437882 158330 205600 0 4447
4449 0 437895 158382 205640 0 4448
4450 0 437905 158422 205680 0 4449
4451 0 437908 158464 205720 0 4450
4452 0 437922 158486 205760 0 4451
4453 0 437940 158524 205800 0 4452
4454 0 437946 158551 205840 0 4453
4455 0 437936 158520 205880 0 4454
4456 0 437930 158510 205920 0 4455
4457 0 437949 158492 205960 0 4456
4458 0 437951 158442 206000 0 4457
4459 0 437952 158388 206040 0 4458
4460 0 437945 158355 206080 0 4459
4461 0 437944 158293 206120 0 4460
4462 0 437991 158303 206160 0 4461
4463 0 438039 158330 206200 0 4462
4464 5 438085 158357 206240 0 4463
4465 0 438055 158285 206280 0 4464
4466 0 438030 158229 206320 0 4465
4467 0 437999 158164 206360 0 4466
4468 0 437992 158101 206400 0 4467
4469 0 437987 158039 206440 0 4468
4470 0 437972 157988 206480 0 4469
4471 0 437992 157984 206520 0 4470
4472 0 438017 157986 206560 0 4471
4473 0 438067 158018 206600 0 4472
4474 0 438121 158053 206640 0 4473
4475 0 438173 158086 206680 0 4474
4476 0 438221 158119 206720 0 4475
4477 0 438269 158149 206760 0 4476
4478 0 438314 158191 206800 0 4477
4479 0 438349 158219 206840 0 4478
4480 0 438391 158259 206880 0 4479
4481 0 438432 158296 206920 0 4480
4482 0 438518 158349 206960 0 4481
4483 0 438612 158411 207000 0 4482
4484 0 438707 158480 207040 0 4483
4485 0 438710 158501 207080 0 4484
4486 0 438732 158522 207120 0 4485
4487 0 438746 158535 207160 0 4486
4488 0 438759 158562 207200 0 4487
4489 0 438777 158579 207240 0 4488
4490 0 438811 158594 207280 0 4489
4491 0 438832 158608 207320 0 4490
4492 5 440047 158575 207320 0 4491
4493 0 440061 158595 207360 0 4492
4494 0 439966 158659 207400 0 4493
4495 0 439876 158705 207440 0 4494
4496 0 439784 158761 207480 0 4495
4497 0 439819 158749 207520 0 4496
4498 0 439846 158737 207560 0 4497
4499 0 439856 158706 207600 0 4498
4500 0 439898 158708 207640 0 4499
4501 0 439887 158728 207680 0 4500
4502 0 439879 158742 207720 0 4501
4503 0 439864 158755 207760 0 4502
4504 0 439866 158802 207800 0 4503
4505 0 439864 158845 207840 0 4504
4506 0 439870 158903 207880 0 4505
4507 0 439850 158995 207920 0 4506
4508 0 439839 159098 207960 0 4507
4509 0 439836 159207 208000 0 4508
4510 0 439826 159308 208040 0 4509
4511 0 439799 159403 208080 0 4510
4512 0 439786 159495 208120 0 4511
4513 0 439770 159595 208160 0 4512
4514 0 439744 159674 208200 0 4513
4515 0 439720 159728 208240 0 4514
4516 0 439704 159779 208280 0 4515
4517 0 439680 159817 208320 0 4516
4518 0 439668 159857 208360 0 4517
4519 0 439652 159925 208400 0 4518
4520 0 439639 159915 208440 0 4519
4521 0 439629 159906 208480 0 4520
4522 0 439615 159898 208520 0 4521
4523 0 439601 159890 208560 0 4522
4524 0 439611 159906 208600 0 4523
4525 0 439618 159931 208640 0 4524
4526 0 439636 159941 208680 0 4525
4527 0 439651 159942 208720 0 4526
4528 0 439667 159967 208760 0 4527
4529 0 439671 159997 208800 0 4528
4530 0 439684 160022 208840 0 4529
4531 5 439688 160040 208880 0 4530
4532 0 439710 160094 208920 0 4531
4533 5 439727 160143 208960 0 4532
4534 0 439575 161370 208960 0 4533
4535 0 439598 161405 209000 0 4534
4536 0 439618 161421 209040 0 4535
4537 0 439636 161442 209080 0 4536
4538 0 439655 161467 209120 0 4537
4539 0 439633 161592 209160 0 4538
4540 0 439654 161580 209200 0 4539
4541 0 439670 161579 209240 0 4540
4542 0 439688 161582 209280 0 4541
4543 0 439711 161577 209320 0 4542
4544 0 439709 161435 209360 0 4543
4545 0 439725 161296 209400 0 4544
4546 0 439642 161317 209440 0 4545
4547 0 439541 161345 209480 0 4546
4548 0 439467 161366 209520 0 4547
4549 0 439386 161381 209560 0 4548
4550 0 439344 161370 209600 0 4549
4551 0 439299 161348 209640 0 4550
4552 0 439256 161338 209680 0 4551
4553 0 439199 161312 209720 0 4552
4554 5 439263 161326 209760 0 4553
4555 5 439828 161636 209800 0 4554
4556 0 440014 161548 209840 0 4555
4557 0 440079 161523 209880 0 4556
4558 0 440173 161485 209920 0 4557
4559 0 440282 161611 209960 0 4558
4560 0 440285 161658 210000 0 4559
4561 0 440276 161727 210040 0 4560
4562 0 440286 161742 210080 0 4561
4563 0 440303 161773 210120 0 4562
4564 0 440298 161649 210160 0 4563
4565 0 440329 161731 210200 0 4564
4566 6 440328 161716 210240 0 4565
4567 0 430498 151527 203560 0 2728
4568 5 430534 151602 203600 0 4567
4569 0 430580 151617 203640 0 4568
4570 0 430602 151541 203680 0 4569
4571 0 430623 151478 203720 0 4570
4572 0 430574 151441 203760 0 4571
4573 0 430518 151395 203800 0 4572
4574 0 430482 151418 203840 0 4573
4575 0 430441 151440 203880 0 4574
4576 0 430422 151452 203920 0 4575
4577 0 430359 151470 203960 0 4576
4578 0 430347 151515 204000 0 4577
4579 0 430323 151568 204040 0 4578
4580 0 430306 151620 204080 0 4579
4581 0 430322 151620 204120 0 4580
4582 0 430344 151608 204160 0 4581
4583 0 430341 151580 204200 0 4582
4584 0 430368 151561 204240 0 4583
4585 0 430386 151543 204280 0 4584
4586 0 430382 151496 204320 0 4585
4587 0 430391 151447 204360 0 4586
4588 0 430378 151387 204400 0 4587
4589 0 430371 151330 204440 0 4588
4590 0 430348 151325 204480 0 4589
4591 0 430317 151327 204520 0 4590
4592 0 430284 151318 204560 0 4591
4593 0 430283 151364 204600 0 4592
4594 0 430251 151384 204640 0 4593
4595 0 430229 151408 204680 0 4594
4596 0 430208 151435 204720 0 4595
4597 5 430178 151518 204760 0 4596
4598 0 430060 151460 204800 0 4597
4599 0 429945 151404 204840 0 4598
4600 0 429823 151348 204880 0 4599
4601 0 429714 151305 204920 0 4600
4602 0 429683 151296 204960 0 4601
4603 0 429667 151302 205000 0 4602
4604 0 429647 151304 205040 0 4603
4605 0 429612 151290 205080 0 4604
4606 0 429580 151278 205120 0 4605
4607 0 429559 151320 205160 0 4606
4608 0 429527 151313 205200 0 4607
4609 0 429537 151312 205240 0 4608
4610 0 429525 151298 205280 0 4609
4611 0 429498 151315 205320 0 4610
4612 0 429499 151385 205360 0 4611
4613 0 429504 151456 205400 0 4612
4614 0 429519 151571 205440 0 4613
4615 0 429533 151656 205480 0 4614
4616 0 429527 151723 205520 0 4615
4617 0 429522 151785 205560 0 4616
4618 0 429532 151879 205600 0 4617
4619 0 429524 151919 205640 0 4618
4620 0 429518 151990 205680 0 4619
4621 0 429573 152040 205720 0 4620
4622 0 429620 152061 205760 0 4621
4623 0 429656 152130 205800 0 4622
4624 0 429670 152243 205840 0 4623
4625 0 429697 152169 205880 0 4624
4626 0 429691 152086 205920 0 4625
4627 0 429678 151990 205960 0 4626
4628 0 429658 151944 206000 0 4627
4629 0 429628 151835 206040 0 4628
4630 0 429592 151735 206080 0 4629
4631 0 429562 151624 206120 0 4630
4632 0 429553 151492 206160 0 4631
4633 0 429558 151371 206200 0 4632
4634 0 429568 151264 206240 0 4633
4635 0 429561 151159 206280 0 4634
4636 0 429542 151054 206320 0 4635
4637 0 429470 150920 206360 0 4636
4638 0 429410 150804 206400 0 4637
4639 0 429346 150685 206440 0 4638
4640 0 429285 150599 206480 0 4639
4641 0 429243 150564 206520 0 4640
4642 0 429209 150525 206560 0 4641
4643 0 429173 150495 206600 0 4642
4644 5 428852 149569 206600 0 4643
4645 0 428902 149636 206640 0 4644
4646 0 428923 149691 206680 0 4645
4647 0 428968 149755 206720 0 4646
4648 0 428950 149739 206760 0 4647
4649 0 428926 149709 206800 0 4648
4650 0 428903 149686 206840 0 4649
4651 0 428887 149670 206880 0 4650
4652 0 428899 149659 206920 0 4651
4653 0 428920 149635 206960 0 4652
4654 0 428932 149610 207000 0 4653
4655 0 428942 149595 207040 0 4654
4656 0 428969 149602 207080 0 4655
4657 0 428988 149603 207120 0 4656
4658 0 428995 149599 207160 0 4657
4659 0 429019 149597 207200 0 4658
4660 0 429032 149590 207240 0 4659
4661 0 429046 149535 207280 0 4660
4662 0 429072 149473 207320 0 4661
4663 0 429083 149424 207360 0 4662
4664 5 429094 149359 207400 0 4663
4665 0 429086 149340 207440 0 4664
4666 0 429078 149327 207480 0 4665
4667 0 429069 149290 207520 0 4666
4668 0 429057 149281 207560 0 4667
4669 0 429021 149301 207600 0 4668
4670 0 429002 149330 207640 0 4669
4671 0 428973 149367 207680 0 4670
4672 0 428943 149330 207720 0 4671
4673 0 428905 149308 207760 0 4672
4674 0 428845 149215 207800 0 4673
4675 0 428766 149028 207840 0 4674
4676 0 428729 148992 207880 0 4675
4677 0 428688 148948 207920 0 4676
4678 0 428713 148983 207960 0 4677
4679 0 428744 149012 208000 0 4678
4680 0 428764 149052 208040 0 4679
4681 0 428792 149068 208080 0 4680
4682 0 428815 149007 208120 0 4681
4683 0 428822 148982 208160 0 4682
4684 0 428830 148871 208200 0 4683
4685 0 428841 148766 208240 0 4684
4686 0 428847 148655 208280 0 4685
4687 0 428865 148542 208320 0 4686
4688 0 428899 148485 208360 0 4687
4689 0 428931 148415 208400 0 4688
4690 0 428957 148367 208440 0 4689
4691 0 429010 148362 208480 0 4690
4692 0 429056 148361 208520 0 4691
4693 0 429106 148362 208560 0 4692
4694 0 429150 148364 208600 0 4693
4695 0 429178 148378 208640 0 4694
4696 0 429200 148379 208680 0 4695
4697 0 429221 148378 208720 0 4696
4698 0 429243 148389 208760 0 4697
4699 0 429265 148384 208800 0 4698
4700 0 429290 148351 208840 0 4699
4701 0 429310 148307 208880 0 4700
4702 0 429325 148275 208920 0 4701
4703 0 429355 148242 208960 0 4702
4704 0 429378 148194 209000 0 4703
4705 0 429373 148177 209040 0 4704
4706 0 429382 148148 209080 0 4705
4707 0 429378 148112 209120 0 4706
4708 0 429378 148091 209160 0 4707
4709 0 429381 148043 209200 0 4708
4710 0 429383 148001 209240 0 4709
4711 0 429400 147948 209280 0 4710
4712 0 429400 147901 209320 0 4711
4713 0 429382 147904 209360 0 4712
4714 0 429349 147911 209400 0 4713
4715 0 429325 147913 209440 0 4714
4716 0 429328 147920 209480 0 4715
4717 0 429223 147955 209520 0 4716
4718 0 429240 147932 209560 0 4717
4719 0 429222 147914 209600 0 4718
4720 0 429193 147925 209640 0 4719
4721 0 429168 147913 209680 0 4720
4722 0 429146 147912 209720 0 4721
4723 0 429062 147902 209760 0 4722
4724 0 428977 147917 209800 0 4723
4725 0 428959 147851 209840 0 4724
4726 0 428947 147781 209880 0 4725
4727 0 428927 147721 209920 0 4726
4728 0 428964 147708 209960 0 4727
4729 0 428970 147690 210000 0 4728
4730 0 429021 147690 210040 0 4729
4731 0 429057 147691 210080 0 4730
4732 0 429070 147707 210120 0 4731
4733 0 429079 147733 210160 0 4732
4734 0 429105 147748 210200 0 4733
4735 0 429101 147779 210240 0 4734
4736 0 429122 147804 210280 0 4735
4737 0 429149 147869 210320 0 4736
4738 5 429188 147934 210360 0 4737
4739 0 428910 147650 210400 0 4738
4740 0 428920 147658 210440 0 4739
4741 0 428939 147694 210480 0 4740
4742 0 428916 147769 210520 0 4741
4743 0 428892 147853 210560 0 4742
4744 0 428848 147903 210600 0 4743
4745 6 428890 147882 210640 0 4744
4746 5 440922 254074 65240 0 4197
4747 0 440613 254158 65280 0 4746
4748 5 440079 254028 65680 363 4747
4749 0 439717 253940 65960 382 4748
4750 5 439396 253861 66200 266 4749
4751 0 439287 253834 66280 266 4750
4752 0 438971 253307 66640 277 4751
4753 0 438796 252497 67160 0 4752
4754 0 437322 252188 68520 356 4753
4755 0 436621 251555 70000 378 4754
4756 0 435996 251066 71280 321 4755
4757 5 434367 249950 71600 352 4756
4758 0 434208 249781 71720 279 4757
4759 5 433213 249164 71960 0 4758
4760 0 435750 250983 72040 0 4759
4761 0 435755 250976 72280 0 4760
4762 0 436080 250832 72480 32 4761
4763 0 435264 250816 73080 275 4762
4764 0 435168 250976 73280 327 4763
4765 0 435104 250944 73520 286 4764
4766 5 434976 250784 73720 286 4765
4767 0 434944 250656 73880 295 4766
4768 0 434976 250496 74080 207 4767
4769 0 434976 250336 74320 198 4768
4770 0 434976 250304 74600 208 4769
4771 0 435104 250304 74840 204 4770
4772 0 435104 250272 75120 208 4771
4773 0 435168 250112 75320 150 4772
4774 0 435200 249888 75480 80 4773
4775 0 435200 249664 75600 120 4774
4776 5 435264 249504 75800 163 4775
4777 0 435136 249664 75960 32 4776
4778 5 434944 249792 76160 32 4777
4779 0 434784 249952 76360 209 4778
4780 0 434656 250112 76560 244 4779
4781 0 434624 250208 76800 277 4780
4782 0 434688 250336 77040 335 4781
4783 0 434784 250368 77280 321 4782
4784 0 434880 250432 77520 326 4783
4785 5 434912 250464 77560 326 4784
4786 0 435072 250464 77760 234 4785
4787 0 435072 250560 78040 226 4786
4788 0 434976 250624 78280 148 4787
4789 0 434976 250592 78560 124 4788
4790 0 434976 250432 78760 135 4789
4791 5 435008 250400 78920 163 4790
4792 0 435008 250336 79200 140 4791
4793 0 434944 250240 79440 143 4792
4794 0 434880 250080 79640 200 4793
4795 0 434784 249920 79840 200 4794
4796 5 434720 249888 79920 197 4795
4797 0 434688 249856 80200 148 4796
4798 0 434528 249696 80400 157 4797
4799 0 434432 249536 80600 164 4798
4800 0 434400 249376 80840 140 4799
4801 0 434400 249216 81040 163 4800
4802 0 434400 248992 81240 176 4801
4803 0 434496 248768 81360 166 4802
4804 5 434560 248544 81480 176 4803
4805 0 434613 248480 81520 179 4804
4806 0 434720 248352 81600 186 4805
4807 5 434912 248160 81600 160 4806
4808 0 434573 248416 81840 0 4807
4809 0 434473 248212 81960 0 4808
4810 0 434579 247600 82120 0 4809
4811 0 434656 246752 82360 228 4810
4812 0 434688 246688 82320 200 4811
4813 0 434688 246432 82280 210 4812
4814 0 434688 246176 82160 175 4813
4815 0 434752 245920 82080 168 4814
4816 0 434848 245664 82040 135 4815
4817 0 434976 245440 82000 143 4816
4818 0 435040 245216 81880 200 4817
4819 0 435072 244960 81800 183 4818
4820 0 435200 244704 81800 163 4819
4821 0 435200 244448 81800 136 4820
4822 0 435200 244192 81800 102 4821
4823 0 435454 243301 81640 0 4822
4824 0 435572 243082 81440 0 4823
4825 0 435602 243108 81200 0 4824
4826 0 436207 243368 80960 0 4825
4827 5 436416 243424 80880 107 4826
4828 0 436608 243360 80720 90 4827
4829 0 436864 243296 80720 71 4828
4830 0 437120 243232 80680 96 4829
4831 0 437376 243136 80680 90 4830
4832 0 437632 243136 80680 64 4831
4833 0 437888 243040 80640 91 4832
4834 0 438144 243008 80560 120 4833
4835 0 438400 242976 80520 128 4834
4836 0 438656 242912 80520 163 4835
4837 0 438912 242880 80400 108 4836
4838 0 439168 242848 80320 108 4837
4839 0 439392 242848 80200 148 4838
4840 0 439616 242688 80080 164 4839
4841 0 439744 242528 79920 96 4840
4842 0 439744 242464 79920 115 4841
4843 5 440282 242226 79560 32 4842
4844 0 440472 242034 79760 71 4843
4845 5 440544 241986 79800 71 4844
4846 0 440758 241840 79920 86 4845
4847 0 440932 241916 80040 163 4846
4848 0 441248 241836 80240 107 4847
4849 0 441516 241716 80440 124 4848
4850 0 441856 241588 80640 107 4849
4851 0 442320 241412 80800 120 4850
4852 0 443164 241088 80960 131 4851
4853 0 444326 240844 80760 32 4852
4854 0 444730 240704 80600 32 4853
4855 0 444894 240696 80440 101 4854
4856 0 444832 240800 79880 101 4855
4857 0 444960 240768 79640 90 4856
4858 0 445056 240768 79360 80 4857
4859 5 445152 240896 79120 150 4858
4860 0 445408 240864 79160 136 4859
4861 0 445664 240768 79160 166 4860
4862 0 445856 240640 79000 181 4861
4863 5 445888 240672 78960 181 4862
4864 5 445952 240736 78880 185 4863
4865 5 445952 240800 78880 181 4864
4866 0 446144 240960 78800 120 4865
4867 0 446336 240992 78640 81 4866
4868 0 446592 240992 78560 80 4867
4869 0 446848 240992 78560 102 4868
4870 0 447104 240992 78560 186 4869
4871 0 447296 240960 78360 96 4870
4872 0 447456 240992 78160 80 4871
4873 0 447616 240992 77960 98 4872
4874 0 447744 241069 77800 76 4873
4875 0 447776 241088 77760 71 4874
4876 5 447808 241088 77720 86 4875
4877 0 448000 240960 77880 81 4876
4878 0 448032 240864 78480 32 4877
4879 0 448096 240640 78640 60 4878
4880 0 448256 240480 78760 136 4879
4881 0 448480 240352 78800 81 4880
4882 0 448736 240224 78800 90 4881
4883 0 448992 240160 78800 71 4882
4884 0 449248 240160 78920 98 4883
4885 0 449408 240128 79120 75 4884
4886 0 449536 240128 79360 104 4885
4887 0 449792 240064 79440 81 4886
4888 0 450048 240128 79400 64 4887
4889 0 450272 240096 79280 75 4888
4890 0 450528 240064 79280 81 4889
4891 0 450784 240160 79320 71 4890
4892 0 451040 240064 79360 98 4891
4893 0 451264 240064 79560 86 4892
4894 6 451328 240096 79640 98 4893
4895 0 431344 143066 190600 0 1870
4896 0 431083 142977 190640 0 4895
4897 0 430823 142887 190680 0 4896
4898 0 430558 142792 190720 0 4897
4899 0 430550 142820 190760 0 4898
4900 0 430530 142838 190800 0 4899
4901 0 430522 142864 190840 0 4900
4902 0 430505 142889 190880 0 4901
4903 0 430443 142882 190920 0 4902
4904 0 430387 142894 190960 0 4903
4905 0 430329 142893 191000 0 4904
4906 0 430274 142897 191040 0 4905
4907 0 430113 142856 191080 0 4906
4908 0 429961 142810 191120 0 4907
4909 0 429800 142758 191160 0 4908
4910 0 429710 142833 191200 0 4909
4911 0 429626 142783 191240 0 4910
4912 0 429525 142768 191280 0 4911
4913 0 429415 142752 191320 0 4912
4914 0 429348 142723 191360 0 4913
4915 0 429240 142713 191400 0 4914
4916 0 429149 142635 191440 0 4915
4917 0 429044 142641 191480 0 4916
4918 0 428943 142649 191520 0 4917
4919 0 428841 142659 191560 0 4918
4920 0 428748 142656 191600 0 4919
4921 0 428691 142642 191640 0 4920
4922 0 428661 142663 191680 0 4921
4923 0 428637 142681 191720 0 4922
4924 0 428548 142697 191760 0 4923
4925 0 428460 142709 191800 0 4924
4926 0 428334 142737 191840 0 4925
4927 0 428303 142792 191880 0 4926
4928 0 428234 142854 191920 0 4927
4929 0 428151 142881 191960 0 4928
4930 0 428052 142917 192000 0 4929
4931 0 428008 142964 192040 0 4930
4932 0 427945 143011 192080 0 4931
4933 0 427822 143096 192120 0 4932
4934 0 427696 143171 192160 0 4933
4935 0 427588 143278 192200 0 4934
4936 0 427479 143381 192240 0 4935
4937 0 427184 143666 192280 0 4936
4938 0 426681 143775 192320 0 4937
4939 0 426470 143852 192360 0 4938
4940 0 426272 143950 192400 0 4939
4941 0 425620 144272 192440 0 4940
4942 0 424451 144982 192440 0 4941
4943 5 422918 145111 192440 0 4942
4944 5 422721 145477 192480 0 4943
4945 0 422678 145502 192520 0 4944
4946 0 422594 145556 192560 0 4945
4947 0 422590 145557 192600 0 4946
4948 0 422582 145548 192640 0 4947
4949 5 422571 145577 192680 0 4948
4950 0 422547 145580 192720 0 4949
4951 0 422546 145616 192760 0 4950
4952 0 422546 145648 192800 0 4951
4953 0 422404 145778 192840 0 4952
4954 5 422372 145815 192880 0 4953
4955 0 422339 145864 192920 0 4954
4956 0 422298 145913 192960 0 4955
4957 0 422261 145956 193000 0 4956
4958 0 422290 146159 193040 0 4957
4959 0 422259 146212 193080 0 4958
4960 0 422226 146271 193120 0 4959
4961 0 422214 146337 193160 0 4960
4962 5 422195 146398 193200 0 4961
4963 0 422223 146431 193240 0 4962
4964 0 422255 146481 193280 0 4963
4965 0 422335 146438 193320 0 4964
4966 0 422343 146459 193360 0 4965
4967 0 422334 146459 193400 0 4966
4968 0 422297 146475 193440 0 4967
4969 0 422267 146487 193480 0 4968
4970 0 422198 146512 193520 0 4969
4971 0 422144 146539 193560 0 4970
4972 0 422070 146566 193600 0 4971
4973 5 422011 146598 193640 0 4972
4974 0 421954 146600 193680 0 4973
4975 0 421912 146609 193720 0 4974
4976 0 421851 146628 193760 0 4975
4977 0 421789 146649 193800 0 4976
4978 0 421670 146703 193840 0 4977
4979 0 421532 146978 193880 0 4978
4980 0 421448 147286 193920 0 4979
4981 0 421313 147331 193960 0 4980
4982 0 421224 147362 194000 0 4981
4983 0 421093 147333 194040 0 4982
4984 0 420966 147316 194080 0 4983
4985 5 420843 147290 194120 0 4984
4986 5 420721 147281 194160 0 4985
4987 0 420716 147254 194200 0 4986
4988 0 420716 147228 194240 0 4987
4989 0 420711 147209 194280 0 4988
4990 0 420591 147136 194320 0 4989
4991 0 420458 147060 194360 0 4990
4992 0 420402 147034 194400 0 4991
4993 0 420402 147048 194440 0 4992
4994 0 420406 147061 194480 0 4993
4995 0 420408 147067 194520 0 4994
4996 5 420400 147093 194560 0 4995
4997 5 420398 147114 194600 0 4996
4998 5 420416 147175 194640 0 4997
4999 0 420849 147188 194680 0 4998
5000 0 421089 147104 194720 0 4999
5001 0 421842 147178 194760 0 5000
5002 0 421857 147149 194800 0 5001
5003 0 421885 147139 194840 0 5002
5004 0 421887 147099 194880 0 5003
5005 0 421869 147115 194920 0 5004
5006 0 421854 147092 194960 0 5005
5007 0 421836 147081 195000 0 5006
5008 0 421823 147066 195040 0 5007
5009 0 421803 147053 195080 0 5008
5010 0 421788 147079 195120 0 5009
5011 0 421762 147092 195160 0 5010
5012 0 421649 147164 195200 0 5011
5013 0 421639 147186 195240 0 5012
5014 0 421642 147213 195280 0 5013
5015 0 421573 147261 195320 0 5014
5016 0 421502 147289 195360 0 5015
5017 0 421470 147322 195400 0 5016
5018 0 421426 147338 195440 0 5017
5019 0 421381 147360 195480 0 5018
5020 0 421351 147405 195520 0 5019
5021 0 421262 147594 195560 0 5020
5022 0 421006 147686 195600 0 5021
5023 0 420805 147458 195640 0 5022
5024 0 420880 147448 195680 0 5023
5025 0 420958 147437 195720 0 5024
5026 0 420992 147436 195760 0 5025
5027 0 421023 147435 195800 0 5026
5028 0 421031 147452 195840 0 5027
5029 0 421036 147460 195880 0 5028
5030 0 420995 147397 195920 0 5029
5031 0 420979 147284 195960 0 5030
5032 0 420966 147176 196000 0 5031
5033 0 420971 147122 196040 0 5032
5034 0 420992 147080 196080 0 5033
5035 0 421004 147083 196120 0 5034
5036 0 420935 147080 196160 0 5035
5037 0 420920 147076 196200 0 5036
5038 0 420899 147091 196240 0 5037
5039 0 420893 147092 196280 0 5038
5040 6 420847 147124 196320 0 5039
5041 5 437940 256324 65120 363 4198
5042 0 437248 256071 64920 380 5041
5043 0 436779 256047 64680 0 5042
5044 0 436752 255912 64440 0 5043
5045 5 436856 255854 64320 0 5044
5046 5 433911 256129 64320 312 5045
5047 0 431554 256954 64320 234 5046
5048 0 431453 257106 64440 234 5047
5049 0 431086 257326 64600 186 5048
5050 5 431002 257371 64640 178 5049
5051 0 430839 257459 64760 96 5050
5052 0 430681 257425 64920 96 5051
5053 0 430565 257397 65120 96 5052
5054 5 430486 257326 65200 0 5053
5055 0 430611 258544 65400 107 5054
5056 0 430491 258616 65600 107 5055
5057 0 430475 258672 65920 190 5056
5058 0 430435 258728 66360 181 5057
5059 0 430451 258712 67200 108 5058
5060 0 429859 258704 67720 98 5059
5061 0 429579 258704 68040 131 5060
5062 5 429203 259528 68120 98 5061
5063 0 429067 260216 67920 131 5062
5064 0 429187 260408 67840 75 5063
5065 5 429803 261668 67840 32 5064
5066 0 429683 261020 67360 0 5065
5067 0 429459 260644 66920 51 5066
5068 0 429171 260568 66480 32 5067
5069 0 429043 260232 66240 32 5068
5070 0 428747 260000 66120 143 5069
5071 0 428256 259840 66320 75 5070
5072 0 428000 259840 66320 71 5071
5073 0 427840 259840 66520 32 5072
5074 0 427680 259936 66720 32 5073
5075 5 427648 260032 66880 60 5074
5076 0 427808 260160 67080 156 5075
5077 0 427840 260160 67360 32 5076
5078 0 427744 260160 67600 45 5077
5079 0 427584 260192 67800 71 5078
5080 0 427424 260192 68000 32 5079
5081 0 427200 260192 68200 40 5080
5082 0 427008 260224 68400 32 5081
5083 5 427008 260256 68440 32 5082
5084 0 426976 260384 68680 60 5083
5085 0 426944 260384 68960 60 5084
5086 0 426944 260352 69240 115 5085
5087 0 426848 260192 69440 160 5086
5088 0 426752 260192 69680 148 5087
5089 0 426688 260192 69960 101 5088
5090 0 426592 260064 70200 60 5089
5091 0 426496 259904 70440 134 5090
5092 0 426496 259808 70680 64 5091
5093 5 426496 259776 70720 64 5092
5094 0 426336 259680 70920 75 5093
5095 0 426176 259552 71120 102 5094
5096 0 426016 259552 71320 197 5095
5097 0 425792 259392 71320 197 5096
5098 0 425536 259392 71320 134 5097
5099 0 425280 259328 71320 163 5098
5100 0 425024 259232 71320 140 5099
5101 0 422897 258359 70840 0 5100
5102 0 422047 257511 70520 0 5101
5103 0 421654 257003 70360 0 5102
5104 0 421410 256547 70160 0 5103
5105 5 421273 255651 70000 0 5104
5106 5 421344 256128 69840 200 5105
5107 0 421472 255872 69760 163 5106
5108 0 421568 255680 69560 143 5107
5109 5 421600 255648 69520 168 5108
5110 0 421760 255552 69320 163 5109
5111 0 422016 255520 69280 189 5110
5112 0 422272 255520 69280 166 5111
5113 0 422528 255520 69280 266 5112
5114 5 422624 255520 69280 292 5113
5115 0 422720 255488 69040 134 5114
5116 0 422816 255520 68800 120 5115
5117 0 423008 255552 68600 163 5116
5118 0 423232 255616 68480 131 5117
5119 0 423328 255776 68280 176 5118
5120 0 423360 255744 68000 120 5119
5121 0 423424 255744 67720 86 5120
5122 5 423488 255744 67640 150 5121
5123 0 423648 255904 67440 102 5122
5124 0 423808 256064 67280 71 5123
5125 0 423968 256192 67120 32 5124
5126 5 424096 256192 67120 75 5125
5127 5 424192 256160 67200 86 5126
5128 0 424384 255968 67200 45 5127
5129 0 424512 255808 67040 32 5128
5130 0 424576 255648 66840 75 5129
5131 0 424736 255488 66640 81 5130
5132 0 424864 255264 66480 75 5131
5133 5 424928 255200 66400 64 5132
5134 0 424960 255040 66200 81 5133
5135 5 425056 254912 66040 120 5134
5136 0 424864 254944 65880 124 5135
5137 0 424640 255040 65720 101 5136
5138 0 424448 255104 65560 143 5137
5139 0 424224 255136 65440 172 5138
5140 0 424000 255168 65320 122 5139
5141 0 423776 255168 65200 148 5140
5142 0 423520 255168 65160 102 5141
5143 0 423264 255168 65120 120 5142
5144 5 423008 255168 65000 136 5143
5145 0 422752 255232 64960 115 5144
5146 0 422496 255264 64920 75 5145
5147 0 422272 255264 64800 80 5146
5148 0 422016 255264 64800 96 5147
5149 0 421856 255104 64920 64 5148
5150 0 421696 254944 65120 45 5149
5151 0 421568 254720 65280 139 5150
5152 0 421344 254592 65320 75 5151
5153 0 421184 254464 65480 32 5152
5154 0 420992 254272 65520 40 5153
5155 0 420896 254016 65520 128 5154
5156 0 420768 253792 65520 124 5155
5157 0 420608 253632 65400 40 5156
5158 5 420480 253504 65320 150 5157
5159 0 420320 253408 65120 98 5158
5160 5 420320 253344 65000 150 5159
5161 0 420512 253184 65120 86 5160
5162 0 420704 252992 65120 75 5161
5163 0 420928 252832 65120 51 5162
5164 0 421152 252672 65200 81 5163
5165 0 421376 252672 65360 101 5164
5166 0 421632 252672 65360 80 5165
5167 0 421824 252512 65320 32 5166
5168 5 421888 252320 65280 32 5167
5169 0 422048 252320 65480 120 5168
5170 0 422272 252320 65600 124 5169
5171 0 422528 252256 65600 107 5170
5172 0 422784 252192 65600 136 5171
5173 0 423040 252224 65560 212 5172
5174 0 423296 252320 65520 153 5173
5175 0 423552 252320 65520 86 5174
5176 0 423744 252320 65320 60 5175
5177 0 423904 252288 65120 115 5176
5178 0 423968 252224 64880 140 5177
5179 0 424160 252160 64720 160 5178
5180 0 424384 252128 64600 102 5179
5181 0 424640 252096 64600 51 5180
5182 0 424896 252032 64520 40 5181
5183 0 425152 252000 64520 75 5182
5184 0 425344 252320 65120 32 5183
5185 0 425120 252800 65480 32 5184
5186 6 425120 252544 65960 32 5185
5187 0 358762 159052 183080 0 2088
5188 0 358219 159489 182920 0 5187
5189 0 358119 159630 182760 0 5188
5190 0 358097 159677 182720 0 5189
5191 0 358052 159766 182640 0 5190
5192 5 358007 159856 182560 0 5191
5193 0 357985 159897 182520 0 5192
5194 5 358047 159992 182440 0 5193
5195 0 358112 160088 182360 0 5194
5196 0 358433 160178 182040 0 5195
5197 0 358444 160367 181920 0 5196
5198 0 358445 160487 181840 0 5197
5199 0 358424 160441 181640 0 5198
5200 0 358209 160992 181520 0 5199
5201 0 358519 161403 181320 0 5200
5202 0 358834 161432 181040 0 5201
5203 0 358811 161421 180840 0 5202
5204 0 358700 161694 180560 0 5203
5205 0 358637 161900 180520 0 5204
5206 0 358577 162106 180480 0 5205
5207 5 358552 162570 180440 0 5206
5208 0 358667 162725 180400 0 5207
5209 0 358784 162884 180360 0 5208
5210 0 358784 162794 180320 0 5209
5211 0 358784 162611 180240 0 5210
5212 0 358945 162453 180080 0 5211
5213 0 358990 162352 180000 0 5212
5214 0 358954 162314 179960 0 5213
5215 0 358920 162276 179920 0 5214
5216 0 358619 162426 179880 0 5215
5217 5 358016 162727 179800 0 5216
5218 0 358035 162740 179760 0 5217
5219 0 358052 162755 179720 0 5218
5220 0 358186 162844 179440 0 5219
5221 0 358143 162839 179280 0 5220
5222 0 358160 162983 179080 0 5221
5223 5 358161 163003 178920 0 5222
5224 0 358160 163010 178880 0 5223
5225 5 358099 162984 178800 0 5224
5226 0 358008 162947 178680 0 5225
5227 0 358036 162980 178640 0 5226
5228 5 358138 163068 178560 0 5227
5229 0 358182 163106 178520 0 5228
5230 0 358225 163146 178480 0 5229
5231 0 358263 163360 178320 0 5230
5232 0 358273 163414 178280 0 5231
5233 0 358269 163493 178080 0 5232
5234 0 358348 163563 178000 0 5233
5235 5 358385 163600 177960 0 5234
5236 0 358316 163975 177840 0 5235
5237 0 358292 164099 177800 0 5236
5238 0 358293 164161 177760 0 5237
5239 0 358293 164220 177720 0 5238
5240 0 358296 164400 177600 0 5239
5241 0 358265 164536 177480 0 5240
5242 0 358255 164579 177440 0 5241
5243 0 358245 164624 177400 0 5242
5244 0 358134 164586 177160 0 5243
5245 0 358167 164616 177120 0 5244
5246 0 358265 164709 177000 0 5245
5247 0 358366 164800 176880 0 5246
5248 0 358399 164831 176840 0 5247
5249 0 358466 164892 176760 0 5248
5250 0 358561 165116 176640 0 5249
5251 5 358600 165122 176560 0 5250
5252 0 358699 165354 176440 0 5251
5253 0 358836 165360 176320 0 5252
5254 0 358882 165363 176280 0 5253
5255 0 358930 165639 176200 0 5254
5256 0 358901 165771 176160 0 5255
5257 0 359288 165989 175960 0 5256
5258 0 359365 166030 175920 0 5257
5259 5 359558 166100 175800 0 5258
5260 0 359749 166173 175680 0 5259
5261 0 359824 166413 175520 0 5260
5262 0 359884 166446 175480 0 5261
5263 0 360063 166548 175360 0 5262
5264 0 360324 166722 175280 0 5263
5265 0 360406 166669 175000 0 5264
5266 0 360419 166662 174960 0 5265
5267 0 360444 166643 174880 0 5266
5268 5 360541 166769 174760 0 5267
5269 0 360572 166814 174720 0 5268
5270 0 360605 166856 174680 0 5269
5271 0 360610 167038 174640 0 5270
5272 0 360613 167404 174560 0 5271
5273 0 360652 167560 174440 0 5272
5274 5 360677 167663 174360 0 5273
5275 0 361469 167490 174200 0 5274
5276 0 361865 166986 174000 0 5275
5277 0 362395 166878 174000 0 5276
5278 0 362639 167317 173880 0 5277
5279 5 363156 167697 173760 0 5278
5280 0 363591 167692 173600 0 5279
5281 0 363807 167692 173560 0 5280
5282 5 364243 167694 173480 0 5281
5283 5 364395 167772 173440 0 5282
5284 5 364700 167933 173360 0 5283
5285 5 365772 168234 173320 0 5284
5286 5 368166 168284 173320 0 5285
5287 5 368504 168263 173080 0 5286
5288 0 368565 168335 173040 0 5287
5289 0 368626 168406 173000 0 5288
5290 5 368839 168624 172960 0 5289
5291 0 369051 168840 172920 0 5290
5292 5 369329 168887 172800 0 5291
5293 0 369512 169170 172600 0 5292
5294 0 369551 169244 172560 0 5293
5295 0 369711 169541 172400 0 5294
5296 0 369908 169655 172200 0 5295
5297 0 370174 169839 172000 0 5296
5298 0 370762 170191 171840 0 5297
5299 0 370898 170059 171840 0 5298
5300 0 371387 170410 171840 0 5299
5301 0 371428 170778 171680 0 5300
5302 0 371483 170742 171560 0 5301
5303 0 371500 170731 171520 0 5302
5304 0 371577 170837 171280 0 5303
5305 0 371572 170887 171120 0 5304
5306 0 371570 170900 171080 0 5305
5307 0 371807 171043 171000 0 5306
5308 0 371882 171235 170920 0 5307
5309 0 371959 171424 170840 0 5308
5310 0 372044 171470 170800 0 5309
5311 0 372130 171521 170760 0 5310
5312 0 372215 171567 170720 0 5311
5313 0 372222 171874 170520 0 5312
5314 0 372228 171891 170440 0 5313
5315 0 372107 172010 170320 0 5314
5316 0 371713 171994 170160 0 5315
5317 0 371616 171989 170120 0 5316
5318 0 371692 171908 169920 0 5317
5319 0 371590 171841 169720 0 5318
5320 0 371571 171843 169520 0 5319
5321 6 371568 171834 169480 0 5320
5322 0 441840 254351 66240 0 4750
5323 0 441124 253117 66560 227 5322
5324 0 441070 252353 67120 186 5323
5325 0 441255 252224 67280 186 5324
5326 0 440357 251525 68160 251 5325
5327 0 440309 251402 68400 256 5326
5328 0 439910 250321 68800 367 5327
5329 0 439909 249979 69200 397 5328
5330 0 440109 249783 69360 393 5329
5331 5 440477 248919 69360 0 5330
5332 0 440450 248940 69400 0 5331
5333 0 440369 249003 69520 0 5332
5334 5 440315 249045 69600 0 5333
5335 0 440261 249087 69680 0 5334
5336 0 440133 249159 69960 0 5335
5337 5 440133 249159 70040 0 5336
5338 5 440011 249119 70080 0 5337
5339 0 439645 248999 70200 348 5338
5340 0 439437 249039 70520 284 5339
5341 0 439149 248799 70920 204 5340
5342 0 439037 248679 71120 134 5341
5343 0 439013 248471 71440 196 5342
5344 0 438981 248055 71800 203 5343
5345 0 438773 247455 72080 226 5344
5346 0 438693 247031 72320 245 5345
5347 0 438197 246543 72440 0 5346
5348 5 437517 246423 72680 0 5347
5349 0 436165 244855 72800 296 5348
5350 5 436076 244754 72920 296 5349
5351 0 435749 244383 73360 416 5350
5352 0 435669 244271 73600 444 5351
5353 5 435565 244199 73640 444 5352
5354 0 437837 246463 73640 86 5353
5355 0 437861 246367 73960 64 5354
5356 0 437781 246275 74160 64 5355
5357 0 437725 246179 74360 81 5356
5358 0 437613 246163 74680 71 5357
5359 0 437533 246171 74840 115 5358
5360 0 437173 246203 75080 102 5359
5361 5 437149 246347 75200 163 5360
5362 0 437053 246283 75440 51 5361
5363 0 436805 246155 75600 64 5362
5364 0 436677 246123 75800 64 5363
5365 0 436589 246107 75960 120 5364
5366 0 436085 245955 76440 221 5365
5367 0 435885 245859 76560 166 5366
5368 0 435421 245571 76680 148 5367
5369 0 435418 245562 76720 148 5368
5370 5 435413 245543 76800 148 5369
5371 0 435280 245344 77080 120 5370
5372 0 435261 245315 77120 102 5371
5373 0 435149 245203 77240 102 5372
5374 5 435037 245091 77360 102 5373
5375 0 435017 245058 77480 108 5374
5376 0 434965 244971 77800 115 5375
5377 0 434905 244815 77920 32 5376
5378 0 434825 244607 78080 0 5377
5379 0 434805 244555 78120 0 5378
5380 0 434778 244458 78320 0 5379
5381 0 434773 244439 78360 0 5380
5382 5 434725 244503 78400 0 5381
5383 0 434597 244895 78600 150 5382
5384 0 434437 245183 78960 150 5383
5385 5 434413 245423 79080 140 5384
5386 0 434245 245623 79800 98 5385
5387 0 434018 245638 80520 98 5386
5388 0 434005 245639 80560 98 5387
5389 5 432885 244679 80560 0 5388
5390 5 432731 244493 80680 0 5389
5391 0 432683 244433 80800 0 5390
5392 5 432667 244357 80880 139 5391
5393 0 432707 244461 81040 139 5392
5394 0 432635 244445 81200 139 5393
5395 5 432555 244513 81280 139 5394
5396 0 432287 244721 81400 32 5395
5397 0 432195 244765 81520 0 5396
5398 5 432203 244770 81600 0 5397
5399 0 431463 244329 81600 86 5398
5400 0 431383 244325 81680 86 5399
5401 0 431247 244373 81720 32 5400
5402 0 431167 244493 81840 32 5401
5403 0 430983 244541 81960 40 5402
5404 0 430907 244517 82040 40 5403
5405 0 430023 244677 82040 124 5404
5406 5 429893 244847 81920 120 5405
5407 0 429525 245487 81880 101 5406
5408 5 428881 245847 81960 98 5407
5409 5 428747 245957 81840 98 5408
5410 0 428739 246089 81720 32 5409
5411 0 428915 246177 81600 32 5410
5412 0 428903 246361 81480 32 5411
5413 5 429002 246468 81400 51 5412
5414 0 429051 246521 81360 124 5413
5415 5 429053 246843 81280 154 5414
5416 0 428885 246663 81160 124 5415
5417 5 428845 246607 81040 124 5416
5418 5 428189 246575 81040 96 5417
5419 0 427921 246747 80960 80 5418
5420 0 427801 246799 80880 96 5419
5421 0 427625 246875 80760 81 5420
5422 0 427535 246949 80680 81 5421
5423 0 427459 247029 80600 75 5422
5424 0 427295 247269 80520 75 5423
5425 5 427135 247705 80440 102 5424
5426 0 426903 247865 80360 102 5425
5427 5 426802 247920 80320 102 5426
5428 0 426701 247975 80280 64 5427
5429 0 426657 247935 80160 64 5428
5430 0 426654 247934 80120 64 5429
5431 0 426649 247931 80040 86 5430
5432 0 426653 247903 80000 86 5431
5433 0 426641 247847 79920 86 5432
5434 0 426601 247799 79840 86 5433
5435 0 426641 247763 79760 98 5434
5436 5 426665 247663 79640 98 5435
5437 0 426729 247495 79520 71 5436
5438 0 426685 247431 79400 90 5437
5439 0 426677 247367 79280 90 5438
5440 0 426753 247295 79120 86 5439
5441 0 426637 247207 79000 71 5440
5442 5 426639 247193 78960 71 5441
5443 0 426341 247067 78960 71 5442
5444 0 426097 247059 78920 71 5443
5445 6 425853 247157 78960 0 5444
5446 0 455756 146265 180280 0 1611
5447 0 456805 146382 180320 0 5446
5448 0 456954 146441 180360 0 5447
5449 0 457111 146471 180400 0 5448
5450 0 457092 146550 180440 0 5449
5451 0 457057 146643 180480 0 5450
5452 0 457090 146626 180520 0 5451
5453 0 457103 146612 180560 0 5452
5454 0 457134 146597 180600 0 5453
5455 0 457098 146595 180640 0 5454
5456 0 457109 146527 180680 0 5455
5457 0 457113 146467 180720 0 5456
5458 0 457075 146489 180760 0 5457
5459 0 457035 146510 180800 0 5458
5460 0 457012 146517 180840 0 5459
5461 0 456996 146551 180880 0 5460
5462 0 456985 146579 180920 0 5461
5463 5 456919 146682 180960 0 5462
5464 0 456835 146730 181000 0 5463
5465 0 456719 146899 181040 0 5464
5466 0 456667 147076 181080 0 5465
5467 0 456702 147139 181120 0 5466
5468 0 456696 147233 181160 0 5467
5469 0 456713 147225 181200 0 5468
5470 0 456799 147017 181240 0 5469
5471 0 456612 147354 181320 0 5470
5472 0 456573 147440 181360 0 5471
5473 0 456712 147403 181400 0 5472
5474 5 457800 147263 181400 0 5473
5475 0 457646 147313 181440 0 5474
5476 0 457586 147335 181480 0 5475
5477 0 457535 147366 181520 0 5476
5478 0 457429 147370 181560 0 5477
5479 0 457323 147372 181600 0 5478
5480 0 457316 147390 181640 0 5479
5481 0 457327 147405 181680 0 5480
5482 0 457320 147354 181720 0 5481
5483 0 457343 147299 181760 0 5482
5484 0 457332 147315 181800 0 5483
5485 0 457326 147310 181840 0 5484
5486 0 457292 147351 181880 0 5485
5487 0 457253 147393 181920 0 5486
5488 5 457172 147428 181960 0 5487
5489 0 456879 147339 182000 0 5488
5490 0 456882 147649 182040 0 5489
5491 0 456870 147716 182080 0 5490
5492 5 456839 147723 182120 0 5491
5493 0 456848 147762 182160 0 5492
5494 0 456863 147785 182200 0 5493
5495 0 456921 147778 182240 0 5494
5496 0 456997 147768 182280 0 5495
5497 0 457065 147769 182320 0 5496
5498 0 457114 147773 182360 0 5497
5499 0 457161 147797 182400 0 5498
5500 0 457179 147828 182440 0 5499
5501 0 457205 147879 182480 0 5500
5502 0 457772 147852 182520 0 5501
5503 0 457898 147836 182560 0 5502
5504 0 457993 147825 182600 0 5503
5505 0 458131 147835 182640 0 5504
5506 0 458274 147834 182680 0 5505
5507 0 458366 147809 182720 0 5506
5508 0 458490 147756 182760 0 5507
5509 0 458628 147644 182800 0 5508
5510 0 458596 147576 182840 0 5509
5511 0 458602 147492 182880 0 5510
5512 5 458597 147495 182920 0 5511
5513 0 458572 147496 182960 0 5512
5514 0 458583 147485 183000 0 5513
5515 0 458322 147314 183040 0 5514
5516 0 458127 147439 183080 0 5515
5517 0 458086 147550 183120 0 5516
5518 0 458056 147599 183160 0 5517
5519 0 458057 147553 183200 0 5518
5520 0 458019 147552 183240 0 5519
5521 0 458061 147535 183280 0 5520
5522 0 458094 147514 183320 0 5521
5523 0 458208 147426 183360 0 5522
5524 0 458262 147324 183400 0 5523
5525 5 458279 147338 183440 0 5524
5526 0 458317 147358 183480 0 5525
5527 0 458301 147431 183520 0 5526
5528 0 458308 147496 183560 0 5527
5529 0 458635 147650 183600 0 5528
5530 0 458620 147720 183640 0 5529
5531 0 458630 147786 183680 0 5530
5532 0 458743 147746 183720 0 5531
5533 0 458851 147693 183760 0 5532
5534 0 458821 147706 183800 0 5533
5535 0 458793 147736 183840 0 5534
5536 5 458762 147813 183880 0 5535
5537 0 458738 147900 183920 0 5536
5538 0 458807 147953 183960 0 5537
5539 0 458853 148036 184000 0 5538
5540 0 458896 148057 184040 0 5539
5541 0 458943 148048 184080 0 5540
5542 0 459036 148121 184120 0 5541
5543 0 459138 148194 184160 0 5542
5544 0 459368 148287 184200 0 5543
5545 0 459606 148362 184240 0 5544
5546 0 459655 148511 184280 0 5545
5547 0 459686 148673 184320 0 5546
5548 0 459841 148842 184360 0 5547
5549 0 459838 148908 184400 0 5548
5550 0 459812 148998 184440 0 5549
5551 0 459814 149081 184480 0 5550
5552 0 459780 149169 184520 0 5551
5553 0 459795 149351 184560 0 5552
5554 0 459798 149540 184600 0 5553
5555 0 459850 149593 184640 0 5554
5556 0 459896 149632 184680 0 5555
5557 0 459913 149650 184720 0 5556
5558 0 459907 149669 184760 0 5557
5559 0 459941 149692 184800 0 5558
5560 6 459975 149737 184840 0 5559
5561 0 436884 255841 64280 0 5045
5562 0 435704 255929 64200 0 5561
5563 0 435375 255907 64040 384 5562
5564 0 435067 256019 63760 384 5563
5565 0 435178 256188 63720 0 5564
5566 0 435176 256117 63600 0 5565
5567 0 435168 255869 63480 0 5566
5568 5 435374 255858 63040 0 5567
5569 0 435390 255859 63000 0 5568
5570 0 434993 255780 62720 357 5569
5571 5 434973 256076 62560 0 5570
5572 5 434953 255959 62440 357 5571
5573 0 434907 255821 62320 336 5572
5574 0 434994 255587 62120 357 5573
5575 0 434997 255486 61960 336 5574
5576 0 434657 255538 61800 318 5575
5577 0 434054 255739 61520 292 5576
5578 5 433945 255845 61360 257 5577
5579 0 433825 256055 61160 120 5578
5580 0 433408 256303 60920 280 5579
5581 0 433163 256019 60600 336 5580
5582 5 432855 255987 60360 331 5581
5583 0 432752 255976 60280 290 5582
5584 0 432647 255951 60200 290 5583
5585 0 432443 255730 60080 200 5584
5586 0 432315 255707 60000 200 5585
5587 0 431898 256196 59720 0 5586
5588 0 431870 256153 59480 154 5587
5589 5 431656 256227 59360 154 5588
5590 0 431369 256318 59200 381 5589
5591 5 430880 256390 58920 312 5590
5592 0 430254 256610 58720 196 5591
5593 5 430049 256553 58480 271 5592
5594 5 428533 256646 58160 256 5593
5595 0 428831 256785 57880 328 5594
5596 0 428796 256785 57600 246 5595
5597 5 428685 256775 57520 226 5596
5598 0 428384 256768 57320 202 5597
5599 5 428194 256860 57280 202 5598
5600 5 424843 255246 57280 0 5599
5601 5 422761 254185 57280 200 5600
5602 0 422408 254111 57680 245 5601
5603 0 422018 254012 57960 197 5602
5604 5 421266 253881 58200 198 5603
5605 5 421304 253870 58240 198 5604
5606 0 420338 253807 58280 240 5605
5607 0 420028 253541 58520 202 5606
5608 0 419905 253080 58720 203 5607
5609 0 419742 252871 58960 203 5608
5610 0 419275 252481 59200 185 5609
5611 0 419080 252353 59480 0 5610
5612 0 419134 252208 59800 153 5611
5613 0 419245 251917 60080 153 5612
5614 0 419236 251769 60400 153 5613
5615 5 419287 251843 60440 90 5614
5616 0 418287 251120 60440 0 5615
5617 0 418221 250860 60720 0 5616
5618 5 418474 250756 60960 0 5617
5619 0 418652 250346 61240 176 5618
5620 0 419004 249803 61520 32 5619
5621 0 419233 249684 61800 32 5620
5622 5 419218 250115 62080 196 5621
5623 0 419143 250185 62240 196 5622
5624 0 419218 250195 62480 164 5623
5625 5 419302 250279 62560 164 5624
5626 0 418990 249999 62680 124 5625
5627 0 418998 249935 62800 124 5626
5628 0 419014 249807 63040 128 5627
5629 0 419158 249695 63360 156 5628
5630 0 419286 249695 63480 160 5629
5631 0 419462 249679 63680 122 5630
5632 0 419814 249359 63920 102 5631
5633 0 419894 249255 64000 102 5632
5634 5 419998 249247 64080 102 5633
5635 0 420326 249303 64200 60 5634
5636 0 420422 249335 64280 108 5635
5637 0 420430 249375 64440 108 5636
5638 0 420294 248895 64720 71 5637
5639 0 420286 249087 64840 71 5638
5640 0 420469 249408 64920 0 5639
5641 0 420681 249455 65120 0 5640
5642 5 420846 249175 65320 140 5641
5643 0 421142 249191 65440 141 5642
5644 0 421760 249568 65640 81 5643
5645 0 421984 249728 65680 81 5644
5646 5 422080 249824 65680 80 5645
5647 0 422240 249664 65840 176 5646
5648 5 422304 249632 65920 196 5647
5649 0 422304 249504 66160 207 5648
5650 5 422272 249472 66200 226 5649
5651 0 422368 249248 66360 150 5650
5652 0 422464 249056 66520 202 5651
5653 5 422496 248992 66600 249 5652
5654 0 422720 248992 66720 256 5653
5655 0 422880 249152 66920 115 5654
5656 0 423136 249248 67000 91 5655
5657 5 423328 249248 67000 120 5656
5658 0 423552 249376 67000 175 5657
5659 0 423808 249472 67000 226 5658
5660 0 424000 249472 66800 122 5659
5661 0 424256 249472 66720 134 5660
5662 5 424384 249472 66720 137 5661
5663 5 424640 249472 66600 128 5662
5664 0 424896 249472 66520 122 5663
5665 0 425120 249472 66400 75 5664
5666 0 425312 249600 66200 160 5665
5667 0 425568 249600 66160 202 5666
5668 0 425824 249696 66160 160 5667
5669 0 426080 249696 66160 135 5668
5670 6 426176 249728 66160 98 5669
5671 0 355716 161103 169480 0 2213
5672 0 355253 161558 169480 0 5671
5673 0 355366 161705 169360 0 5672
5674 0 355405 161753 169320 0 5673
5675 0 355443 161801 169280 0 5674
5676 0 355440 161922 169200 0 5675
5677 0 355436 162042 169120 0 5676
5678 0 355437 162101 169080 0 5677
5679 0 355719 162420 168920 0 5678
5680 5 355735 162471 168840 0 5679
5681 0 355743 162494 168800 0 5680
5682 5 355757 162543 168720 0 5681
5683 0 355765 162567 168680 0 5682
5684 0 355845 162767 168600 0 5683
5685 0 356004 163165 168440 0 5684
5686 0 356038 163327 168400 0 5685
5687 0 356107 163650 168320 0 5686
5688 5 356140 163811 168280 0 5687
5689 0 356174 163972 168240 0 5688
5690 0 356016 164238 168120 0 5689
5691 0 355963 164327 168080 0 5690
5692 0 355927 164399 168040 0 5691
5693 0 355850 164549 167960 0 5692
5694 0 355812 164622 167920 0 5693
5695 0 355819 164683 167840 0 5694
5696 0 355831 164773 167720 0 5695
5697 0 355836 164832 167640 0 5696
5698 0 355829 164829 167560 0 5697
5699 0 355819 164824 167440 0 5698
5700 0 355850 164863 167400 0 5699
5701 0 355905 164933 167320 0 5700
5702 0 355933 164971 167280 0 5701
5703 5 356070 165144 167080 0 5702
5704 0 356080 165702 167080 0 5703
5705 5 355867 166199 166920 0 5704
5706 0 355809 166323 166880 0 5705
5707 0 355692 166757 166800 0 5706
5708 0 355628 166968 166760 0 5707
5709 0 355566 167183 166720 0 5708
5710 5 355505 167398 166680 0 5709
5711 0 355435 167381 166600 0 5710
5712 5 355322 167360 166480 0 5711
5713 0 355480 167467 166400 0 5712
5714 0 355875 167734 166200 0 5713
5715 5 355957 167786 166160 0 5714
5716 5 356819 167765 166080 0 5715
5717 0 356898 167885 165920 0 5716
5718 0 356905 167949 165800 0 5717
5719 0 356909 167986 165720 0 5718
5720 0 356955 168119 165640 0 5719
5721 5 356985 168189 165600 0 5720
5722 0 357033 168322 165520 0 5721
5723 0 357054 168393 165480 0 5722
5724 0 357215 168884 165320 0 5723
5725 0 357523 169126 165200 0 5724
5726 5 357623 169386 165120 0 5725
5727 0 357734 169549 165000 0 5726
5728 0 357776 169602 164960 0 5727
5729 0 357803 169573 164840 0 5728
5730 0 357817 169553 164760 0 5729
5731 0 357830 169541 164680 0 5730
5732 0 357844 169516 164560 0 5731
5733 0 357858 169484 164400 0 5732
5734 0 357907 169545 164200 0 5733
5735 0 357939 169601 164040 0 5734
5736 0 358307 169667 163880 0 5735
5737 0 358391 169680 163840 0 5736
5738 0 358623 169722 163640 0 5737
5739 0 358732 169685 163520 0 5738
5740 0 358769 169673 163480 0 5739
5741 5 358688 169743 163400 0 5740
5742 0 358626 169822 163320 0 5741
5743 0 358543 169894 163240 0 5742
5744 0 358552 169960 163160 0 5743
5745 0 358540 170022 163080 0 5744
5746 0 358540 170122 162920 0 5745
5747 0 358558 170152 162880 0 5746
5748 5 358535 170220 162840 0 5747
5749 5 358490 170335 162760 0 5748
5750 0 358464 170390 162720 0 5749
5751 5 358527 170466 162560 0 5750
5752 0 358918 170794 162520 0 5751
5753 0 359100 170880 162480 0 5752
5754 0 358999 171053 162400 0 5753
5755 5 359056 171223 162320 0 5754
5756 0 359080 171302 162280 0 5755
5757 0 359073 171368 162240 0 5756
5758 5 359044 171633 162080 0 5757
5759 0 359098 171676 162000 0 5758
5760 0 359122 171696 161960 0 5759
5761 0 359147 171715 161920 0 5760
5762 0 359173 171735 161880 0 5761
5763 0 359216 171760 161840 0 5762
5764 0 359303 171882 161720 0 5763
5765 0 359404 171985 161600 0 5764
5766 5 359491 172053 161560 0 5765
5767 0 359579 172126 161520 0 5766
5768 0 359754 172270 161440 0 5767
5769 0 360127 172305 161320 0 5768
5770 0 360370 172325 161240 0 5769
5771 0 360492 172337 161200 0 5770
5772 0 360493 172379 161160 0 5771
5773 0 360478 172509 161040 0 5772
5774 0 360630 172653 160960 0 5773
5775 0 360629 172666 160920 0 5774
5776 6 360587 172680 160880 0 5775
5777 5 340698 144038 180720 0 3980
5778 5 339772 144304 180600 0 5777
5779 5 339462 144394 180560 0 5778
5780 5 339318 144526 180520 0 5779
5781 0 339171 144656 180480 0 5780
5782 0 338942 144691 180400 0 5781
5783 0 338699 144892 180400 0 5782
5784 0 338336 145401 180280 0 5783
5785 5 338207 145448 180240 0 5784
5786 0 338055 145501 180200 0 5785
5787 0 337926 145547 180160 0 5786
5788 5 337960 145489 180120 0 5787
5789 0 338025 145379 180040 0 5788
5790 0 338092 145267 179960 0 5789
5791 0 338124 145138 179920 0 5790
5792 0 338157 145009 179880 0 5791
5793 5 338187 144891 179840 0 5792
5794 0 338099 145106 179680 0 5793
5795 0 338054 145290 179560 0 5794
5796 0 338062 145186 179360 0 5795
5797 0 338142 145122 179240 0 5796
5798 0 338126 145117 179080 0 5797
5799 0 337951 145131 179000 0 5798
5800 0 337774 145147 178920 0 5799
5801 0 337378 144845 178760 0 5800
5802 0 337221 145194 178600 0 5801
5803 0 337077 145322 178480 0 5802
5804 0 337029 145365 178440 0 5803
5805 0 336959 145457 178320 0 5804
5806 0 336936 145487 178280 0 5805
5807 0 336954 145542 178120 0 5806
5808 0 336802 145735 177920 0 5807
5809 0 336597 145890 177720 0 5808
5810 0 336572 145926 177680 0 5809
5811 0 336505 146039 177560 0 5810
5812 0 336393 146136 177400 0 5811
5813 0 336365 146161 177360 0 5812
5814 0 336268 146203 177160 0 5813
5815 5 336038 146176 176880 0 5814
5816 0 335799 146116 176640 0 5815
5817 0 335776 146148 176560 0 5816
5818 5 336260 146246 176400 0 5817
5819 0 335335 146115 176400 0 5818
5820 0 335090 146094 176240 0 5819
5821 0 334629 146045 176040 0 5820
5822 0 334286 146222 175920 0 5821
5823 0 333857 146544 175720 0 5822
5824 0 333383 146880 175560 0 5823
5825 0 332859 146736 175520 0 5824
5826 0 332275 146676 175480 0 5825
5827 5 332141 147528 175320 0 5826
5828 5 332434 148931 175320 0 5827
5829 5 331232 151083 175320 0 5828
5830 0 331186 151064 175360 0 5829
5831 0 331067 151009 175480 0 5830
5832 0 331027 150991 175520 0 5831
5833 0 330987 150972 175560 0 5832
5834 0 331003 150981 175600 0 5833
5835 0 331018 150992 175680 0 5834
5836 0 331040 151002 175760 0 5835
5837 5 330933 150865 175880 0 5836
5838 5 330847 150768 175960 0 5837
5839 0 331297 151557 175960 0 5838
5840 0 331466 151565 176080 0 5839
5841 0 331522 151570 176120 0 5840
5842 5 331579 151576 176160 0 5841
5843 0 331666 151668 176240 0 5842
5844 0 331709 151714 176280 0 5843
5845 0 331753 151758 176320 0 5844
5846 0 331851 151840 176360 0 5845
5847 0 332053 152011 176440 0 5846
5848 0 332268 152165 176600 0 5847
5849 0 332857 152394 176720 0 5848
5850 5 333119 152819 176960 0 5849
5851 0 333658 152855 176960 0 5850
5852 5 334383 153462 176960 0 5851
5853 0 334869 153933 177160 0 5852
5854 0 335076 154126 177240 0 5853
5855 5 335626 154296 177480 0 5854
5856 0 335613 154254 177560 0 5855
5857 0 335586 154175 177720 0 5856
5858 0 335765 154174 177880 0 5857
5859 5 335875 154246 177920 0 5858
5860 5 335986 154317 177960 0 5859
5861 0 335661 154294 178080 0 5860
5862 0 335977 154358 178120 0 5861
5863 0 336073 154409 178200 0 5862
5864 0 336060 154335 178320 0 5863
5865 0 335995 154357 178480 0 5864
5866 0 336110 154469 178520 0 5865
5867 0 336239 154533 178640 0 5866
5868 0 336224 154516 178760 0 5867
5869 0 336312 154863 178840 0 5868
5870 0 336324 154964 179000 0 5869
5871 0 336170 154905 179160 0 5870
5872 6 336119 154882 179240 0 5871
5873 0 439124 251977 65680 221 4748
5874 5 439115 251499 65920 178 5873
5875 0 439095 251467 65960 185 5874
5876 0 438918 251176 66320 248 5875
5877 5 438946 250892 66680 150 5876
5878 5 438949 250861 66720 150 5877
5879 0 439091 250714 66880 164 5878
5880 5 438395 250566 67520 32 5879
5881 0 438587 250106 67520 214 5880
5882 0 438379 249934 67680 178 5881
5883 5 438263 249946 67720 178 5882
5884 0 438147 249958 67760 0 5883
5885 5 438251 249894 67960 259 5884
5886 0 438411 249174 68080 224 5885
5887 0 438323 248510 68200 32 5886
5888 5 438531 248266 68520 108 5887
5889 0 438515 247914 68720 157 5888
5890 0 438379 247786 68800 157 5889
5891 5 438259 247490 68960 175 5890
5892 0 438123 246610 69040 40 5891
5893 5 438088 246530 69120 101 5892
5894 0 437923 247210 69360 164 5893
5895 0 437451 246986 69600 160 5894
5896 0 437283 246858 69640 32 5895
5897 0 436896 247200 70000 124 5896
5898 5 436672 247232 70200 104 5897
5899 0 436448 247072 70200 157 5898
5900 5 436384 247040 70200 131 5899
5901 0 436128 247040 70200 91 5900
5902 0 435872 247008 70200 98 5901
5903 0 435616 246944 70200 128 5902
5904 5 435360 246880 70120 178 5903
5905 0 435488 246624 70200 175 5904
5906 0 435584 246496 70440 203 5905
5907 0 435328 246496 70520 124 5906
5908 0 435104 246464 70640 128 5907
5909 0 434912 246336 70760 200 5908
5910 0 434688 246176 70720 178 5909
5911 0 434496 246016 70680 175 5910
5912 0 434240 245984 70640 224 5911
5913 0 433984 245920 70640 288 5912
5914 0 433728 245952 70720 209 5913
5915 0 433472 245952 70800 136 5914
5916 0 433216 245856 70840 137 5915
5917 0 432960 245792 70920 181 5916
5918 5 432832 245824 70960 189 5917
5919 0 432672 245920 71160 176 5918
5920 0 432512 245984 71360 154 5919
5921 0 432352 245952 71560 128 5920
5922 0 432096 245920 71640 108 5921
5923 0 431904 245792 71760 135 5922
5924 0 431680 245760 71880 140 5923
5925 0 431520 245632 72040 134 5924
5926 5 431392 245600 72080 115 5925
5927 0 431136 245536 72080 115 5926
5928 0 430880 245440 72080 91 5927
5929 0 430624 245376 72080 102 5928
5930 0 430368 245248 72040 108 5929
5931 0 430112 245216 72040 120 5930
5932 0 429856 245216 72040 150 5931
5933 0 429600 245184 72040 131 5932
5934 0 429344 245120 72040 75 5933
5935 0 429088 245120 72040 81 5934
5936 0 428832 245216 72040 122 5935
5937 0 428576 245216 72040 86 5936
5938 0 428320 245280 72000 120 5937
5939 5 428288 245280 72000 107 5938
5940 0 428032 245280 72000 136 5939
5941 0 427776 245216 71960 128 5940
5942 0 427520 245216 71880 75 5941
5943 0 427264 245280 71800 124 5942
5944 0 427072 245408 71680 148 5943
5945 5 426912 245504 71560 280 5944
5946 0 426720 245408 71360 134 5945
5947 0 426592 245248 71160 140 5946
5948 0 426464 245120 70960 137 5947
5949 0 426336 245024 70760 81 5948
5950 0 426176 244896 70560 98 5949
5951 0 425920 244800 70520 150 5950
5952 5 425888 244800 70520 150 5951
5953 0 425664 244800 70720 104 5952
5954 0 425440 244704 70800 91 5953
5955 0 425184 244672 70800 80 5954
5956 0 424928 244672 70800 124 5955
5957 0 424704 244544 70720 120 5956
5958 0 424448 244512 70640 81 5957
5959 0 424192 244512 70600 120 5958
5960 0 424032 244448 70400 124 5959
5961 0 423808 244480 70200 98 5960
5962 6 423584 244608 70120 32 5961
5963 0 433736 249290 81640 0 4804
5964 0 433423 249408 81800 0 5963
5965 0 433087 249407 82000 0 5964
5966 0 432400 249565 82360 0 5965
5967 0 429453 249816 82360 0 5966
5968 0 428096 249664 82160 104 5967
5969 0 427840 249536 82160 124 5968
5970 0 427584 249440 82160 143 5969
5971 0 427392 249280 82120 160 5970
5972 0 427232 249248 81920 120 5971
5973 0 427072 249248 81720 120 5972
5974 0 426848 249248 81600 240 5973
5975 0 426624 249056 81600 204 5974
5976 0 426400 248928 81440 164 5975
5977 5 426400 248768 81200 249 5976
5978 0 426368 248608 81320 175 5977
5979 0 426240 248384 81400 154 5978
5980 5 426112 248160 81320 104 5979
5981 0 425952 248000 81200 102 5980
5982 0 425792 247808 81040 98 5981
5983 5 425600 247648 80960 71 5982
5984 0 425504 247808 80760 45 5983
5985 0 425440 247968 80520 96 5984
5986 0 425312 248096 80320 40 5985
5987 5 425280 248224 80160 96 5986
5988 0 425184 248384 79920 148 5987
5989 0 425056 248480 79720 235 5988
5990 0 425216 248416 79480 160 5989
5991 0 425408 248416 79280 81 5990
5992 5 425568 248480 79120 96 5991
5993 0 425568 248320 78920 60 5992
5994 0 425696 248192 78680 80 5993
5995 0 425792 248064 78480 137 5994
5996 0 425888 248064 78240 178 5995
5997 5 425888 248064 78200 200 5996
5998 0 425984 247936 77960 166 5997
5999 0 426144 247776 77800 160 5998
6000 0 426336 247584 77760 148 5999
6001 5 426400 247456 77800 104 6000
6002 0 426464 247200 77800 40 6001
6003 0 426624 246976 77680 98 6002
6004 0 426784 246816 77480 75 6003
6005 0 427008 246720 77360 64 6004
6006 5 427136 246464 77440 101 6005
6007 0 427136 246432 77160 122 6006
6008 0 427296 246432 76920 140 6007
6009 0 427456 246464 76720 140 6008
6010 0 427616 246496 76520 122 6009
6011 0 427712 246496 76400 108 6010
6012 5 427840 246496 76400 124 6011
6013 0 427872 246208 76600 32 6012
6014 0 427276 246013 76520 32 6013
6015 5 426368 245696 76600 71 6014
6016 0 426528 245856 76800 32 6015
6017 5 426528 245984 77040 51 6016
6018 0 426368 245984 77240 120 6017
6019 0 426208 245824 77360 75 6018
6020 5 426093 245805 77480 106 6019
6021 0 424492 245772 77480 0 6020
6022 5 423437 246022 77480 127 6021
6023 0 423360 245984 77400 101 6022
6024 0 423200 245856 77240 148 6023
6025 0 423040 245664 77200 64 6024
6026 0 422880 245504 77080 108 6025
6027 5 422767 245446 76920 71 6026
6028 0 422464 245408 76840 60 6027
6029 0 422240 245536 76840 90 6028
6030 5 422080 245632 76800 102 6029
6031 0 421856 245760 76800 60 6030
6032 0 421600 245824 76800 64 6031
6033 0 421376 245824 76680 98 6032
6034 0 421120 245824 76680 134 6033
6035 0 420864 245824 76600 102 6034
6036 0 420608 245856 76520 98 6035
6037 0 420448 245856 76320 128 6036
6038 0 420288 245952 76120 81 6037
6039 0 420224 246144 75920 64 6038
6040 0 420160 246304 75720 80 6039
6041 0 420128 246560 75640 120 6040
6042 0 420096 246752 75480 128 6041
6043 0 420096 246976 75360 81 6042
6044 0 420096 247200 75240 71 6043
6045 0 420096 247424 75080 102 6044
6046 0 420032 247616 74880 60 6045
6047 0 420064 247872 74840 80 6046
6048 0 420064 248128 74800 108 6047
6049 0 420064 248384 74880 101 6048
6050 6 420096 248448 74960 60 6049
6051 5 435401 244063 73680 376 5353
6052 0 435237 243927 73720 322 6051
6053 0 434549 243383 73920 329 6052
6054 0 433493 243047 74280 240 6053
6055 5 433429 242791 74520 240 6054
6056 5 432349 241863 74520 339 6055
6057 5 428029 240223 74520 154 6056
6058 5 427969 240241 74280 0 6057
6059 0 427949 240247 74200 0 6058
6060 5 428245 240479 73800 32 6059
6061 0 429741 240879 73800 115 6060
6062 0 429733 240947 73520 86 6061
6063 0 429749 241059 73240 139 6062
6064 5 429835 241246 72880 217 6063
6065 0 429845 241267 72840 217 6064
6066 5 429629 241475 72680 128 6065
6067 0 430557 241635 72680 98 6066
6068 0 430727 241613 72640 0 6067
6069 0 430751 241813 72520 0 6068
6070 0 430731 241713 72400 0 6069
6071 0 430779 241701 72360 128 6070
6072 0 430735 241721 72240 128 6071
6073 0 430727 241733 72120 122 6072
6074 5 430647 241773 72040 122 6073
6075 5 431295 241481 71920 120 6074
6076 0 431355 241497 71800 120 6075
6077 5 431619 241501 71720 221 6076
6078 0 431431 241301 71640 221 6077
6079 0 431439 241213 71520 236 6078
6080 0 431451 241069 71440 143 6079
6081 5 431305 240791 71360 143 6080
6082 0 431317 240859 71240 143 6081
6083 5 431306 240847 71200 143 6082
6084 0 431285 240823 71120 71 6083
6085 5 431257 240779 71080 71 6084
6086 0 431885 240719 71080 32 6085
6087 0 431961 240659 70960 32 6086
6088 0 432017 240615 70840 75 6087
6089 0 432065 240559 70720 75 6088
6090 0 432073 240563 70680 75 6089
6091 0 432145 240559 70560 96 6090
6092 0 432233 240531 70440 71 6091
6093 0 432361 240487 70320 71 6092
6094 0 432453 240455 70200 45 6093
6095 0 432541 240479 70080 45 6094
6096 0 432613 240471 69960 122 6095
6097 0 432565 240467 69800 122 6096
6098 0 432593 240403 69680 135 6097
6099 0 432574 240390 69600 135 6098
6100 0 432565 240383 69560 135 6099
6101 0 432593 240355 69400 124 6100
6102 5 432593 240311 69280 124 6101
6103 0 432501 240267 69160 45 6102
6104 0 432393 240251 69080 45 6103
6105 0 432317 240211 69000 60 6104
6106 0 432093 239963 68920 102 6105
6107 0 431753 239891 68840 98 6106
6108 0 431745 239887 68800 98 6107
6109 0 431621 239883 68640 51 6108
6110 0 431581 239859 68520 51 6109
6111 0 431505 239811 68400 51 6110
6112 0 431209 239615 68320 60 6111
6113 0 431121 239515 68240 0 6112
6114 0 431089 239459 68160 0 6113
6115 6 431153 239387 68080 0 6114
6116 5 432888 248852 71600 0 4757
6117 0 430750 247251 71600 284 6116
6118 0 429362 246495 71320 341 6117
6119 5 429279 246441 71080 297 6118
6120 0 429199 246396 70880 357 6119
6121 5 428569 245819 70600 313 6120
6122 0 427854 244923 70280 0 6121
6123 0 427856 244948 70240 0 6122
6124 5 427880 245091 70000 0 6123
6125 0 427676 245252 69480 0 6124
6126 5 426238 244927 69440 0 6125
6127 5 424136 243277 69440 219 6126
6128 0 423842 243434 69800 0 6127
6129 5 423808 243453 69840 0 6128
6130 0 422979 243697 70200 0 6129
6131 5 422842 243813 70320 0 6130
6132 5 422424 244149 70680 131 6131
6133 5 422348 244196 71560 198 6132
6134 0 422397 244056 72240 45 6133
6135 0 422643 244041 72440 60 6134
6136 0 422793 244066 72640 60 6135
6137 5 423452 244394 72760 51 6136
6138 0 423264 244736 73160 96 6137
6139 0 423040 244608 73200 137 6138
6140 0 422848 244512 73360 189 6139
6141 5 422784 244480 73360 197 6140
6142 0 422912 244384 73560 104 6141
6143 0 422912 244256 73800 45 6142
6144 0 422880 244096 74000 71 6143
6145 0 422848 243936 74200 96 6144
6146 0 422816 243776 74400 64 6145
6147 0 422656 243584 74560 115 6146
6148 0 422528 243424 74760 140 6147
6149 0 422368 243264 74880 157 6148
6150 0 422368 243008 74960 120 6149
6151 0 422240 242784 75040 101 6150
6152 0 422208 242592 75200 102 6151
6153 5 422304 242432 75240 40 6152
6154 0 422464 242208 75320 32 6153
6155 0 422560 241952 75320 115 6154
6156 0 422784 241824 75320 178 6155
6157 0 423040 241728 75280 214 6156
6158 5 423232 241728 75320 175 6157
6159 0 423424 241632 75520 181 6158
6160 0 423680 241600 75520 115 6159
6161 0 423936 241472 75600 148 6160
6162 0 424000 241216 75640 102 6161
6163 0 424128 240960 75640 120 6162
6164 0 424288 240768 75720 200 6163
6165 5 424384 240608 75680 197 6164
6166 0 424352 240416 75520 122 6165
6167 5 424416 240256 75280 204 6166
6168 5 424640 240256 75080 157 6167
6169 0 424864 240384 75120 32 6168
6170 0 425024 240608 75120 32 6169
6171 0 425184 240768 75000 60 6170
6172 5 425280 240864 74920 81 6171
6173 0 425440 240768 75120 131 6172
6174 0 425600 240800 75320 86 6173
6175 0 425760 240896 75520 60 6174
6176 0 425920 240928 75720 75 6175
6177 0 426080 241088 75920 81 6176
6178 0 426144 241088 76200 115 6177
6179 6 426304 241056 76440 108 6178
6180 0 347301 141716 182880 0 3965
6181 0 347646 141642 183160 0 6180
6182 0 347905 141036 183400 0 6181
6183 0 347842 140390 183560 0 6182
6184 0 347562 139994 183680 0 6183
6185 5 347048 139830 183840 0 6184
6186 0 346771 139712 183800 0 6185
6187 0 346494 139515 183720 0 6186
6188 0 346329 139372 183600 0 6187
6189 0 346032 139335 183440 0 6188
6190 0 345786 139164 183280 0 6189
6191 0 345392 138973 183120 0 6190
6192 0 344572 138934 183040 0 6191
6193 0 344101 138436 183000 0 6192
6194 0 343764 138602 182840 0 6193
6195 0 343369 138591 182600 0 6194
6196 0 342282 138853 182440 0 6195
6197 5 341973 138757 182360 0 6196
6198 5 341505 138688 182280 0 6197
6199 0 341475 138700 182120 0 6198
6200 5 341473 138671 182080 0 6199
6201 0 341348 138568 182040 0 6200
6202 0 341461 138585 182000 0 6201
6203 0 341666 138643 181960 0 6202
6204 0 341798 138739 181880 0 6203
6205 5 341864 138776 181680 0 6204
6206 0 341976 138657 181560 0 6205
6207 0 341986 138641 181520 0 6206
6208 5 342020 138579 181400 0 6207
6209 5 342035 138609 181320 0 6208
6210 5 341030 138384 181320 0 6209
6211 0 340880 138138 181280 0 6210
6212 0 340844 137961 181200 0 6211
6213 0 340813 137879 181080 0 6212
6214 0 340791 137772 180920 0 6213
6215 0 340658 137683 180760 0 6214
6216 0 340625 137660 180720 0 6215
6217 5 340558 137522 180520 0 6216
6218 0 340319 137714 180440 0 6217
6219 0 339750 137681 180320 0 6218
6220 5 339263 137578 180280 0 6219
6221 5 338868 137602 180240 0 6220
6222 0 339218 137560 180120 0 6221
6223 0 339363 137546 180080 0 6222
6224 0 339403 137505 180040 0 6223
6225 0 339337 137464 180000 0 6224
6226 0 339272 137459 179960 0 6225
6227 0 339324 137212 179920 0 6226
6228 5 339335 137196 179880 0 6227
6229 0 339583 137422 179840 0 6228
6230 5 339729 137464 179720 0 6229
6231 0 339404 137394 179680 0 6230
6232 0 339330 137400 179640 0 6231
6233 0 339220 137444 179560 0 6232
6234 0 339385 137454 179480 0 6233
6235 0 339493 137504 179400 0 6234
6236 0 339527 137410 179320 0 6235
6237 6 339541 137424 179280 0 6236
6238 0 438086 256042 67760 234 4206
6239 0 438148 256081 67920 234 6238
6240 5 437917 256080 68240 89 6239
6241 0 437773 256080 68440 0 6240
6242 0 437353 256353 68640 189 6241
6243 0 437068 256394 68840 209 6242
6244 0 437045 256381 69160 172 6243
6245 0 436829 256422 69360 160 6244
6246 0 436717 256453 69520 160 6245
6247 0 436116 256604 69680 226 6246
6248 0 435225 257197 69840 262 6247
6249 5 435203 257218 69880 255 6248
6250 0 435008 257408 70240 198 6249
6251 0 435008 257408 70360 251 6250
6252 0 434944 257376 70600 295 6251
6253 0 434784 257344 70840 208 6252
6254 0 434624 257344 71040 176 6253
6255 0 434464 257344 71240 154 6254
6256 0 434272 257344 71440 176 6255
6257 0 434048 257344 71560 124 6256
6258 0 433824 257344 71680 102 6257
6259 0 433600 257344 71840 150 6258
6260 0 433408 257376 72040 153 6259
6261 0 433152 257376 72120 175 6260
6262 0 432896 257376 72240 168 6261
6263 0 432640 257408 72320 137 6262
6264 0 432416 257408 72480 141 6263
6265 0 432224 257440 72640 197 6264
6266 0 432000 257536 72760 218 6265
6267 0 431776 257536 72880 198 6266
6268 0 431584 257568 73040 176 6267
6269 0 431424 257728 73240 176 6268
6270 0 431232 257856 73360 243 6269
6271 5 431104 257888 73480 292 6270
6272 0 430848 257888 73600 168 6271
6273 0 430688 257920 73800 192 6272
6274 0 430432 257920 73840 202 6273
6275 0 430176 257952 73920 178 6274
6276 0 429952 258080 73960 139 6275
6277 0 429696 258144 73960 120 6276
6278 5 429632 258144 73960 163 6277
6279 0 429376 258144 74040 200 6278
6280 0 429216 258176 74240 196 6279
6281 0 428960 258240 74320 224 6280
6282 0 428704 258208 74440 196 6281
6283 0 428480 258208 74560 101 6282
6284 0 428256 258208 74720 176 6283
6285 0 428000 258240 74760 189 6284
6286 0 427744 258304 74800 164 6285
6287 0 427552 258240 75000 226 6286
6288 0 427488 258144 75120 291 6287
6289 0 427488 257888 75080 107 6288
6290 0 427488 257664 74920 64 6289
6291 0 427488 257408 74840 40 6290
6292 0 427520 257152 74840 45 6291
6293 0 427552 256896 74840 101 6292
6294 6 427584 256800 74840 60 6293
6295 5 431252 252291 71440 240 4215
6296 0 428980 250891 71440 86 6295
6297 5 428674 250657 71680 124 6296
6298 0 427410 251097 71680 135 6297
6299 0 427378 251085 71480 139 6298
6300 0 427342 251145 71240 139 6299
6301 0 426882 251289 71120 60 6300
6302 0 426642 251645 71000 186 6301
6303 0 425984 252415 70920 81 6302
6304 0 425808 252507 71080 176 6303
6305 5 425254 252709 71400 175 6304
6306 0 425824 252512 71760 64 6305
6307 0 425952 252512 72000 45 6306
6308 0 425920 252480 72280 40 6307
6309 0 425888 252416 72520 128 6308
6310 5 425824 252288 72760 51 6309
6311 0 425856 252384 73000 124 6310
6312 0 425856 252384 73280 90 6311
6313 0 425856 252448 73560 60 6312
6314 0 425824 252416 73840 60 6313
6315 0 425888 252224 74040 71 6314
6316 0 425952 252032 74200 86 6315
6317 0 425984 251840 74360 101 6316
6318 0 425856 251680 74520 104 6317
6319 0 425664 251488 74560 80 6318
6320 0 425472 251296 74440 101 6319
6321 0 425248 251136 74360 128 6320
6322 0 425120 250912 74360 197 6321
6323 5 425024 250720 74240 128 6322
6324 0 425024 250560 74040 91 6323
6325 0 424992 250336 73920 200 6324
6326 5 425088 250080 73920 75 6325
6327 0 425184 249856 73840 108 6326
6328 5 425184 249696 73760 156 6327
6329 5 425120 249440 73680 172 6328
6330 0 425120 249216 73520 150 6329
6331 0 425280 249088 73360 164 6330
6332 5 425280 248960 73200 164 6331
6333 0 425088 248800 73120 75 6332
6334 0 424896 248608 73120 107 6333
6335 0 425088 248416 73080 139 6334
6336 0 425120 248192 73240 71 6335
6337 0 425120 247936 73280 40 6336
6338 0 425312 247776 73200 32 6337
6339 0 425568 247776 73160 90 6338
6340 5 425664 247776 73160 139 6339
6341 0 425824 247872 72920 51 6340
6342 0 426048 247936 72800 60 6341
6343 0 426208 248000 72600 71 6342
6344 0 426368 248032 72400 128 6343
6345 0 426624 248128 72360 80 6344
6346 0 426880 248128 72400 75 6345
6347 0 427136 248160 72440 80 6346
6348 0 427392 248256 72440 80 6347
6349 0 427648 248288 72440 91 6348
6350 6 427776 248192 72480 60 6349
6351 0 424870 255363 57080 163 5600
6352 5 424579 255486 56880 229 6351
6353 0 424242 255469 56680 256 6352
6354 5 424207 255467 56640 256 6353
6355 0 424103 255461 56520 256 6354
6356 0 424003 255667 56240 0 6355
6357 0 424049 255592 56200 0 6356
6358 0 423379 255941 56200 0 6357
6359 5 422778 256029 56200 0 6358
6360 0 422365 256221 56440 0 6359
6361 0 422229 256009 56520 0 6360
6362 0 422101 255969 56760 0 6361
6363 0 421677 255897 56960 0 6362
6364 0 421493 255873 57120 0 6363
6365 0 421405 255809 57160 0 6364
6366 0 421253 255105 57200 0 6365
6367 0 421045 255601 57240 0 6366
6368 0 421029 255593 57280 0 6367
6369 0 420573 255817 57800 0 6368
6370 5 420421 255873 57880 0 6369
6371 0 420325 256409 57880 0 6370
6372 0 420253 256533 58000 0 6371
6373 0 420037 256621 58200 0 6372
6374 0 419909 256685 58280 0 6373
6375 0 419733 256789 58440 0 6374
6376 0 419621 256901 58560 0 6375
6377 0 419509 257205 58600 0 6376
6378 0 419429 257173 58800 0 6377
6379 0 419389 257237 59000 0 6378
6380 0 419365 257341 59200 0 6379
6381 0 419581 257381 59600 0 6380
6382 5 419717 257309 59840 0 6381
6383 5 419813 257181 60000 0 6382
6384 0 419933 257021 60200 0 6383
6385 0 419989 256965 60400 0 6384
6386 0 420101 256869 60600 0 6385
6387 0 420125 256869 60760 0 6386
6388 0 420113 257153 60920 0 6387
6389 0 420065 257265 60960 0 6388
6390 0 420065 257633 61000 0 6389
6391 0 420033 257809 61040 0 6390
6392 0 420041 257457 61080 0 6391
6393 0 419969 257177 61120 0 6392
6394 0 420009 257009 61200 0 6393
6395 0 419961 256833 61320 0 6394
6396 0 419881 256793 61440 0 6395
6397 0 419865 256857 61560 0 6396
6398 0 419689 256897 61680 0 6397
6399 0 419457 257057 61760 0 6398
6400 0 419353 257177 61920 0 6399
6401 0 419393 257225 62200 0 6400
6402 6 419177 257337 62280 0 6401
6403 0 428544 245344 70160 137 6121
6404 0 428576 245120 70000 81 6403
6405 0 428640 244960 69800 131 6404
6406 0 428736 244800 69600 107 6405
6407 0 428896 244704 69400 178 6406
6408 0 429120 244704 69280 267 6407
6409 5 429216 244704 69160 253 6408
6410 0 429376 244768 68960 128 6409
6411 5 429536 244896 68760 148 6410
6412 0 429696 244992 68560 178 6411
6413 0 429824 245120 68360 96 6412
6414 0 429920 245280 68160 134 6413
6415 0 429984 245472 68000 108 6414
6416 0 429952 245728 67920 71 6415
6417 5 429952 245920 67880 75 6416
6418 0 430080 246080 67680 128 6417
6419 0 430144 246240 67480 150 6418
6420 0 430272 246432 67320 200 6419
6421 0 430304 246688 67280 178 6420
6422 5 430400 246912 67280 166 6421
6423 5 430624 247040 67160 235 6422
6424 0 430560 247232 67000 108 6423
6425 0 430528 247424 66840 71 6424
6426 0 430432 247680 66800 71 6425
6427 5 430400 247712 66760 71 6426
6428 0 430144 247808 66720 104 6427
6429 0 429888 247840 66720 101 6428
6430 0 429664 247936 66800 81 6429
6431 5 429504 248064 66800 51 6430
6432 0 429248 248096 66800 40 6431
6433 5 429056 248032 66760 32 6432
6434 0 429056 247872 66560 45 6433
6435 0 428960 247712 66360 32 6434
6436 0 428736 247648 66240 136 6435
6437 0 428480 247648 66280 134 6436
6438 0 428256 247648 66400 108 6437
6439 0 428032 247520 66440 75 6438
6440 0 427808 247360 66440 32 6439
6441 0 427776 247104 66320 32 6440
6442 0 427904 246880 66200 124 6441
6443 0 427936 246624 66160 128 6442
6444 0 428064 246400 66120 80 6443
6445 0 428224 246240 65960 120 6444
6446 5 428256 246208 65920 140 6445
6447 0 428224 246048 66120 101 6446
6448 0 428192 245856 66320 102 6447
6449 0 428192 245696 66520 91 6448
6450 0 428192 245536 66720 32 6449
6451 0 428352 245472 66960 60 6450
6452 0 428576 245440 67080 104 6451
6453 6 428672 245408 67120 98 6452
6454 0 437517 246739 75200 0 5361
6455 0 437525 246851 75280 0 6454
6456 0 437573 246819 75360 0 6455
6457 0 437557 246879 75400 0 6456
6458 0 437757 246823 75560 0 6457
6459 0 437797 246831 75600 0 6458
6460 0 437949 246807 75640 0 6459
6461 0 438091 246857 75960 0 6460
6462 0 438109 246863 76000 0 6461
6463 0 438213 246671 76080 0 6462
6464 0 438381 246615 76200 0 6463
6465 0 438517 246591 76360 0 6464
6466 0 438525 246599 76520 0 6465
6467 0 438645 246647 76680 0 6466
6468 0 438645 246671 76880 0 6467
6469 0 438749 246703 77040 0 6468
6470 0 438781 246735 77200 0 6469
6471 0 438909 246775 77400 0 6470
6472 0 438941 246751 77440 0 6471
6473 0 438933 246799 77520 32 6472
6474 0 438917 246815 77680 32 6473
6475 0 438941 246815 77800 32 6474
6476 0 438917 246631 78120 0 6475
6477 0 438915 246618 78160 0 6476
6478 0 438901 246543 78400 0 6477
6479 0 438928 246392 78600 0 6478
6480 0 438949 246271 78760 0 6479
6481 0 438925 246247 78840 0 6480
6482 0 439029 246231 78880 0 6481
6483 0 439045 246207 79080 0 6482
6484 0 439029 246231 79200 0 6483
6485 0 438957 246223 79360 0 6484
6486 0 438965 246255 79480 0 6485
6487 0 438877 246319 79680 0 6486
6488 0 439045 246295 79920 0 6487
6489 0 439157 246239 80200 0 6488
6490 0 439248 246119 80320 0 6489
6491 0 439309 246039 80400 0 6490
6492 0 439405 245999 80440 0 6491
6493 0 439405 245935 80520 0 6492
6494 0 439525 245751 80560 0 6493
6495 0 439637 245623 80640 0 6494
6496 0 439855 245489 80680 0 6495
6497 0 440047 245297 80800 0 6496
6498 0 439883 244853 80840 0 6497
6499 0 439963 244413 80760 0 6498
6500 0 439995 244277 80840 0 6499
6501 0 439899 244503 80920 0 6500
6502 0 439871 244487 80960 0 6501
6503 6 439859 244483 81000 0 6502
6504 5 428924 256272 65200 266 5054
6505 0 428983 256366 65320 275 6504
6506 5 428933 256515 65480 266 6505
6507 0 428213 256603 65640 90 6506
6508 5 427997 256491 65720 32 6507
6509 5 427741 256611 66040 32 6508
6510 0 427605 256579 66520 98 6509
6511 5 427597 256483 66680 64 6510
6512 0 427429 256083 66800 148 6511
6513 0 427445 255883 66960 81 6512
6514 0 427429 255587 67240 128 6513
6515 0 427093 255467 67400 107 6514
6516 0 426941 255403 67560 156 6515
6517 0 426821 255299 67640 143 6516
6518 0 426421 254635 67880 120 6517
6519 0 425757 253819 67960 192 6518
6520 0 424725 253091 68200 32 6519
6521 0 424405 252683 68240 256 6520
6522 0 423872 252416 68320 120 6521
6523 5 423808 252352 68360 139 6522
6524 0 423680 252512 68520 124 6523
6525 5 423616 252576 68600 139 6524
6526 5 423552 252576 68760 131 6525
6527 0 423392 252576 68960 96 6526
6528 0 423296 252448 69160 81 6527
6529 0 423136 252256 69280 124 6528
6530 0 422976 252096 69400 120 6529
6531 0 422816 251936 69560 160 6530
6532 0 422656 251808 69720 131 6531
6533 0 422400 251776 69760 131 6532
6534 0 422144 251712 69760 108 6533
6535 0 421888 251616 69760 128 6534
6536 0 421664 251520 69840 189 6535
6537 0 421408 251520 69800 202 6536
6538 0 421152 251488 69760 228 6537
6539 0 420896 251424 69800 249 6538
6540 0 420640 251296 69840 234 6539
6541 0 420448 251328 70040 150 6540
6542 0 420288 251488 70200 122 6541
6543 0 420224 251648 70400 71 6542
6544 0 420160 251840 70560 120 6543
6545 0 420128 252096 70480 51 6544
6546 0 420128 252256 70280 71 6545
6547 0 420096 252352 70040 96 6546
6548 0 420096 252416 69760 107 6547
6549 0 420192 252448 69520 51 6548
6550 0 420224 252512 69240 107 6549
6551 0 420288 252576 69000 98 6550
6552 0 420288 252672 68760 51 6551
6553 6 420288 252672 68720 60 6552
6554 5 363460 158290 185120 0 2072
6555 5 364291 158716 185240 0 6554
6556 0 364568 158861 185280 0 6555
6557 0 364589 158958 185400 0 6556
6558 0 364596 158991 185440 0 6557
6559 0 364629 159432 185560 0 6558
6560 0 364671 159876 185680 0 6559
6561 0 364705 160004 185840 0 6560
6562 0 364722 160067 185920 0 6561
6563 0 364729 160347 186200 0 6562
6564 0 364739 160351 186240 0 6563
6565 5 364842 160400 186600 0 6564
6566 0 364517 160612 186720 0 6565
6567 0 364367 160626 186800 0 6566
6568 0 364289 160631 186840 0 6567
6569 0 364177 160657 187040 0 6568
6570 0 364154 160662 187080 0 6569
6571 0 364182 160589 187200 0 6570
6572 0 364213 160518 187320 0 6571
6573 0 364239 160503 187400 0 6572
6574 0 364228 160508 187520 0 6573
6575 0 364231 160506 187560 0 6574
6576 5 364192 160514 187720 0 6575
6577 0 364174 160518 187800 0 6576
6578 0 363684 160730 187920 0 6577
6579 0 363688 160703 188000 0 6578
6580 0 363695 160643 188200 0 6579
6581 0 363703 160607 188320 0 6580
6582 0 363544 160687 188360 0 6581
6583 0 363224 160843 188440 0 6582
6584 0 363065 160921 188480 0 6583
6585 5 362906 160999 188520 0 6584
6586 0 362583 161088 188680 0 6585
6587 5 362634 161175 188840 0 6586
6588 0 362640 161196 188960 0 6587
6589 0 362645 161212 189040 0 6588
6590 0 362678 161267 189120 0 6589
6591 0 362696 161292 189160 0 6590
6592 0 362677 161208 189280 0 6591
6593 0 362673 161181 189320 0 6592
6594 0 362668 161153 189360 0 6593
6595 0 362735 161290 189400 0 6594
6596 0 363025 161266 189440 0 6595
6597 0 363092 161289 189480 0 6596
6598 0 363157 161315 189520 0 6597
6599 0 362949 161729 189600 0 6598
6600 0 363043 161800 189720 0 6599
6601 0 363071 161818 189800 0 6600
6602 6 363065 161812 189840 0 6601
6603 5 428385 257065 57040 96 5599
6604 0 428227 257340 56840 96 6603
6605 0 427664 257470 56560 204 6604
6606 0 427557 257759 56280 181 6605
6607 0 427388 257945 56040 140 6606
6608 0 427186 258041 55720 156 6607
6609 5 426894 258213 55480 98 6608
6610 0 425227 259124 55480 0 6609
6611 0 424453 259494 55720 0 6610
6612 0 424193 259420 55920 0 6611
6613 0 423819 259300 56200 0 6612
6614 5 423842 259504 56280 0 6613
6615 0 423801 258812 56280 0 6614
6616 0 423084 258298 56440 0 6615
6617 0 422844 258044 56600 0 6616
6618 0 422644 257895 56840 0 6617
6619 0 422465 257914 57000 0 6618
6620 0 422467 257807 57080 0 6619
6621 0 422512 257739 57160 0 6620
6622 0 422513 257419 57200 0 6621
6623 0 422376 257522 57240 0 6622
6624 0 422346 257566 57280 0 6623
6625 0 422408 257459 57360 0 6624
6626 0 422457 257399 57520 0 6625
6627 0 422322 257350 57800 0 6626
6628 0 422456 257368 57840 172 6627
6629 0 422465 257379 58040 172 6628
6630 0 422137 257112 58320 172 6629
6631 0 422217 256823 58520 157 6630
6632 0 422189 256600 58760 148 6631
6633 0 422309 256744 59000 148 6632
6634 0 422584 256093 59240 301 6633
6635 5 422616 256085 59280 301 6634
6636 0 423326 255295 59280 124 6635
6637 0 424015 255159 59280 60 6636
6638 0 424136 254962 59200 108 6637
6639 0 424158 254956 59120 108 6638
6640 0 424224 255392 58600 115 6639
6641 5 424320 255392 58480 108 6640
6642 0 424480 255552 58280 45 6641
6643 0 424640 255712 58080 40 6642
6644 5 424672 255744 58040 40 6643
6645 0 424832 255840 57840 102 6644
6646 0 424992 256000 57640 91 6645
6647 0 425120 256224 57680 60 6646
6648 0 425344 256384 57680 32 6647
6649 0 425600 256384 57640 60 6648
6650 0 425856 256352 57600 75 6649
6651 6 425984 256320 57600 75 6650
6652 5 432352 241952 75040 384 6056
6653 0 432352 241856 75320 309 6652
6654 0 432352 241696 75520 226 6653
6655 0 432224 241568 75720 176 6654
6656 0 432128 241536 75960 176 6655
6657 5 432096 241536 76000 164 6656
6658 5 431968 241536 76160 141 6657
6659 0 431840 241376 76360 98 6658
6660 0 431744 241248 76560 181 6659
6661 0 431648 241216 76800 197 6660
6662 0 431584 241152 77040 178 6661
6663 0 431424 241024 77240 128 6662
6664 5 431328 240928 77360 134 6663
6665 0 431104 240832 77440 120 6664
6666 0 430880 240736 77520 140 6665
6667 0 430656 240608 77640 120 6666
6668 5 430592 240608 77640 107 6667
6669 0 430336 240544 77720 80 6668
6670 0 430080 240544 77800 96 6669
6671 0 429824 240576 77840 101 6670
6672 5 429792 240576 77840 102 6671
6673 0 429728 240448 77600 51 6672
6674 0 429632 240288 77400 115 6673
6675 5 429600 240256 77360 122 6674
6676 0 429536 240096 77160 107 6675
6677 0 429440 239872 77040 128 6676
6678 0 429312 239712 76840 154 6677
6679 0 429184 239552 76640 134 6678
6680 0 429184 239360 76440 134 6679
6681 0 429056 239200 76240 64 6680
6682 5 429056 239168 76200 45 6681
6683 5 428992 239072 76120 40 6682
6684 0 429184 238560 76360 32 6683
6685 0 428992 238400 76400 45 6684
6686 0 428736 238336 76320 81 6685
6687 0 428512 238240 76440 172 6686
6688 0 428352 238016 76440 128 6687
6689 0 428192 237824 76520 143 6688
6690 0 428032 237600 76520 135 6689
6691 0 427840 237408 76440 153 6690
6692 0 427872 237152 76440 51 6691
6693 0 427776 236896 76440 71 6692
6694 0 427584 236704 76440 122 6693
6695 0 427488 236512 76600 32 6694
6696 0 427392 236384 76800 51 6695
6697 0 427296 236288 77040 60 6696
6698 0 427168 236160 77280 51 6697
6699 0 427104 235904 77280 51 6698
6700 6 427136 235808 77280 60 6699
6701 0 438019 246370 69280 101 5893
6702 5 437619 245410 69320 131 6701
6703 0 437547 245250 69600 314 6702
6704 5 437387 244914 69840 0 6703
6705 0 436611 244314 69840 128 6704
6706 0 436419 244154 69680 86 6705
6707 0 436355 244082 69640 86 6706
6708 0 436267 244038 69600 75 6707
6709 5 436203 243486 69520 86 6708
6710 0 435955 243358 69080 60 6709
6711 5 435811 243366 68880 32 6710
6712 0 435275 243158 68600 107 6711
6713 5 435235 243134 68480 96 6712
6714 0 435475 243374 68480 45 6713
6715 0 435347 243374 68360 107 6714
6716 5 435307 243398 68320 107 6715
6717 0 435651 243486 68320 0 6716
6718 0 435995 243382 68320 0 6717
6719 0 436111 243338 68200 0 6718
6720 0 436191 243426 68080 0 6719
6721 0 436295 243466 67960 0 6720
6722 0 436303 243666 67920 0 6721
6723 0 436671 243874 67920 0 6722
6724 0 436695 244034 67720 0 6723
6725 0 436807 244082 67640 0 6724
6726 0 436671 244002 67600 0 6725
6727 0 436735 243986 67520 0 6726
6728 0 436767 243938 67440 0 6727
6729 0 436719 243866 67360 0 6728
6730 0 436639 243914 67240 0 6729
6731 0 436463 244234 67200 0 6730
6732 0 436343 244458 67080 0 6731
6733 0 436247 244554 67000 0 6732
6734 0 436111 244610 66920 0 6733
6735 0 436047 244626 66880 0 6734
6736 0 435975 244650 66840 0 6735
6737 0 435927 244642 66760 0 6736
6738 0 435903 244642 66720 0 6737
6739 0 435935 244666 66680 0 6738
6740 0 435959 244722 66640 0 6739
6741 0 435943 244810 66560 0 6740
6742 0 435911 244826 66480 0 6741
6743 5 435903 244858 66440 0 6742
6744 0 435711 244778 66440 0 6743
6745 0 435719 244770 66360 0 6744
6746 0 435671 244778 66320 0 6745
6747 0 435695 244842 66280 0 6746
6748 6 435679 244834 66240 0 6747
6749 0 437755 250770 67640 32 5880
6750 0 437187 250882 67720 0 6749
6751 0 436771 251066 67840 0 6750
6752 0 436659 251154 68000 0 6751
6753 0 436379 251274 68200 0 6752
6754 0 435851 251114 68440 0 6753
6755 5 435331 250842 68520 0 6754
6756 0 434731 250618 68520 0 6755
6757 0 434387 250506 68640 0 6756
6758 0 434123 250394 68720 0 6757
6759 0 433454 250213 68880 0 6758
6760 0 433102 250164 69080 0 6759
6761 5 433216 249984 69320 139 6760
6762 0 432960 249952 69320 128 6761
6763 0 432704 249920 69320 143 6762
6764 0 432448 249888 69320 258 6763
6765 0 432192 249856 69400 239 6764
6766 0 431936 249856 69440 172 6765
6767 0 431680 249856 69480 148 6766
6768 0 431424 249888 69480 134 6767
6769 0 431168 249952 69480 128 6768
6770 0 430912 249952 69480 96 6769
6771 0 430656 249952 69480 157 6770
6772 0 430400 249888 69480 232 6771
6773 5 430208 249696 69480 226 6772
6774 0 430048 249856 69360 150 6773
6775 0 429888 250016 69240 137 6774
6776 0 429664 250080 69120 120 6775
6777 0 429472 250112 68920 51 6776
6778 0 429312 250112 68720 40 6777
6779 5 429184 250080 68560 75 6778
6780 0 429024 249920 68360 64 6779
6781 0 428864 249888 68120 60 6780
6782 0 428800 249888 67840 108 6781
6783 0 428704 249856 67600 122 6782
6784 0 428544 249856 67400 64 6783
6785 0 428384 249856 67200 91 6784
6786 0 428160 249856 67040 40 6785
6787 0 427904 249856 67000 40 6786
6788 0 427648 249824 67000 40 6787
6789 0 427392 249728 67000 120 6788
6790 0 427136 249664 67000 153 6789
6791 0 426880 249664 67000 60 6790
6792 0 426656 249536 67000 107 6791
6793 0 426400 249504 67000 96 6792
6794 0 426144 249472 66960 60 6793
6795 0 425888 249344 66960 60 6794
6796 6 425696 249152 67000 40 6795
6797 5 335177 144284 165280 0 4113
6798 0 335154 144271 165480 0 6797
6799 0 335118 144245 165640 0 6798
6800 5 335123 144216 165800 0 6799
6801 0 335128 144208 165880 0 6800
6802 0 334735 144391 166080 0 6801
6803 0 334667 144429 166120 0 6802
6804 0 334510 144354 166200 0 6803
6805 0 333292 143836 166360 0 6804
6806 0 332679 143598 166560 0 6805
6807 5 332472 143587 166600 0 6806
6808 5 332065 143548 166680 0 6807
6809 0 331656 143509 166760 0 6808
6810 5 331507 143586 166920 0 6809
6811 0 331333 143515 166960 0 6810
6812 0 330971 143382 167040 0 6811
6813 0 330617 143250 167120 0 6812
6814 5 330446 143183 167160 0 6813
6815 0 329781 142641 167120 0 6814
6816 0 329757 142624 167080 0 6815
6817 0 329733 142607 167040 0 6816
6818 5 329618 142522 166920 0 6817
6819 0 329626 142440 166720 0 6818
6820 0 329637 142405 166600 0 6819
6821 0 329516 142321 166480 0 6820
6822 0 329341 142237 166440 0 6821
6823 0 329485 142182 166400 0 6822
6824 0 329477 141680 166320 0 6823
6825 0 330362 142471 166200 0 6824
6826 0 330467 142454 166120 0 6825
6827 5 330453 142412 166080 0 6826
6828 5 330372 141985 166040 0 6827
6829 0 330322 141832 166000 0 6828
6830 0 330311 141731 165960 0 6829
6831 5 330391 141682 165760 0 6830
6832 5 330539 141899 165600 0 6831
6833 0 330385 141468 165560 0 6832
6834 5 330376 141320 165400 0 6833
6835 0 330203 141192 165360 0 6834
6836 0 330172 141121 165280 0 6835
6837 0 329900 141164 165160 0 6836
6838 0 329833 141156 165120 0 6837
6839 0 329700 141140 165040 0 6838
6840 0 329570 141083 164880 0 6839
6841 0 329450 141067 164720 0 6840
6842 0 329445 141083 164560 0 6841
6843 6 329363 141034 164480 0 6842
6844 0 430494 256748 57520 81 5597
6845 0 430861 256744 57360 75 6844
6846 0 431597 256900 57200 32 6845
6847 0 431629 256980 56840 136 6846
6848 0 431941 257060 56600 137 6847
6849 5 432117 257148 56480 124 6848
6850 0 432453 257332 56480 91 6849
6851 0 432669 257332 56400 91 6850
6852 0 432821 257344 56320 128 6851
6853 0 433053 257296 56120 91 6852
6854 0 433245 257176 56000 32 6853
6855 0 433309 257152 55880 32 6854
6856 0 433317 257128 55760 64 6855
6857 0 433341 257016 55680 64 6856
6858 0 433477 256960 55560 45 6857
6859 0 433549 256952 55440 45 6858
6860 0 433589 256352 55360 124 6859
6861 0 433509 256224 55040 197 6860
6862 0 433445 256096 54800 202 6861
6863 0 433525 255752 54600 204 6862
6864 0 433453 255816 54400 204 6863
6865 5 433357 255904 54280 0 6864
6866 0 434229 256080 54160 124 6865
6867 0 433837 256160 53840 0 6866
6868 0 433501 256200 53800 0 6867
6869 0 433349 256344 53760 0 6868
6870 0 433301 256640 53720 0 6869
6871 0 433357 256896 53640 0 6870
6872 0 433349 256960 53560 0 6871
6873 0 433325 257040 53480 0 6872
6874 0 433181 257136 53400 0 6873
6875 0 433309 257112 53320 0 6874
6876 0 433357 257264 53240 0 6875
6877 0 433421 257320 53160 0 6876
6878 0 433445 257328 53040 0 6877
6879 0 433453 257280 52920 0 6878
6880 0 433445 257272 52800 0 6879
6881 0 433397 257136 52680 0 6880
6882 0 433349 257072 52600 0 6881
6883 0 433381 257040 52560 0 6882
6884 0 433405 257008 52440 0 6883
6885 0 433317 256912 52280 0 6884
6886 0 433221 256840 52160 0 6885
6887 0 433253 256864 52000 0 6886
6888 0 433189 256864 51880 0 6887
6889 0 433181 256856 51840 0 6888
6890 6 433125 256864 51800 0 6889
6891 0 434557 254506 61360 32 5578
6892 0 434140 254322 61200 120 6891
6893 0 434066 254395 61080 120 6892
6894 0 434095 254449 60960 120 6893
6895 0 433980 254368 60800 124 6894
6896 0 433618 254090 60600 96 6895
6897 0 433326 254017 60480 107 6896
6898 0 433130 253903 60360 75 6897
6899 0 432303 253689 60360 32 6898
6900 0 431962 253622 60200 122 6899
6901 0 431068 253343 60000 131 6900
6902 0 430515 253361 59840 102 6901
6903 0 429132 253634 59840 189 6902
6904 0 428037 253755 59840 164 6903
6905 0 427597 253712 59600 137 6904
6906 0 427035 253706 59480 140 6905
6907 5 426559 253580 59320 98 6906
6908 0 426182 253246 59320 122 6907
6909 0 425299 253054 59320 122 6908
6910 0 425142 252889 59520 98 6909
6911 0 424840 252773 59800 183 6910
6912 5 424875 252716 60000 183 6911
6913 0 424916 252721 60240 81 6912
6914 0 424613 252320 60360 176 6913
6915 5 424393 252287 60680 136 6914
6916 0 424559 252648 60880 176 6915
6917 0 424611 252698 61120 0 6916
6918 0 425216 253058 61400 120 6917
6919 5 425411 253111 61680 120 6918
6920 0 426144 252960 61520 96 6919
6921 0 426272 252736 61560 131 6920
6922 0 426432 252544 61600 128 6921
6923 0 426592 252416 61800 209 6922
6924 0 426816 252352 61920 198 6923
6925 0 427040 252288 62040 163 6924
6926 0 427296 252320 62120 163 6925
6927 0 427424 252352 62160 167 6926
6928 0 427552 252384 62200 172 6927
6929 0 427808 252416 62320 156 6928
6930 0 427776 252192 62920 32 6929
6931 0 427584 252288 63080 96 6930
6932 0 427328 252320 63120 160 6931
6933 0 427136 252224 63320 120 6932
6934 0 426944 252160 63480 128 6933
6935 0 426752 252096 63640 75 6934
6936 0 426528 252224 63640 124 6935
6937 6 426464 252256 63640 115 6936
6938 0 347522 144259 157680 0 2347
6939 0 347091 144115 157760 0 6938
6940 0 347133 144045 157800 0 6939
6941 0 347301 143800 157840 0 6940
6942 5 347376 143301 157880 0 6941
6943 5 347073 142301 157920 0 6942
6944 5 346959 142114 157960 0 6943
6945 0 346746 141750 158040 0 6944
6946 0 346533 141385 158120 0 6945
6947 5 346492 141355 158160 0 6946
6948 0 346449 141323 158200 0 6947
6949 0 346132 140916 158280 0 6948
6950 5 345760 140007 158360 0 6949
6951 0 345646 139248 158320 0 6950
6952 0 345469 138910 158120 0 6951
6953 5 345645 138477 157960 0 6952
6954 5 346967 137443 157880 0 6953
6955 0 347446 136905 157760 0 6954
6956 0 347510 136878 157720 0 6955
6957 0 347574 136853 157680 0 6956
6958 0 347642 136826 157640 0 6957
6959 5 347738 136714 157560 0 6958
6960 5 347694 135487 157520 0 6959
6961 5 349064 134203 157520 0 6960
6962 5 350548 133022 157560 0 6961
6963 0 351037 132635 157440 0 6962
6964 5 351066 132390 157280 0 6963
6965 5 350999 132241 157240 0 6964
6966 0 350855 131939 157160 0 6965
6967 5 350561 131478 157080 0 6966
6968 0 350715 131418 157000 0 6967
6969 0 350869 131358 156920 0 6968
6970 5 351682 131173 156800 0 6969
6971 5 351721 131075 156760 0 6970
6972 5 351848 130781 156640 0 6971
6973 5 351840 130567 156600 0 6972
6974 5 351707 130412 156480 0 6973
6975 0 351449 130687 156480 0 6974
6976 0 351400 130734 156400 0 6975
6977 0 351388 130761 156360 0 6976
6978 0 351385 130796 156320 0 6977
6979 0 351378 130839 156280 0 6978
6980 0 351337 130979 156160 0 6979
6981 0 351323 130990 156120 0 6980
6982 0 351353 131036 156040 0 6981
6983 6 351362 131023 155960 0 6982
6984 0 425440 247456 80840 120 5983
6985 0 425440 247264 80640 71 6984
6986 0 425472 247008 80640 91 6985
6987 0 425504 246752 80680 80 6986
6988 0 425536 246528 80800 104 6987
6989 0 425664 246304 80760 115 6988
6990 0 425824 246080 80800 64 6989
6991 5 426016 245920 80720 96 6990
6992 0 426048 245920 80680 75 6991
6993 0 426144 246048 80440 71 6992
6994 0 426240 246208 80240 64 6993
6995 5 426432 246272 80040 107 6994
6996 0 426464 246144 79720 32 6995
6997 0 426592 245952 79600 32 6996
6998 0 426560 245728 79440 81 6997
6999 0 426688 245568 79280 81 6998
7000 0 426912 245536 79160 136 6999
7001 0 427104 245472 79000 91 7000
7002 0 427360 245472 78960 40 7001
7003 5 427616 245536 78960 51 7002
7004 0 427776 245568 79160 45 7003
7005 5 427936 245568 79360 124 7004
7006 0 428160 245568 79320 120 7005
7007 5 428416 245568 79320 115 7006
7008 0 428608 245600 79120 32 7007
7009 5 428736 245632 78880 98 7008
7010 5 428800 245632 78800 102 7009
7011 0 428960 245632 78680 122 7010
7012 0 429120 245600 78480 131 7011
7013 5 429312 245504 78280 226 7012
7014 5 429536 245472 78240 221 7013
7015 0 429600 245440 78240 200 7014
7016 5 429856 245344 78240 154 7015
7017 0 429984 245248 78200 102 7016
7018 0 430240 245216 78080 134 7017
7019 5 430496 245152 78000 163 7018
7020 0 430656 245152 77800 141 7019
7021 0 430816 245088 77560 131 7020
7022 0 430880 245056 77280 178 7021
7023 0 430720 245056 77080 202 7022
7024 0 430624 245024 76840 196 7023
7025 0 430752 244928 76640 160 7024
7026 0 430880 245024 76440 154 7025
7027 0 430880 245088 76160 128 7026
7028 6 430976 245184 75920 128 7027
7029 0 426693 240359 74520 104 6057
7030 0 427325 240375 75200 122 7029
7031 0 427437 240531 75480 122 7030
7032 5 427445 240507 75520 122 7031
7033 0 426861 240403 75520 181 7032
7034 0 426645 240503 75720 164 7033
7035 5 426037 240207 75800 0 7034
7036 0 426213 240143 76200 32 7035
7037 0 426285 240159 76280 32 7036
7038 0 426557 240543 76480 81 7037
7039 0 426645 240655 76640 81 7038
7040 5 426757 240719 76800 81 7039
7041 0 426853 240779 77160 0 7040
7042 0 426949 240715 77640 0 7041
7043 5 426940 240724 77680 0 7042
7044 0 426893 240771 77880 40 7043
7045 0 426893 240579 78320 64 7044
7046 0 426933 240619 78920 86 7045
7047 5 426941 240915 79080 230 7046
7048 0 426893 241979 79080 71 7047
7049 5 426965 242203 78880 104 7048
7050 5 427013 242175 78800 104 7049
7051 5 427039 242605 78720 120 7050
7052 0 426831 242713 78600 107 7051
7053 5 426471 243101 78480 102 7052
7054 0 426477 242939 78360 139 7053
7055 0 426385 242891 78240 139 7054
7056 0 426305 242735 78120 207 7055
7057 0 426337 242611 78000 207 7056
7058 0 426365 242819 77880 207 7057
7059 0 426361 242855 77800 189 7058
7060 0 426373 242899 77680 189 7059
7061 0 426105 242811 77560 81 7060
7062 0 425949 242991 77440 81 7061
7063 0 425929 243091 77320 64 7062
7064 0 425861 243055 77240 64 7063
7065 0 426149 242659 77200 64 7064
7066 0 426221 242447 77080 75 7065
7067 0 426249 242343 76960 81 7066
7068 0 426093 242371 76840 81 7067
7069 0 426009 242359 76720 71 7068
7070 0 425941 242387 76600 71 7069
7071 0 425845 242431 76480 101 7070
7072 0 425809 242379 76360 101 7071
7073 6 425737 242343 76240 101 7072
7074 0 441645 248719 70040 32 5337
7075 5 441781 248579 70240 32 7074
7076 0 441725 248387 70640 32 7075
7077 0 441709 248451 70840 32 7076
7078 0 441365 248819 71000 32 7077
7079 0 441357 248883 71240 32 7078
7080 0 441317 248803 71520 0 7079
7081 0 441277 248755 71680 32 7080
7082 0 441061 248507 72040 60 7081
7083 0 440997 248411 72120 60 7082
7084 0 440877 248211 72200 71 7083
7085 0 440853 247955 72400 107 7084
7086 0 440733 247675 72560 60 7085
7087 0 440629 247563 72920 107 7086
7088 0 440573 247467 73160 148 7087
7089 0 440429 247459 73280 81 7088
7090 0 440333 247435 73440 75 7089
7091 0 440245 247411 73600 75 7090
7092 0 440077 247275 73840 81 7091
7093 0 440149 247099 74040 75 7092
7094 0 440253 246979 74200 71 7093
7095 0 440557 247011 74280 32 7094
7096 0 440453 246947 74440 32 7095
7097 0 440789 246899 74480 32 7096
7098 0 440869 246923 74560 104 7097
7099 5 441069 246771 74600 98 7098
7100 0 441069 246755 74640 98 7099
7101 0 441136 246722 74680 98 7100
7102 0 441149 246643 74800 98 7101
7103 0 441221 246595 74920 90 7102
7104 0 441221 246571 75000 90 7103
7105 0 441269 246547 75040 90 7104
7106 0 441237 246499 75120 81 7105
7107 0 441445 246443 75240 81 7106
7108 5 441465 246447 75280 81 7107
7109 0 441365 246307 75280 81 7108
7110 0 441373 246251 75360 81 7109
7111 0 441421 246187 75400 64 7110
7112 0 441453 246079 75480 64 7111
7113 0 441437 245911 75600 60 7112
7114 0 441437 245863 75680 71 7113
7115 0 441437 245855 75760 71 7114
7116 0 441461 245847 75840 71 7115
7117 6 441469 245863 75880 71 7116
7118 0 355494 164277 168320 0 5688
7119 0 355413 164361 168480 0 7118
7120 0 355239 164533 168600 0 7119
7121 0 355158 164733 168680 0 7120
7122 0 355170 164577 168800 0 7121
7123 0 355158 164550 168960 0 7122
7124 0 355130 164637 169080 0 7123
7125 0 355014 164817 169240 0 7124
7126 0 354921 164933 169400 0 7125
7127 0 354801 165060 169520 0 7126
7128 0 354739 165106 169680 0 7127
7129 0 354624 165233 169840 0 7128
7130 0 354542 165351 169960 0 7129
7131 0 354442 165519 170200 0 7130
7132 0 354377 165612 170360 0 7131
7133 0 354358 165626 170480 0 7132
7134 0 354326 165628 170640 0 7133
7135 0 354197 165647 170760 0 7134
7136 0 354038 165685 170880 0 7135
7137 0 353754 165826 170960 0 7136
7138 0 353693 165937 171120 0 7137
7139 5 353322 166569 171200 0 7138
7140 0 353214 166505 171400 0 7139
7141 0 353233 166417 171520 0 7140
7142 0 353153 166374 171640 0 7141
7143 0 353030 166468 171840 0 7142
7144 0 352982 166633 172080 0 7143
7145 5 352978 167049 172160 0 7144
7146 0 352885 167051 172320 0 7145
7147 5 352743 167466 172360 0 7146
7148 0 352741 167455 172400 0 7147
7149 0 352665 167487 172480 0 7148
7150 5 352610 167573 172520 0 7149
7151 5 352565 167677 172560 0 7150
7152 0 352522 167777 172600 0 7151
7153 0 352350 168110 172680 0 7152
7154 0 352342 168281 172720 0 7153
7155 0 352326 168336 172840 0 7154
7156 0 352189 168494 172960 0 7155
7157 0 352211 168509 173120 0 7156
7158 0 351918 168438 173280 0 7157
7159 0 351976 168229 173360 0 7158
7160 6 351986 168306 173440 0 7159
7161 0 420908 133251 198280 0 3839
7162 0 420744 133949 198280 0 7161
7163 5 421283 134479 198240 0 7162
7164 0 421802 134611 198200 0 7163
7165 0 421840 134596 198160 0 7164
7166 0 421881 134584 198120 0 7165
7167 0 421848 134561 198080 0 7166
7168 0 421829 134542 198000 0 7167
7169 0 421817 134541 197960 0 7168
7170 0 421816 134556 197920 0 7169
7171 0 421814 134563 197880 0 7170
7172 5 421813 134574 197840 0 7171
7173 0 421799 134559 197800 0 7172
7174 0 421785 134554 197760 0 7173
7175 0 421922 134392 197720 0 7174
7176 0 421907 134379 197680 0 7175
7177 0 421895 134358 197640 0 7176
7178 0 421889 134339 197600 0 7177
7179 0 421892 134328 197560 0 7178
7180 0 421898 134338 197520 0 7179
7181 0 421902 134333 197480 0 7180
7182 0 421919 134371 197440 0 7181
7183 0 421936 134419 197400 0 7182
7184 0 421941 134425 197360 0 7183
7185 0 421949 134442 197320 0 7184
7186 0 421934 134414 197280 0 7185
7187 0 421923 134384 197240 0 7186
7188 0 421935 134279 197200 0 7187
7189 0 421925 134157 197160 0 7188
7190 0 421907 134117 197120 0 7189
7191 0 421940 133905 197080 0 7190
7192 0 421963 133857 197040 0 7191
7193 0 421988 133804 197000 0 7192
7194 0 422078 133661 196960 0 7193
7195 0 422176 133527 196920 0 7194
7196 0 422197 133556 196880 0 7195
7197 0 422205 133562 196840 0 7196
7198 0 422183 133694 196800 0 7197
7199 0 422167 133829 196760 0 7198
7200 0 422136 133875 196720 0 7199
7201 0 422111 133917 196680 0 7200
7202 0 422046 133788 196640 0 7201
7203 6 422040 133728 196600 0 7202
7204 0 364716 153476 188880 0 2035
7205 0 365714 153820 188920 0 7204
7206 0 366146 153916 189000 0 7205
7207 0 366074 153863 189160 0 7206
7208 0 366349 153800 189360 0 7207
7209 0 366965 153944 189440 0 7208
7210 0 367238 154066 189600 0 7209
7211 0 367306 154096 189640 0 7210
7212 0 367746 154160 189760 0 7211
7213 5 368641 153995 189720 0 7212
7214 0 368645 153979 189840 0 7213
7215 0 368665 153974 189880 0 7214
7216 0 369022 153922 190000 0 7215
7217 0 369234 153978 190080 0 7216
7218 0 369509 154100 190120 0 7217
7219 0 369572 153949 190240 0 7218
7220 0 369592 153899 190280 0 7219
7221 0 369745 153902 190360 0 7220
7222 0 369822 153903 190400 0 7221
7223 5 370420 154115 190520 0 7222
7224 0 370493 154217 190680 0 7223
7225 0 370691 154255 190840 0 7224
7226 0 370874 154286 190920 0 7225
7227 5 371061 154302 191080 0 7226
7228 5 371481 154255 191200 0 7227
7229 0 371490 154151 191480 0 7228
7230 0 371474 154192 191520 0 7229
7231 5 371358 154091 191720 0 7230
7232 0 371498 153800 191760 0 7231
7233 5 371766 153172 191720 0 7232
7234 0 371818 153064 191800 0 7233
7235 5 371825 153029 191920 0 7234
7236 0 372173 153009 191960 0 7235
7237 5 372655 152729 192080 0 7236
7238 0 372650 152677 192160 0 7237
7239 0 372617 152685 192240 0 7238
7240 0 372386 152789 192400 0 7239
7241 0 372323 152843 192440 0 7240
7242 5 372328 152895 192480 0 7241
7243 0 372128 152664 192480 0 7242
7244 0 372197 152612 192520 0 7243
7245 0 372199 152605 192600 0 7244
7246 6 372215 152654 192680 0 7245
7247 0 438644 253109 65240 0 4746
7248 0 437812 253071 65240 0 7247
7249 5 436978 252305 65240 181 7248
7250 5 435625 252462 65240 288 7249
7251 0 435615 252465 65200 288 7250
7252 0 435861 252474 65080 287 7251
7253 5 435936 252446 65000 287 7252
7254 0 435976 252448 64960 178 7253
7255 0 435744 252590 64840 32 7254
7256 0 435230 252903 64720 176 7255
7257 0 433961 252958 64720 163 7256
7258 5 431994 253073 64720 86 7257
7259 5 431236 253135 65040 198 7258
7260 5 431088 253279 65440 198 7259
7261 0 431110 253190 65800 64 7260
7262 5 430994 253332 66000 32 7261
7263 0 431488 253376 66200 51 7262
7264 0 431648 253536 66400 75 7263
7265 0 431808 253760 66440 51 7264
7266 0 432000 253952 66440 71 7265
7267 0 432192 254144 66400 96 7266
7268 5 432416 254240 66360 40 7267
7269 0 432672 254336 66360 51 7268
7270 0 432928 254432 66320 40 7269
7271 0 433184 254432 66320 51 7270
7272 0 433440 254464 66360 64 7271
7273 5 433632 254560 66400 64 7272
7274 0 433792 254720 66600 81 7273
7275 0 433952 254816 66800 32 7274
7276 0 434112 254880 67000 51 7275
7277 0 434208 254912 67240 91 7276
7278 0 434144 254880 67480 32 7277
7279 0 434016 254720 67640 32 7278
7280 0 433920 254560 67840 75 7279
7281 0 433888 254368 68040 81 7280
7282 0 433888 254176 68240 75 7281
7283 0 433888 254016 68440 60 7282
7284 0 433888 253824 68640 71 7283
7285 0 433952 253664 68840 60 7284
7286 0 434112 253504 69040 32 7285
7287 0 434272 253344 69240 81 7286
7288 0 434432 253184 69400 98 7287
7289 6 434528 253088 69400 80 7288
7290 0 358229 170190 165160 0 5726
7291 0 358330 170372 165280 0 7290
7292 5 358345 170845 165400 0 7291
7293 5 358578 171650 165440 0 7292
7294 5 358607 171926 165520 0 7293
7295 0 358669 172141 165640 0 7294
7296 0 358756 172282 165800 0 7295
7297 0 358688 172475 165880 0 7296
7298 0 358684 172513 165920 0 7297
7299 0 358684 172563 165960 0 7298
7300 0 358678 172641 166040 0 7299
7301 0 358424 172790 166120 0 7300
7302 0 358341 172774 166160 0 7301
7303 0 358375 172785 166200 0 7302
7304 0 357660 172094 166320 0 7303
7305 0 357957 172390 166400 0 7304
7306 0 357991 172398 166440 0 7305
7307 0 358070 172404 166480 0 7306
7308 0 358150 172411 166520 0 7307
7309 0 358088 172387 166560 0 7308
7310 0 358001 172354 166640 0 7309
7311 5 357957 172338 166680 0 7310
7312 0 359574 172932 166720 0 7311
7313 5 359664 172979 166760 0 7312
7314 0 359704 173041 166800 0 7313
7315 0 359783 173164 166880 0 7314
7316 0 359807 173267 166920 0 7315
7317 0 359872 173395 167040 0 7316
7318 0 359873 173446 167080 0 7317
7319 5 359870 173499 167120 0 7318
7320 0 360149 174095 167160 0 7319
7321 0 360276 174154 167200 0 7320
7322 0 360399 174156 167240 0 7321
7323 0 360421 174228 167320 0 7322
7324 0 360443 174229 167360 0 7323
7325 0 360508 174233 167480 0 7324
7326 5 360496 174269 167520 0 7325
7327 0 360983 173992 167560 0 7326
7328 0 361156 174086 167640 0 7327
7329 0 361248 174087 167760 0 7328
7330 0 361191 174183 167880 0 7329
7331 6 361007 174196 168000 0 7330
7332 0 420271 133010 199440 0 3867
7333 0 420057 133170 199480 0 7332
7334 0 419846 133540 199520 0 7333
7335 0 419846 133548 199560 0 7334
7336 0 419844 133571 199600 0 7335
7337 0 419821 133613 199640 0 7336
7338 0 419759 133628 199680 0 7337
7339 0 419722 133675 199720 0 7338
7340 0 419665 133707 199760 0 7339
7341 0 419677 133711 199800 0 7340
7342 0 419681 133689 199840 0 7341
7343 0 419690 133680 199880 0 7342
7344 0 419702 133670 199920 0 7343
7345 0 419701 133648 199960 0 7344
7346 5 419704 133641 200000 0 7345
7347 0 419560 134245 200000 0 7346
7348 0 419611 134352 200040 0 7347
7349 0 419688 134442 200080 0 7348
7350 0 419730 134562 200120 0 7349
7351 0 419764 134678 200160 0 7350
7352 0 419812 134782 200200 0 7351
7353 0 419865 134896 200240 0 7352
7354 0 419919 135000 200280 0 7353
7355 0 419964 135082 200320 0 7354
7356 5 419964 135169 200360 0 7355
7357 0 419933 135222 200400 0 7356
7358 0 420268 135096 200480 0 7357
7359 0 420396 135155 200520 0 7358
7360 0 420390 135135 200560 0 7359
7361 0 420385 135110 200600 0 7360
7362 0 420350 135057 200640 0 7361
7363 0 420287 135006 200680 0 7362
7364 0 420226 134956 200720 0 7363
7365 0 420151 134889 200760 0 7364
7366 0 420074 134867 200800 0 7365
7367 0 420026 134869 200840 0 7366
7368 0 419928 134859 200880 0 7367
7369 0 419841 134862 200920 0 7368
7370 0 419755 134820 200960 0 7369
7371 0 419684 134759 201000 0 7370
7372 0 419583 134681 201040 0 7371
7373 6 419527 134656 201080 0 7372
7374 5 428864 250560 79080 197 4327
7375 0 428768 250400 78880 168 7374
7376 5 428640 250240 78680 124 7375
7377 0 428480 250400 78520 71 7376
7378 0 428320 250496 78320 96 7377
7379 0 428160 250432 78120 140 7378
7380 0 428000 250272 78000 148 7379
7381 0 427840 250112 77800 157 7380
7382 0 427680 249952 77600 81 7381
7383 0 427552 249824 77400 81 7382
7384 5 427393 249826 77200 150 7383
7385 0 427232 249440 77120 135 7384
7386 0 427272 249053 77000 0 7385
7387 5 427874 248960 76680 0 7386
7388 5 426976 248256 76560 160 7387
7389 5 426976 247776 76080 154 7388
7390 0 427040 248096 75560 176 7389
7391 0 427200 248256 75360 81 7390
7392 0 427392 248384 75240 96 7391
7393 0 427552 248512 75040 32 7392
7394 0 427552 248640 74880 63 7393
7395 0 427552 248672 74840 71 7394
7396 0 427552 248832 74600 160 7395
7397 0 427552 248864 74320 122 7396
7398 0 427616 248992 74080 75 7397
7399 0 427744 249024 73840 81 7398
7400 0 427840 249024 73600 86 7399
7401 0 428000 249024 73400 86 7400
7402 0 428160 249024 73160 45 7401
7403 0 428320 249024 72960 81 7402
7404 0 428512 248864 72800 90 7403
7405 0 428704 248736 72640 81 7404
7406 0 428928 248640 72560 86 7405
7407 0 429152 248512 72480 81 7406
7408 0 429344 248480 72280 81 7407
7409 0 429484 248477 72160 40 7408
7410 5 429450 248503 72120 29 7409
7411 0 429350 248582 72000 0 7410
7412 0 429363 248761 71800 0 7411
7413 0 429447 248828 71600 0 7412
7414 0 429350 248783 71360 0 7413
7415 6 429091 248562 71160 0 7414
7416 0 436288 244896 73440 207 5350
7417 5 436320 244832 73680 120 7416
7418 0 436352 244672 73920 202 7417
7419 0 436480 244576 74120 178 7418
7420 0 436640 244576 74320 101 7419
7421 0 436800 244576 74520 148 7420
7422 5 436864 244576 74680 178 7421
7423 0 436992 244736 74880 140 7422
7424 0 437152 244864 75080 128 7423
7425 0 437312 244992 75280 128 7424
7426 0 437472 245120 75480 154 7425
7427 0 437632 245088 75680 101 7426
7428 0 437792 245024 75880 51 7427
7429 5 437856 245024 75960 32 7428
7430 0 437952 245024 76200 96 7429
7431 0 438080 245088 76440 175 7430
7432 0 438240 245216 76640 181 7431
7433 0 438464 245344 76760 137 7432
7434 0 438656 245408 76960 141 7433
7435 0 438816 245408 77160 172 7434
7436 0 439040 245376 77280 86 7435
7437 0 439232 245344 77480 102 7436
7438 0 439392 245184 77680 75 7437
7439 0 439616 245056 77760 75 7438
7440 0 439872 245024 77880 122 7439
7441 0 440128 244992 77920 137 7440
7442 0 440384 244992 78000 75 7441
7443 0 440640 244960 78080 115 7442
7444 0 440800 244928 78280 96 7443
7445 0 440960 244928 78480 75 7444
7446 0 441216 244928 78560 75 7445
7447 0 441440 244768 78680 71 7446
7448 0 441664 244672 78800 64 7447
7449 0 441856 244640 79000 90 7448
7450 0 442016 244608 79200 32 7449
7451 0 442208 244640 79400 45 7450
7452 0 442368 244640 79600 51 7451
7453 0 442624 244640 79680 51 7452
7454 0 442880 244608 79680 60 7453
7455 0 443136 244480 79680 51 7454
7456 0 443360 244320 79680 120 7455
7457 6 443392 244288 79600 141 7456
7458 0 355614 164984 166960 0 5703
7459 0 355589 164961 166920 0 7458
7460 0 355519 164924 166840 0 7459
7461 0 355421 164862 166720 0 7460
7462 0 355356 164915 166560 0 7461
7463 0 355038 164730 166480 0 7462
7464 0 354465 164378 166320 0 7463
7465 0 355547 165175 166120 0 7464
7466 0 355247 165219 165960 0 7465
7467 0 355234 165211 165800 0 7466
7468 0 355228 165210 165760 0 7467
7469 0 355281 164991 165600 0 7468
7470 0 355213 164974 165480 0 7469
7471 0 355167 164960 165400 0 7470
7472 0 355143 164958 165360 0 7471
7473 0 354895 164944 165160 0 7472
7474 0 354844 164932 165120 0 7473
7475 0 354573 164875 164920 0 7474
7476 0 354556 164890 164880 0 7475
7477 5 354485 164962 164680 0 7476
7478 0 354837 164987 164640 0 7477
7479 0 354824 165172 164560 0 7478
7480 0 354927 165172 164480 0 7479
7481 5 354978 165171 164440 0 7480
7482 0 355034 165179 164400 0 7481
7483 0 355084 165178 164360 0 7482
7484 0 355118 165067 164240 0 7483
7485 0 355137 165032 164200 0 7484
7486 0 355049 164888 164080 0 7485
7487 0 354978 164863 163920 0 7486
7488 0 354953 164847 163840 0 7487
7489 0 354892 164808 163640 0 7488
7490 0 354730 164680 163440 0 7489
7491 0 354587 164972 163200 0 7490
7492 0 354347 164934 163000 0 7491
7493 0 354677 164930 162720 0 7492
7494 0 354500 164971 162680 0 7493
7495 0 354219 164932 162640 0 7494
7496 0 354281 164873 162480 0 7495
7497 6 354232 164726 162360 0 7496
7498 0 334921 144240 165160 0 6797
7499 0 334759 144243 165080 0 7498
7500 0 334706 144112 164920 0 7499
7501 0 334899 144053 164800 0 7500
7502 0 334789 144090 164680 0 7501
7503 0 334506 144212 164600 0 7502
7504 0 334213 144295 164480 0 7503
7505 0 334121 144460 164360 0 7504
7506 0 333883 144515 164160 0 7505
7507 0 333683 144558 163920 0 7506
7508 0 333492 144637 163760 0 7507
7509 0 333255 144751 163560 0 7508
7510 5 332874 145205 163440 0 7509
7511 0 332863 145201 163400 0 7510
7512 0 332816 145120 163360 0 7511
7513 5 332821 145141 163320 0 7512
7514 0 332853 145082 163280 0 7513
7515 5 332960 144972 163200 0 7514
7516 0 333010 145145 163120 0 7515
7517 5 333014 145260 163000 0 7516
7518 0 333207 144722 162960 0 7517
7519 0 333232 144449 162840 0 7518
7520 0 333065 144245 162720 0 7519
7521 0 333012 144179 162680 0 7520
7522 5 332938 144116 162560 0 7521
7523 0 332974 144072 162520 0 7522
7524 0 332997 143928 162400 0 7523
7525 0 333120 143863 162240 0 7524
7526 0 333095 143809 162120 0 7525
7527 0 333255 143832 162000 0 7526
7528 0 333246 143838 161960 0 7527
7529 0 333234 143855 161880 0 7528
7530 0 333269 143799 161800 0 7529
7531 0 333352 143819 161640 0 7530
7532 0 333440 143836 161520 0 7531
7533 0 333550 143837 161440 0 7532
7534 0 333663 143771 161360 0 7533
7535 0 333863 143727 161200 0 7534
7536 0 333951 143709 161080 0 7535
7537 6 334272 143726 161040 0 7536
7538 0 419614 250159 62680 164 5625
7539 5 419911 250183 62720 0 7538
7540 0 419784 250292 63000 0 7539
7541 0 419935 250317 63240 0 7540
7542 0 419864 250231 63440 0 7541
7543 0 419782 250077 63680 0 7542
7544 0 420097 249918 63880 0 7543
7545 0 420258 249775 64040 0 7544
7546 0 420291 249665 64240 0 7545
7547 0 420230 249687 64520 0 7546
7548 0 419749 249783 64760 0 7547
7549 0 419914 249674 65000 0 7548
7550 0 419929 249504 65240 0 7549
7551 5 420000 249536 65480 160 7550
7552 0 420096 249216 65480 107 7551
7553 0 420064 248992 65680 96 7552
7554 0 420064 248832 65880 150 7553
7555 0 420160 248832 66120 131 7554
7556 0 420320 248800 66320 122 7555
7557 0 420416 248768 66560 81 7556
7558 0 420576 248768 66760 102 7557
7559 0 420736 248896 66920 102 7558
7560 0 420960 248992 67040 75 7559
7561 0 421152 249152 67080 91 7560
7562 0 421344 249344 67160 104 7561
7563 0 421440 249472 67360 150 7562
7564 5 421344 249568 67480 150 7563
7565 0 421120 249600 67600 122 7564
7566 0 420960 249664 67800 32 7565
7567 5 420800 249600 68000 181 7566
7568 0 420640 249696 67800 120 7567
7569 0 420480 249856 67600 135 7568
7570 0 420448 250016 67400 219 7569
7571 0 420224 250144 67480 221 7570
7572 0 420000 250016 67520 200 7571
7573 0 419776 249920 67440 164 7572
7574 0 419584 249856 67280 128 7573
7575 0 419456 249856 67040 115 7574
7576 0 419296 249760 66840 91 7575
7577 6 419232 249600 66640 40 7576
7578 5 425120 255904 57000 234 6352
7579 0 425120 256128 56840 91 7578
7580 0 425152 256320 56680 124 7579
7581 0 425088 256576 56640 124 7580
7582 0 425024 256768 56480 137 7581
7583 0 424960 256928 56280 60 7582
7584 5 424800 257056 56080 51 7583
7585 0 425111 257437 56000 0 7584
7586 0 425876 257730 56120 0 7585
7587 5 426586 257884 56240 0 7586
7588 0 427212 258285 56080 0 7587
7589 0 427342 258387 55920 0 7588
7590 0 427254 258441 55720 0 7589
7591 0 427231 258540 55560 0 7590
7592 0 427236 258558 55360 0 7591
7593 0 427228 258596 55200 0 7592
7594 0 427232 258496 54960 108 7593
7595 0 427296 258496 54680 124 7594
7596 0 427456 258496 54480 135 7595
7597 0 427616 258496 54240 32 7596
7598 5 427648 258496 54200 32 7597
7599 0 427392 258816 53880 32 7598
7600 0 427552 258432 53360 32 7599
7601 0 427744 258272 53280 120 7600
7602 0 427904 258208 53080 163 7601
7603 0 428064 258048 52920 71 7602
7604 0 428192 257920 52720 75 7603
7605 0 428288 257792 52480 75 7604
7606 0 428448 257728 52240 45 7605
7607 0 428640 257792 52080 51 7606
7608 0 428864 257856 51960 102 7607
7609 0 429088 257888 51840 40 7608
7610 0 429248 257888 51640 80 7609
7611 0 429504 257920 51600 140 7610
7612 0 429760 257888 51600 104 7611
7613 0 429920 257760 51760 64 7612
7614 0 430144 257792 51880 60 7613
7615 0 430400 257888 51880 81 7614
7616 0 430656 257888 51880 60 7615
7617 6 430752 257856 51880 64 7616
7618 5 337024 147139 176400 0 5818
7619 0 337001 147204 176320 0 7618
7620 0 336950 147348 176160 0 7619
7621 5 337120 147648 176040 0 7620
7622 0 337176 147750 176000 0 7621
7623 0 337281 147902 175840 0 7622
7624 0 337343 147954 175760 0 7623
7625 0 337363 147828 175640 0 7624
7626 0 337354 147785 175600 0 7625
7627 5 337618 148007 175520 0 7626
7628 0 337880 148227 175440 0 7627
7629 0 338211 148460 175400 0 7628
7630 0 338251 148550 175360 0 7629
7631 0 338295 148633 175320 0 7630
7632 5 338416 149035 175200 0 7631
7633 0 338618 149216 175120 0 7632
7634 0 338821 149395 175040 0 7633
7635 0 338962 149528 174880 0 7634
7636 5 338878 149405 174840 0 7635
7637 5 339634 150267 174840 0 7636
7638 0 339714 150283 174640 0 7637
7639 0 339803 150253 174520 0 7638
7640 5 339862 150233 174440 0 7639
7641 0 339935 150259 174400 0 7640
7642 5 340154 150332 174280 0 7641
7643 0 341108 150392 174320 0 7642
7644 0 341278 150506 174360 0 7643
7645 0 341448 150620 174400 0 7644
7646 0 341692 150680 174520 0 7645
7647 0 341722 150624 174640 0 7646
7648 0 341592 150671 174760 0 7647
7649 0 341672 150681 174880 0 7648
7650 5 341712 150680 174960 0 7649
7651 0 342040 150867 175000 0 7650
7652 0 342367 150848 175080 0 7651
7653 0 342448 150776 175120 0 7652
7654 0 342941 150688 175320 0 7653
7655 0 343014 150321 175520 0 7654
7656 6 342867 150046 175640 0 7655
7657 0 364959 158761 185200 0 6555
7658 5 365316 158657 185080 0 7657
7659 0 365374 158605 185000 0 7658
7660 0 365460 158528 184880 0 7659
7661 0 365476 158447 184800 0 7660
7662 0 365854 158473 184720 0 7661
7663 0 366099 158207 184600 0 7662
7664 0 366221 158169 184520 0 7663
7665 0 366259 158158 184440 0 7664
7666 0 366367 157969 184280 0 7665
7667 0 366384 157895 184240 0 7666
7668 5 366403 157826 184200 0 7667
7669 0 366607 157770 184080 0 7668
7670 0 366515 157891 184000 0 7669
7671 0 366534 157917 183960 0 7670
7672 0 366596 157818 183840 0 7671
7673 0 366791 157553 183720 0 7672
7674 0 366888 157482 183600 0 7673
7675 0 366957 157474 183560 0 7674
7676 0 367158 157456 183440 0 7675
7677 0 367270 157457 183360 0 7676
7678 0 367346 157457 183320 0 7677
7679 5 367652 157458 183160 0 7678
7680 5 368499 156925 183200 0 7679
7681 0 369006 156662 183240 0 7680
7682 0 369220 156521 183280 0 7681
7683 5 369314 156486 183320 0 7682
7684 0 369469 156894 183360 0 7683
7685 0 369554 156922 183480 0 7684
7686 0 369579 156982 183600 0 7685
7687 0 369634 156994 183680 0 7686
7688 0 369639 157045 183760 0 7687
7689 0 369696 157119 183840 0 7688
7690 0 369766 157148 183920 0 7689
7691 0 369814 157213 184000 0 7690
7692 0 369846 157248 184040 0 7691
7693 0 369854 157301 184080 0 7692
7694 0 370066 157333 184160 0 7693
7695 6 370164 157367 184200 0 7694
7696 0 428906 256527 58480 256 5593
7697 0 427912 256804 58480 86 7696
7698 0 427526 256515 58680 140 7697
7699 5 427518 256551 58760 140 7698
7700 0 427478 256191 58760 98 7699
7701 0 427470 256151 58840 98 7700
7702 0 427406 256095 58920 148 7701
7703 0 427382 255955 59040 148 7702
7704 0 427326 255803 59200 160 7703
7705 0 427070 255667 59280 86 7704
7706 5 426926 255579 59360 124 7705
7707 0 427334 255619 59720 137 7706
7708 5 427478 255651 59800 108 7707
7709 0 427446 255651 60080 160 7708
7710 0 427582 255787 60360 197 7709
7711 5 427502 255971 60560 197 7710
7712 0 427742 256139 60680 104 7711
7713 0 427862 256267 60920 104 7712
7714 0 427870 256243 61200 32 7713
7715 5 427870 256099 61360 32 7714
7716 0 427694 255779 61360 32 7715
7717 0 427840 255488 61760 189 7716
7718 5 427904 255424 61840 212 7717
7719 0 427744 255232 61920 160 7718
7720 0 427584 255072 62040 122 7719
7721 0 427328 255072 62080 75 7720
7722 5 427200 255072 62080 115 7721
7723 0 427264 255104 62320 128 7722
7724 0 427232 255008 62600 32 7723
7725 0 427296 254976 62840 45 7724
7726 0 427232 254784 63000 128 7725
7727 0 427424 254624 63080 128 7726
7728 0 427584 254784 63240 40 7727
7729 0 427840 254688 62960 81 7728
7730 0 427872 254944 62960 178 7729
7731 0 428032 255072 63160 91 7730
7732 0 428160 255264 63320 32 7731
7733 0 428416 255264 63440 32 7732
7734 6 428448 255200 63560 32 7733
7735 5 428572 250579 71760 209 6297
7736 0 428012 250361 71920 0 7735
7737 0 427172 250035 72160 202 7736
7738 0 426740 249491 72360 0 7737
7739 5 425116 248443 72360 164 7738
7740 5 424060 247867 72040 228 7739
7741 0 424224 247488 71560 185 7740
7742 0 424352 247360 71360 181 7741
7743 0 424416 247200 71120 178 7742
7744 0 424320 247104 70880 134 7743
7745 0 424384 247040 70600 206 7744
7746 0 424352 247008 70320 305 7745
7747 5 424320 247008 70160 328 7746
7748 0 424448 246816 70000 308 7747
7749 0 424384 246624 69840 277 7748
7750 0 424448 246400 69680 166 7749
7751 0 424448 246304 69400 107 7750
7752 0 424448 246304 69120 98 7751
7753 0 424480 246304 68840 122 7752
7754 0 424480 246368 68560 102 7753
7755 0 424352 246400 68320 32 7754
7756 5 424448 246400 68040 32 7755
7757 0 424288 246560 67840 51 7756
7758 0 424128 246624 67640 81 7757
7759 0 423968 246656 67440 128 7758
7760 0 423744 246752 67320 168 7759
7761 5 423552 246784 67320 134 7760
7762 0 423296 246848 67240 164 7761
7763 0 423040 246848 67120 141 7762
7764 0 422784 246848 67040 120 7763
7765 0 422528 246880 66960 80 7764
7766 5 422368 246880 66880 90 7765
7767 0 422208 247008 66680 81 7766
7768 0 422048 247104 66480 86 7767
7769 0 421888 247136 66280 86 7768
7770 0 421632 247168 66160 131 7769
7771 0 421440 247136 66000 60 7770
7772 0 421248 247104 65840 51 7771
7773 6 421088 247104 65680 40 7772
7774 0 436224 243392 80680 186 4827
7775 0 436064 243392 80480 175 7774
7776 0 436032 243398 80440 160 7775
7777 0 435904 243424 80280 102 7776
7778 0 435744 243424 80040 60 7777
7779 5 435616 243360 79800 80 7778
7780 0 435552 243264 79560 120 7779
7781 0 435552 243104 79360 102 7780
7782 0 435552 242976 79120 71 7781
7783 0 435552 242816 78880 80 7782
7784 0 435552 242720 78640 71 7783
7785 0 435488 242592 78400 86 7784
7786 0 435456 242528 78160 91 7785
7787 0 435392 242432 77920 96 7786
7788 0 435392 242272 77720 108 7787
7789 0 435328 242112 77520 136 7788
7790 5 435328 242080 77520 124 7789
7791 0 435168 241920 77320 122 7790
7792 0 435072 241824 77080 98 7791
7793 0 435104 241792 76800 32 7792
7794 0 435264 241792 76600 51 7793
7795 0 435392 241824 76560 93 7794
7796 0 435520 241856 76520 136 7795
7797 5 435648 241984 76360 108 7796
7798 0 435840 242176 76360 51 7797
7799 0 436096 242240 76360 108 7798
7800 0 436352 242272 76360 124 7799
7801 0 436608 242368 76400 107 7800
7802 0 436832 242528 76400 140 7801
7803 0 437056 242688 76480 176 7802
7804 0 437312 242688 76480 137 7803
7805 0 437568 242688 76480 104 7804
7806 0 437824 242656 76480 137 7805
7807 0 438080 242656 76360 143 7806
7808 0 438304 242624 76160 107 7807
7809 0 438528 242464 76160 60 7808
7810 0 438784 242336 76200 81 7809
7811 6 439040 242944 76720 32 7810
7812 5 419458 251989 60560 164 5615
7813 0 419622 252142 60680 124 7812
7814 0 419925 252156 60960 128 7813
7815 0 420007 251828 61240 124 7814
7816 5 419831 251618 61440 86 7815
7817 0 420055 251510 61680 163 7816
7818 5 420035 251508 61720 163 7817
7819 0 420015 251506 61760 163 7818
7820 0 419723 251598 61800 32 7819
7821 0 419567 251594 61960 32 7820
7822 0 419367 251718 62200 122 7821
7823 5 419003 251930 62400 156 7822
7824 5 418643 252070 62400 160 7823
7825 0 418171 252402 62480 115 7824
7826 0 417907 252178 62800 115 7825
7827 0 417883 252154 62840 0 7826
7828 0 417811 252122 62920 0 7827
7829 0 417795 252106 62960 0 7828
7830 0 417771 252042 63000 0 7829
7831 0 417715 252058 63080 0 7830
7832 0 417691 252074 63120 0 7831
7833 0 417643 252082 63200 0 7832
7834 0 417659 252098 63320 0 7833
7835 0 417587 252106 63440 0 7834
7836 0 417611 252122 63560 0 7835
7837 0 417635 252082 63640 0 7836
7838 0 417659 252090 63760 0 7837
7839 0 417739 252026 63840 0 7838
7840 0 417819 251986 63960 0 7839
7841 0 417851 251954 64080 0 7840
7842 0 417891 251994 64160 0 7841
7843 0 417883 252042 64240 0 7842
7844 0 417827 252138 64320 0 7843
7845 0 417763 252274 64440 0 7844
7846 0 417643 252522 64560 0 7845
7847 0 417555 252618 64680 0 7846
7848 0 417555 252586 64720 0 7847
7849 6 417539 252578 64760 0 7848
7850 0 422784 255712 69200 189 5114
7851 0 423008 255840 69200 131 7850
7852 0 423200 256032 69240 32 7851
7853 0 423424 256224 69240 124 7852
7854 0 423520 256480 69240 143 7853
7855 5 423616 256704 69320 176 7854
7856 0 423808 256896 69320 163 7855
7857 0 423968 257120 69320 131 7856
7858 0 424064 257376 69320 208 7857
7859 0 424128 257632 69240 237 7858
7860 0 424384 257696 69200 156 7859
7861 0 424544 257696 69000 148 7860
7862 0 424704 257760 68760 122 7861
7863 0 424736 257888 68520 150 7862
7864 0 424928 258080 68400 45 7863
7865 0 425120 258272 68360 71 7864
7866 0 425344 258400 68400 32 7865
7867 0 425600 258400 68400 86 7866
7868 0 425824 258400 68240 60 7867
7869 0 426112 258272 68040 98 7868
7870 0 426304 258400 68200 75 7869
7871 0 426496 258496 68360 122 7870
7872 0 426624 258464 68600 148 7871
7873 0 426528 258688 68720 124 7872
7874 5 426400 258880 68880 181 7873
7875 0 426208 259008 68760 101 7874
7876 0 425952 259040 68680 91 7875
7877 0 425728 259136 68560 120 7876
7878 5 425632 259136 68560 128 7877
7879 0 425504 259232 68360 124 7878
7880 0 425472 259392 68160 137 7879
7881 0 425280 259520 68040 202 7880
7882 0 425056 259680 68040 143 7881
7883 0 424800 259648 67920 198 7882
7884 0 424576 259808 67920 163 7883
7885 0 424352 259808 67800 197 7884
7886 6 424192 259744 67560 122 7885
7887 5 426059 244942 69040 150 6126
7888 0 426086 245121 68880 124 7887
7889 5 426158 245119 68800 51 7888
7890 5 424375 243961 68800 32 7889
7891 5 422021 244031 68800 120 7890
7892 0 421822 244069 69000 120 7891
7893 0 420974 244881 69360 150 7892
7894 0 420086 246025 68800 81 7893
7895 5 419990 246689 68720 148 7894
7896 0 419710 247161 68280 81 7895
7897 5 419598 247225 68000 40 7896
7898 0 419840 247744 68320 40 7897
7899 5 419872 247840 68320 51 7898
7900 0 420032 247968 68520 60 7899
7901 0 420192 247968 68720 98 7900
7902 0 420320 248064 68920 128 7901
7903 0 420352 248224 69120 163 7902
7904 0 420352 248384 69320 128 7903
7905 0 420416 248544 69520 131 7904
7906 0 420576 248736 69560 137 7905
7907 0 420704 248960 69560 122 7906
7908 5 420736 249024 69560 172 7907
7909 0 420736 249184 69360 176 7908
7910 0 420896 249376 69320 181 7909
7911 0 420928 249632 69360 131 7910
7912 0 420800 249856 69400 124 7911
7913 0 420640 249952 69600 96 7912
7914 5 420544 249984 69720 91 7913
7915 5 420352 249984 69720 60 7914
7916 0 420320 250080 69440 40 7915
7917 0 420224 250240 69240 32 7916
7918 0 420192 250400 69040 81 7917
7919 0 420096 250560 68840 40 7918
7920 0 419936 250720 68680 64 7919
7921 0 419744 250784 68520 71 7920
7922 0 419040 251328 69320 32 7921
7923 6 419040 251328 69520 32 7922
7924 0 432147 258409 62560 160 5571
7925 0 431836 258735 62480 160 7924
7926 0 431821 258471 62240 160 7925
7927 5 431772 258476 62080 227 7926
7928 0 431703 258491 61920 303 7927
7929 5 431723 258397 61800 303 7928
7930 0 430644 257941 61800 0 7929
7931 0 430259 257723 61600 0 7930
7932 0 430155 257759 61440 0 7931
7933 0 429987 257879 61320 0 7932
7934 0 430163 258079 61240 0 7933
7935 0 430163 258167 61160 0 7934
7936 0 430179 258287 61120 0 7935
7937 0 430203 258471 61080 0 7936
7938 0 430219 258663 61040 0 7937
7939 0 430451 258687 61000 0 7938
7940 0 430323 258487 60960 0 7939
7941 0 430283 258567 60920 0 7940
7942 0 430243 258367 60880 0 7941
7943 0 430187 258303 60840 0 7942
7944 0 430139 258231 60760 0 7943
7945 0 430075 258111 60680 0 7944
7946 0 430051 258031 60640 0 7945
7947 0 429971 257967 60560 0 7946
7948 0 429899 257927 60520 0 7947
7949 0 429795 257895 60480 0 7948
7950 0 429667 257911 60360 0 7949
7951 0 429571 257967 60280 0 7950
7952 0 429419 258031 60200 0 7951
7953 0 429331 258055 60080 0 7952
7954 0 429155 258119 60000 0 7953
7955 0 429187 258167 59920 0 7954
7956 0 429147 258247 59800 0 7955
7957 5 429115 258359 59680 0 7956
7958 0 428915 258207 59680 80 7957
7959 0 428835 258211 59600 80 7958
7960 6 428803 258187 59520 80 7959
7961 0 431539 163761 209200 0 2868
7962 0 431500 163786 209240 0 7961
7963 0 431460 163738 209280 0 7962
7964 0 431464 163762 209320 0 7963
7965 0 431613 163730 209360 0 7964
7966 0 431656 163833 209400 0 7965
7967 0 431692 163918 209440 0 7966
7968 0 431653 163939 209480 0 7967
7969 0 431738 163948 209520 0 7968
7970 0 431613 163970 209560 0 7969
7971 0 431582 163979 209600 0 7970
7972 0 431551 164087 209640 0 7971
7973 0 431528 164210 209680 0 7972
7974 0 431596 164231 209720 0 7973
7975 0 431643 164256 209760 0 7974
7976 0 431670 164277 209800 0 7975
7977 0 431656 164275 209840 0 7976
7978 0 431654 164301 209880 0 7977
7979 0 431622 164330 209920 0 7978
7980 0 431582 164352 209960 0 7979
7981 0 431546 164383 210000 0 7980
7982 0 431525 164445 210040 0 7981
7983 0 431519 164514 210080 0 7982
7984 0 431505 164573 210120 0 7983
7985 0 431502 164652 210160 0 7984
7986 0 431497 164724 210200 0 7985
7987 0 431502 164800 210240 0 7986
7988 0 431492 164867 210280 0 7987
7989 0 431561 164928 210320 0 7988
7990 0 431619 164988 210360 0 7989
7991 0 431685 165049 210400 0 7990
7992 0 431747 164960 210440 0 7991
7993 0 431832 164874 210480 0 7992
7994 0 431848 164834 210520 0 7993
7995 0 431841 164940 210560 0 7994
7996 6 431862 165031 210600 0 7995
7997 0 421308 134515 198280 0 7163
7998 0 421324 134548 198320 0 7997
7999 0 421346 134576 198360 0 7998
8000 0 421365 134618 198400 0 7999
8001 0 421401 134660 198440 0 8000
8002 0 421478 134719 198480 0 8001
8003 5 421558 134781 198520 0 8002
8004 0 421651 134840 198560 0 8003
8005 0 421840 134957 198600 0 8004
8006 0 421662 135264 198640 0 8005
8007 0 421675 135330 198680 0 8006
8008 0 421688 135383 198720 0 8007
8009 0 421732 135317 198760 0 8008
8010 0 421778 135248 198800 0 8009
8011 0 421688 135235 198840 0 8010
8012 0 421611 135228 198880 0 8011
8013 0 421586 135246 198920 0 8012
8014 0 421561 135269 198960 0 8013
8015 0 421521 135294 199000 0 8014
8016 0 421490 135321 199040 0 8015
8017 0 421471 135321 199080 0 8016
8018 0 421462 135329 199120 0 8017
8019 0 421445 135327 199160 0 8018
8020 0 421425 135317 199200 0 8019
8021 0 421181 135543 199240 0 8020
8022 0 421173 135506 199280 0 8021
8023 0 421166 135475 199320 0 8022
8024 0 421206 135498 199360 0 8023
8025 0 421246 135527 199400 0 8024
8026 0 421312 135544 199440 0 8025
8027 0 421376 135563 199480 0 8026
8028 0 421530 135449 199520 0 8027
8029 0 421528 135398 199560 0 8028
8030 0 421523 135344 199600 0 8029
8031 0 421561 135407 199640 0 8030
8032 6 421547 135394 199680 0 8031
8033 0 434560 249728 79800 183 4796
8034 0 434304 249728 79760 200 8033
8035 0 434080 249568 79760 86 8034
8036 0 433888 249376 79800 75 8035
8037 0 433696 249184 79840 137 8036
8038 0 433504 249088 80000 157 8037
8039 0 433280 249088 80120 124 8038
8040 0 433024 249088 80160 124 8039
8041 0 432768 249088 80160 102 8040
8042 0 432512 249088 80160 163 8041
8043 0 432256 249120 80160 148 8042
8044 0 432000 249120 80160 200 8043
8045 0 431744 249152 80160 194 8044
8046 0 431488 249152 80120 160 8045
8047 0 431232 249152 80120 189 8046
8048 0 430976 249152 80120 139 8047
8049 5 430944 249152 80120 136 8048
8050 0 430880 249184 80400 168 8049
8051 0 430752 249216 80640 75 8050
8052 0 430656 249184 80880 148 8051
8053 0 430656 249024 81080 81 8052
8054 0 430528 248864 81280 96 8053
8055 0 430368 248704 81480 75 8054
8056 0 430208 248544 81680 128 8055
8057 0 430048 248352 81760 200 8056
8058 0 429952 248192 81960 160 8057
8059 0 429952 248032 82160 60 8058
8060 0 430080 248000 82400 51 8059
8061 0 430240 248000 82600 101 8060
8062 0 430464 247904 82680 102 8061
8063 0 430720 247808 82680 60 8062
8064 0 430912 247616 82680 40 8063
8065 0 431072 247392 82680 104 8064
8066 0 431264 247200 82760 178 8065
8067 0 431456 247136 82920 186 8066
8068 6 431552 247136 82960 160 8067
8069 0 429435 258848 68360 128 5062
8070 5 429443 258920 68400 128 8069
8071 0 429283 258072 68400 0 8070
8072 0 428955 257576 68520 0 8071
8073 0 428596 257362 68680 0 8072
8074 0 427985 256687 68880 0 8073
8075 0 427620 256169 69120 0 8074
8076 0 427345 255917 69560 0 8075
8077 0 427258 255664 69880 0 8076
8078 5 426464 255328 69880 204 8077
8079 0 426464 255424 70000 128 8078
8080 5 426464 255520 70120 149 8079
8081 0 426464 255584 70200 164 8080
8082 0 426464 255744 70400 164 8081
8083 0 426560 255936 70560 200 8082
8084 0 426624 256128 70760 186 8083
8085 5 426656 256320 70960 136 8084
8086 0 426656 256512 71160 139 8085
8087 0 426688 256672 71360 108 8086
8088 0 426688 256832 71560 107 8087
8089 0 426560 257056 71680 154 8088
8090 0 426560 257216 71880 143 8089
8091 5 426560 257243 72000 152 8090
8092 0 426560 257280 72160 164 8091
8093 0 426656 257280 72400 131 8092
8094 0 426816 257248 72600 134 8093
8095 0 426944 257344 72840 96 8094
8096 0 427072 257504 73080 81 8095
8097 0 427264 257632 73200 45 8096
8098 0 427328 257792 73400 40 8097
8099 0 427360 257856 73640 64 8098
8100 0 427424 257696 73840 75 8099
8101 0 427392 257568 74080 71 8100
8102 0 427232 257408 74240 40 8101
8103 0 427040 257248 74080 90 8102
8104 6 427040 257216 73960 60 8103
8105 5 421591 132303 199800 0 3877
8106 0 421487 132440 199840 0 8105
8107 0 421432 132667 199880 0 8106
8108 0 421513 132811 199920 0 8107
8109 0 421478 132821 199960 0 8108
8110 0 421441 132862 200000 0 8109
8111 0 421530 132942 200040 0 8110
8112 0 421591 133054 200080 0 8111
8113 0 421665 133158 200120 0 8112
8114 0 421735 133262 200160 0 8113
8115 0 421817 133345 200200 0 8114
8116 5 421907 133435 200240 0 8115
8117 0 421989 133538 200280 0 8116
8118 0 422067 133633 200320 0 8117
8119 0 422046 133746 200360 0 8118
8120 0 422283 134208 200400 0 8119
8121 0 422350 134246 200400 0 8120
8122 0 422449 134304 200480 0 8121
8123 0 422464 134303 200520 0 8122
8124 0 422447 134268 200560 0 8123
8125 0 422432 134237 200600 0 8124
8126 0 422418 134176 200640 0 8125
8127 0 422378 134116 200680 0 8126
8128 0 422330 134065 200720 0 8127
8129 0 422284 133994 200760 0 8128
8130 0 422226 133926 200800 0 8129
8131 0 422157 133880 200840 0 8130
8132 5 422065 133792 200880 0 8131
8133 0 421920 133767 200920 0 8132
8134 0 421839 133708 200960 0 8133
8135 0 421846 133505 201000 0 8134
8136 0 421752 133308 201040 0 8135
8137 0 421651 133283 201080 0 8136
8138 6 421652 133310 201120 0 8137
8139 0 427005 240527 74280 0 6058
8140 0 426165 239983 74280 164 8139
8141 0 425861 239759 74040 101 8140
8142 0 425541 239719 73840 154 8141
8143 0 425333 239719 73480 32 8142
8144 0 425189 239695 73360 32 8143
8145 0 424821 239711 73360 0 8144
8146 0 424597 239815 73200 32 8145
8147 0 424525 240007 72960 32 8146
8148 0 424701 240319 72720 45 8147
8149 5 424949 240935 72560 120 8148
8150 0 424461 242235 72560 91 8149
8151 5 424389 242491 72840 32 8150
8152 0 424293 242979 72960 140 8151
8153 0 424445 243059 73000 150 8152
8154 5 424693 243159 73160 178 8153
8155 0 424711 242933 73320 156 8154
8156 0 424712 242905 73360 156 8155
8157 0 424715 242821 73480 156 8156
8158 0 424779 242769 73640 156 8157
8159 0 424767 242773 73680 156 8158
8160 0 424787 242697 73800 156 8159
8161 0 424855 242649 73920 124 8160
8162 5 424775 242549 74000 0 8161
8163 0 425563 243229 74000 163 8162
8164 0 425531 243157 74160 163 8163
8165 0 425439 243073 74320 163 8164
8166 0 425483 243201 74440 131 8165
8167 0 425311 243301 74600 86 8166
8168 0 425235 243433 74640 86 8167
8169 0 425203 243533 74720 90 8168
8170 0 425207 243537 74800 75 8169
8171 0 425275 243609 74880 75 8170
8172 6 425287 243629 74920 75 8171
8173 0 436480 247424 70320 32 5898
8174 0 436384 247616 70520 71 8173
8175 0 436352 247776 70720 102 8174
8176 0 436320 247968 70920 90 8175
8177 0 436256 248128 71120 115 8176
8178 0 436224 248288 71320 122 8177
8179 0 436064 248448 71520 32 8178
8180 0 435904 248480 71720 64 8179
8181 0 435712 248480 71920 40 8180
8182 0 435488 248480 72080 104 8181
8183 0 435296 248512 72280 194 8182
8184 0 435072 248576 72400 160 8183
8185 0 434848 248640 72560 150 8184
8186 0 434688 248640 72760 164 8185
8187 5 434656 248640 72800 192 8186
8188 0 434496 248640 73040 160 8187
8189 0 434336 248768 73200 115 8188
8190 0 434208 248928 73360 134 8189
8191 0 433984 248992 73520 120 8190
8192 0 433728 248992 73600 90 8191
8193 0 433536 249056 73760 71 8192
8194 5 433408 249056 73840 81 8193
8195 0 433184 248992 73960 107 8194
8196 0 432960 249024 74080 196 8195
8197 5 432864 248992 74160 185 8196
8198 0 432992 249088 74400 107 8197
8199 0 433184 249184 74560 124 8198
8200 0 433376 249376 74640 81 8199
8201 0 433408 249632 74640 32 8200
8202 0 433440 249888 74640 60 8201
8203 0 433536 250144 74640 176 8202
8204 0 433728 250336 74720 163 8203
8205 0 433824 250432 74480 150 8204
8206 6 433824 250528 74360 115 8205
8207 0 431406 252825 71320 276 6295
8208 0 431606 253073 71160 163 8207
8209 0 431726 253525 71040 139 8208
8210 0 431406 253565 70920 143 8209
8211 0 430750 253657 70800 122 8210
8212 0 429900 254279 70720 0 8211
8213 0 429876 254235 70560 0 8212
8214 0 429880 254195 70440 0 8213
8215 0 429844 254127 70320 136 8214
8216 0 429844 254127 70280 136 8215
8217 0 429864 254087 70240 136 8216
8218 0 429928 253995 70120 186 8217
8219 0 429952 253963 70080 186 8218
8220 0 429884 253971 69960 186 8219
8221 0 429864 253955 69840 186 8220
8222 0 429636 254183 69760 122 8221
8223 0 428524 255103 69760 102 8222
8224 0 428574 255517 69880 91 8223
8225 0 428606 255585 70000 91 8224
8226 0 428626 255721 70120 181 8225
8227 0 428646 255885 70240 141 8226
8228 0 428638 255905 70360 141 8227
8229 0 428626 256021 70480 141 8228
8230 5 428586 256065 70640 141 8229
8231 0 428194 256813 70640 90 8230
8232 5 427874 257093 70720 32 8231
8233 0 427878 257197 70840 32 8232
8234 0 427938 257237 71000 32 8233
8235 0 427982 257305 71160 96 8234
8236 0 428066 257357 71360 96 8235
8237 0 428098 257397 71440 64 8236
8238 0 428014 257353 71600 64 8237
8239 0 427986 257333 71760 96 8238
8240 6 427946 257349 71960 96 8239
8241 0 435357 252385 65280 266 7250
8242 0 435357 252382 65320 266 8241
8243 5 434649 252538 65440 0 8242
8244 0 433906 252577 65560 32 8243
8245 0 432818 252145 65680 0 8244
8246 0 432314 252097 65800 32 8245
8247 0 431810 252049 65920 32 8246
8248 0 430370 252049 65920 0 8247
8249 5 429074 252433 65920 0 8248
8250 0 428306 252025 66040 80 8249
8251 5 426546 251577 66040 104 8250
8252 0 425482 251529 66560 131 8251
8253 0 424914 251521 66800 148 8252
8254 5 424434 251673 67080 160 8253
8255 0 423002 252217 67080 128 8254
8256 0 422298 252129 67080 102 8255
8257 0 421682 252081 66880 107 8256
8258 0 421266 252081 66760 139 8257
8259 0 421050 252025 66720 120 8258
8260 0 419938 251777 66680 98 8259
8261 0 419490 251361 66680 192 8260
8262 5 419250 251201 66560 241 8261
8263 5 419042 251673 66040 198 8262
8264 0 419002 251801 65800 196 8263
8265 0 418938 251793 65680 196 8264
8266 0 418826 251817 65360 166 8265
8267 0 418634 251881 65160 98 8266
8268 0 418602 252009 64920 135 8267
8269 0 418602 252089 64760 135 8268
8270 5 418538 252265 64680 71 8269
8271 0 418706 252081 64600 135 8270
8272 0 418738 252089 64560 135 8271
8273 0 418738 252081 64520 135 8272
8274 6 418738 252073 64480 135 8273
8275 0 431200 252448 72080 136 6295
8276 0 431040 252448 72280 60 8275
8277 0 430880 252448 72520 96 8276
8278 0 430752 252448 72760 120 8277
8279 0 430688 252416 73000 137 8278
8280 0 430560 252416 73240 40 8279
8281 0 430400 252416 73440 124 8280
8282 0 430176 252416 73600 163 8281
8283 0 429984 252544 73760 154 8282
8284 5 429888 252608 73760 120 8283
8285 0 429728 252832 73760 150 8284
8286 0 429600 253056 73840 124 8285
8287 5 429440 253216 73840 108 8286
8288 0 429440 253152 74120 115 8287
8289 0 429440 252992 74360 98 8288
8290 0 429312 252832 74560 128 8289
8291 0 429152 252672 74760 80 8290
8292 0 428960 252480 74840 124 8291
8293 0 428704 252416 74840 45 8292
8294 0 428448 252384 74920 45 8293
8295 0 428224 252480 75080 75 8294
8296 0 428160 252608 75520 40 8295
8297 0 427904 252544 75600 137 8296
8298 0 427232 252448 75480 32 8297
8299 0 427104 252288 75320 90 8298
8300 0 426976 251456 75960 189 8299
8301 0 426752 251296 75960 228 8300
8302 0 426784 251200 76200 157 8301
8303 0 426912 251168 76440 32 8302
8304 0 426880 251168 76960 32 8303
8305 0 426976 251360 77320 124 8304
8306 0 426784 251552 77320 139 8305
8307 6 426944 251648 77440 75 8306
8308 0 433691 163191 209200 0 2868
8309 0 433701 163191 209240 0 8308
8310 0 433718 163180 209280 0 8309
8311 0 433737 163175 209320 0 8310
8312 0 433693 163214 209360 0 8311
8313 0 433658 163257 209400 0 8312
8314 0 433605 163285 209440 0 8313
8315 0 433572 163376 209480 0 8314
8316 0 433574 163456 209520 0 8315
8317 0 433578 163534 209560 0 8316
8318 0 433567 163620 209600 0 8317
8319 0 433534 163616 209640 0 8318
8320 0 433502 163631 209680 0 8319
8321 0 433479 163629 209720 0 8320
8322 0 433439 163617 209760 0 8321
8323 0 433454 163615 209800 0 8322
8324 0 433452 163593 209840 0 8323
8325 0 433450 163597 209880 0 8324
8326 0 433439 163613 209920 0 8325
8327 0 433409 163621 209960 0 8326
8328 0 433395 163642 210000 0 8327
8329 0 433369 163660 210040 0 8328
8330 0 433325 163550 210080 0 8329
8331 0 433273 163439 210120 0 8330
8332 0 433223 163454 210160 0 8331
8333 0 433167 163467 210200 0 8332
8334 0 433123 163485 210240 0 8333
8335 0 433134 163491 210280 0 8334
8336 0 433152 163495 210320 0 8335
8337 0 433294 163652 210360 0 8336
8338 0 433412 163823 210400 0 8337
8339 6 433439 163908 210440 0 8338
8340 5 357498 163632 179800 0 5217
8341 0 357008 163622 179720 0 8340
8342 5 355971 164496 179720 0 8341
8343 5 355955 164553 179760 0 8342
8344 0 355865 164861 179960 0 8343
8345 0 355661 165117 180160 0 8344
8346 0 355578 165221 180240 0 8345
8347 0 355399 165341 180320 0 8346
8348 0 355128 165522 180440 0 8347
8349 0 354973 165665 180600 0 8348
8350 0 354598 165966 180680 0 8349
8351 5 354041 166556 180800 0 8350
8352 0 353854 166755 180840 0 8351
8353 0 353642 167217 180880 0 8352
8354 5 353427 167680 180920 0 8353
8355 5 353335 167830 181000 0 8354
8356 0 353152 168130 181160 0 8355
8357 0 353107 168205 181200 0 8356
8358 0 353058 168275 181240 0 8357
8359 5 353156 168802 181360 0 8358
8360 0 353158 168916 181440 0 8359
8361 5 353163 169086 181560 0 8360
8362 0 352111 169096 181560 0 8361
8363 0 352067 169109 181720 0 8362
8364 0 352065 169062 181800 0 8363
8365 0 352061 169013 181880 0 8364
8366 0 352094 168924 182000 0 8365
8367 0 352137 168798 182040 0 8366
8368 0 352169 168665 182160 0 8367
8369 0 352211 168594 182320 0 8368
8370 0 352261 168644 182400 0 8369
8371 6 352382 168683 182440 0 8370
8372 0 435227 162880 199160 0 3518
8373 0 435623 163045 199120 0 8372
8374 0 435634 163070 199080 0 8373
8375 0 435645 163086 199040 0 8374
8376 0 435669 163093 199000 0 8375
8377 0 435680 163084 198960 0 8376
8378 0 435700 163074 198920 0 8377
8379 0 435719 163056 198880 0 8378
8380 0 435739 163034 198840 0 8379
8381 0 435725 162903 198800 0 8380
8382 0 435719 162777 198760 0 8381
8383 0 435718 162733 198720 0 8382
8384 0 435712 162673 198680 0 8383
8385 0 435735 162634 198640 0 8384
8386 0 435763 162601 198600 0 8385
8387 0 435779 162574 198560 0 8386
8388 0 435804 162552 198520 0 8387
8389 0 435856 162529 198480 0 8388
8390 0 435909 162511 198440 0 8389
8391 0 435922 162547 198400 0 8390
8392 0 435942 162581 198360 0 8391
8393 0 435935 162566 198320 0 8392
8394 0 435937 162579 198280 0 8393
8395 0 435934 162603 198240 0 8394
8396 0 435954 162635 198200 0 8395
8397 0 435976 162669 198160 0 8396
8398 0 435996 162681 198120 0 8397
8399 0 436014 162690 198080 0 8398
8400 0 435851 162520 198000 0 8399
8401 0 435776 162336 197960 0 8400
8402 0 435735 162255 197920 0 8401
8403 6 435678 162211 197880 0 8402
8404 0 423822 259805 56400 0 6614
8405 0 423874 259922 56520 0 8404
8406 0 423927 260038 56640 0 8405
8407 5 424090 260126 56920 0 8406
8408 0 423754 259932 56920 0 8407
8409 0 423454 259938 57120 0 8408
8410 0 423182 259942 57400 0 8409
8411 0 422710 260182 57800 0 8410
8412 0 422222 260350 58280 0 8411
8413 0 422051 260349 58440 0 8412
8414 0 421974 260382 58600 0 8413
8415 0 421752 260330 58840 0 8414
8416 0 421674 260382 59320 0 8415
8417 0 421724 260530 59560 0 8416
8418 5 421690 260606 59600 0 8417
8419 0 421768 260698 59760 0 8418
8420 0 421784 260508 59880 0 8419
8421 0 421714 260410 60040 0 8420
8422 5 421664 260298 60160 0 8421
8423 5 421528 260134 60200 0 8422
8424 0 420824 259574 60200 0 8423
8425 0 420728 259382 60120 0 8424
8426 0 420560 259426 59960 0 8425
8427 5 420572 259422 59880 0 8426
8428 0 420708 258754 59880 0 8427
8429 5 420700 258666 59920 0 8428
8430 5 420412 258050 59960 0 8429
8431 5 420216 257610 59920 0 8430
8432 5 420344 257138 59880 0 8431
8433 0 420484 256886 59920 0 8432
8434 5 420492 256850 59960 0 8433
8435 6 420260 256682 59960 0 8434
8436 0 426637 240775 76920 81 7040
8437 0 425733 241235 77000 32 8436
8438 0 425677 241299 77320 32 8437
8439 5 425581 241611 77480 0 8438
8440 0 424917 242735 77480 32 8439
8441 0 424845 242999 77360 124 8440
8442 0 424773 242975 77320 124 8441
8443 0 424477 243219 77200 75 8442
8444 0 424277 243275 76800 0 8443
8445 0 424165 243347 76680 0 8444
8446 0 423973 243771 76680 0 8445
8447 0 423533 243915 76720 91 8446
8448 0 423189 243939 76640 51 8447
8449 0 423005 244251 76560 45 8448
8450 0 422973 244331 76480 45 8449
8451 0 422949 244443 76400 71 8450
8452 0 422925 244547 76320 71 8451
8453 5 422813 244923 76240 0 8452
8454 0 422877 244827 75840 0 8453
8455 0 422821 244875 75760 0 8454
8456 5 423029 245123 75720 0 8455
8457 0 423037 245105 75680 0 8456
8458 0 423061 245051 75560 0 8457
8459 0 423275 244829 75480 0 8458
8460 5 423495 244873 75400 0 8459
8461 0 423739 244985 75400 0 8460
8462 0 423943 245085 75440 0 8461
8463 0 424107 245485 75480 0 8462
8464 0 424459 245773 75480 0 8463
8465 0 424575 245885 75600 32 8464
8466 0 424639 245885 75640 32 8465
8467 6 424675 245909 75680 32 8466
8468 0 421633 244527 70680 45 6132
8469 0 421466 244615 70560 45 8468
8470 0 421128 244813 70360 98 8469
8471 0 421059 244853 70320 98 8470
8472 0 420938 244757 70040 64 8471
8473 0 420790 244801 69840 64 8472
8474 0 420642 244849 69640 90 8473
8475 0 420474 244941 69320 160 8474
8476 0 420462 245145 68960 148 8475
8477 0 420502 245413 68680 181 8476
8478 0 420570 245653 68320 71 8477
8479 5 420542 245769 68280 86 8478
8480 0 420386 246049 68040 86 8479
8481 0 420422 246121 68000 86 8480
8482 0 420438 246445 67840 98 8481
8483 5 420506 246573 67760 98 8482
8484 0 420338 246645 67680 64 8483
8485 0 420158 246721 67520 75 8484
8486 0 420058 246637 67440 75 8485
8487 0 419962 246753 67200 45 8486
8488 0 419926 246677 67160 45 8487
8489 0 419858 246685 67080 45 8488
8490 0 419762 246637 67000 45 8489
8491 0 419622 246569 66880 0 8490
8492 0 419578 246557 66840 0 8491
8493 0 419550 246565 66800 0 8492
8494 0 419474 246613 66760 0 8493
8495 0 419418 246661 66680 0 8494
8496 0 419394 246669 66640 0 8495
8497 0 419426 246677 66600 90 8496
8498 0 419478 246673 66520 90 8497
8499 6 419454 246653 66480 90 8498
8500 5 438537 250500 65240 32 7249
8501 0 439586 249347 65240 0 8500
8502 5 441250 248944 65240 175 8501
8503 5 441664 248640 65120 32 8502
8504 0 441824 248480 64920 45 8503
8505 0 442016 248288 64800 51 8504
8506 0 442208 248096 64680 51 8505
8507 0 442432 248032 64560 64 8506
8508 0 442656 247904 64440 60 8507
8509 5 442816 247808 64440 64 8508
8510 0 443072 247712 64360 80 8509
8511 0 443232 247552 64240 122 8510
8512 0 443392 247424 64080 137 8511
8513 0 443648 247424 64040 32 8512
8514 0 443904 247392 63960 40 8513
8515 0 444160 247296 63960 80 8514
8516 5 444288 247168 63960 80 8515
8517 0 444512 247072 64040 81 8516
8518 0 444736 246944 64040 51 8517
8519 0 444928 246784 64120 60 8518
8520 0 445248 246880 64200 32 8519
8521 0 445472 246720 64200 40 8520
8522 0 445696 246592 64200 32 8521
8523 0 445888 246368 64160 51 8522
8524 0 446048 246208 64040 51 8523
8525 0 446176 246048 63880 40 8524
8526 0 446368 245888 63800 51 8525
8527 0 446496 245632 63840 51 8526
8528 0 446720 245440 63800 32 8527
8529 0 446976 245344 63880 51 8528
8530 0 447200 245216 63960 75 8529
8531 6 447456 245152 64040 86 8530
8532 0 433911 166044 200040 0 3539
8533 0 434200 166622 200040 0 8532
8534 0 434345 166661 200000 0 8533
8535 0 434417 166671 199960 0 8534
8536 0 434440 166666 199920 0 8535
8537 0 434423 166671 199880 0 8536
8538 5 434453 166662 199840 0 8537
8539 0 434892 166396 199840 0 8538
8540 0 435616 166599 199800 0 8539
8541 0 435624 166601 199760 0 8540
8542 0 435624 166608 199720 0 8541
8543 0 435623 166606 199680 0 8542
8544 0 435624 166617 199640 0 8543
8545 0 435613 166613 199600 0 8544
8546 5 435612 166629 199560 0 8545
8547 0 435424 166765 199560 0 8546
8548 0 435611 167133 199560 0 8547
8549 0 435686 167119 199520 0 8548
8550 0 435704 167081 199480 0 8549
8551 0 435733 167047 199440 0 8550
8552 0 435750 167037 199400 0 8551
8553 0 435769 167040 199360 0 8552
8554 0 435803 167044 199320 0 8553
8555 0 435814 167096 199280 0 8554
8556 0 435677 167211 199240 0 8555
8557 0 435674 167342 199200 0 8556
8558 0 435678 167471 199160 0 8557
8559 0 435667 167537 199120 0 8558
8560 0 435661 167558 199080 0 8559
8561 0 435647 167577 199040 0 8560
8562 6 435634 167571 199000 0 8561
8563 0 420109 255433 58040 0 6370
8564 0 419957 255321 58160 0 8563
8565 0 419845 255265 58280 0 8564
8566 0 419733 255233 58400 0 8565
8567 0 419589 255209 58560 0 8566
8568 0 419397 255217 58800 0 8567
8569 0 418565 254865 58960 0 8568
8570 5 418333 254913 59240 0 8569
8571 0 418109 254817 59320 0 8570
8572 5 418117 255001 59360 0 8571
8573 0 418205 255129 59600 0 8572
8574 0 418181 255129 59800 0 8573
8575 0 418197 255129 59840 0 8574
8576 0 418245 255113 60000 0 8575
8577 0 418285 255185 60080 0 8576
8578 0 418365 255297 60200 0 8577
8579 0 418389 255321 60280 0 8578
8580 0 418469 255417 60400 0 8579
8581 0 418581 255553 60560 0 8580
8582 0 418573 255553 60680 0 8581
8583 0 418605 255673 60800 0 8582
8584 0 418597 255769 60880 0 8583
8585 0 418605 255945 60960 0 8584
8586 0 418573 256177 61000 0 8585
8587 0 418549 256361 61040 0 8586
8588 0 418637 256057 61080 0 8587
8589 0 418653 255745 61120 0 8588
8590 0 418661 255417 61240 0 8589
8591 0 418765 255313 61360 0 8590
8592 0 418821 255281 61440 0 8591
8593 6 418893 255257 61480 0 8592
8594 5 422796 247731 72040 160 7740
8595 0 422272 247648 72480 163 8594
8596 5 422176 247648 72600 172 8595
8597 0 422016 247680 72800 143 8596
8598 0 421792 247712 72920 122 8597
8599 0 421632 247840 73080 139 8598
8600 0 421536 248032 73240 71 8599
8601 0 421440 248256 73320 96 8600
8602 5 421312 248448 73480 108 8601
8603 0 421312 248608 73680 96 8602
8604 0 421248 248768 73880 143 8603
8605 0 421344 248864 74120 81 8604
8606 0 421344 248928 74400 86 8605
8607 0 421344 249088 74600 71 8606
8608 0 421216 249248 74800 104 8607
8609 0 421056 249408 75000 134 8608
8610 0 420896 249504 75240 197 8609
8611 0 420800 249632 75440 190 8610
8612 0 420960 249536 75680 186 8611
8613 0 421120 249376 75800 32 8612
8614 0 421312 249280 75960 96 8613
8615 0 421536 249248 76120 163 8614
8616 0 421664 249024 76240 80 8615
8617 0 421824 248928 76440 90 8616
8618 0 421984 249056 76640 98 8617
8619 0 421920 249216 76840 98 8618
8620 0 421824 249472 76840 40 8619
8621 0 421696 249696 76800 81 8620
8622 0 421568 249952 76800 102 8621
8623 0 421536 250208 76840 124 8622
8624 6 421408 250336 76920 86 8623
8625 0 432449 162197 207880 0 2836
8626 0 432437 162203 207840 0 8625
8627 0 432440 162218 207800 0 8626
8628 0 432421 162234 207760 0 8627
8629 0 432131 162125 207720 0 8628
8630 0 431852 162463 207680 0 8629
8631 0 431866 162443 207640 0 8630
8632 0 431882 162435 207600 0 8631
8633 0 431909 162432 207560 0 8632
8634 0 431907 162402 207520 0 8633
8635 0 431923 162377 207480 0 8634
8636 0 431940 162360 207440 0 8635
8637 0 431952 162326 207400 0 8636
8638 0 431965 162298 207360 0 8637
8639 0 432060 162153 207320 0 8638
8640 0 432145 162000 207280 0 8639
8641 0 432236 161842 207240 0 8640
8642 0 432311 161711 207200 0 8641
8643 0 432271 161705 207160 0 8642
8644 0 432221 161702 207120 0 8643
8645 0 432177 161701 207080 0 8644
8646 0 432131 161691 207040 0 8645
8647 0 432089 161700 207000 0 8646
8648 0 432101 161534 206960 0 8647
8649 0 432107 161364 206920 0 8648
8650 0 432174 161245 206880 0 8649
8651 0 432334 161282 206840 0 8650
8652 0 432501 161568 206800 0 8651
8653 0 432492 161689 206760 0 8652
8654 6 432431 161644 206720 0 8653
8655 5 335848 141150 167760 0 4089
8656 0 335929 140918 167600 0 8655
8657 0 335872 140600 167520 0 8656
8658 0 335434 140301 167440 0 8657
8659 0 335430 140115 167400 0 8658
8660 0 335405 139728 167320 0 8659
8661 5 335367 139331 167240 0 8660
8662 0 335311 138748 167080 0 8661
8663 0 335159 138353 166960 0 8662
8664 0 335057 138079 166880 0 8663
8665 5 335043 137980 166840 0 8664
8666 5 334960 137513 166800 0 8665
8667 0 334989 137679 166720 0 8666
8668 0 334917 137314 166560 0 8667
8669 5 334914 137247 166520 0 8668
8670 5 334889 137123 166440 0 8669
8671 0 335027 136728 166400 0 8670
8672 5 334755 136131 166360 0 8671
8673 0 334543 135626 166320 0 8672
8674 0 335457 136127 166200 0 8673
8675 0 335314 136221 166160 0 8674
8676 0 335536 136411 166120 0 8675
8677 5 335441 136233 165960 0 8676
8678 0 335344 136764 165920 0 8677
8679 5 335341 136901 165800 0 8678
8680 0 335722 137015 165800 0 8679
8681 0 335673 136973 165720 0 8680
8682 0 335717 136876 165600 0 8681
8683 0 335681 136814 165520 0 8682
8684 6 335604 136844 165480 0 8683
8685 0 418795 147327 194600 0 4997
8686 0 418765 147332 194640 0 8685
8687 0 418724 147352 194680 0 8686
8688 0 418676 147376 194720 0 8687
8689 0 418642 147399 194760 0 8688
8690 0 418604 147420 194800 0 8689
8691 0 418570 147446 194840 0 8690
8692 0 418535 147463 194880 0 8691
8693 0 418394 147396 194920 0 8692
8694 0 418261 147336 194960 0 8693
8695 0 418245 147293 195000 0 8694
8696 0 418214 147245 195040 0 8695
8697 0 418225 147202 195080 0 8696
8698 0 418238 147158 195120 0 8697
8699 0 418123 147164 195160 0 8698
8700 0 418012 147168 195200 0 8699
8701 0 417638 147242 195240 0 8700
8702 0 417476 147319 195280 0 8701
8703 0 417418 147389 195320 0 8702
8704 0 417347 147429 195360 0 8703
8705 0 417505 147473 195400 0 8704
8706 0 417664 147516 195440 0 8705
8707 0 417783 147515 195480 0 8706
8708 0 417909 147529 195520 0 8707
8709 0 417917 147547 195560 0 8708
8710 0 417918 147553 195600 0 8709
8711 0 417879 147578 195640 0 8710
8712 0 417844 147604 195680 0 8711
8713 0 417825 147596 195720 0 8712
8714 6 417796 147580 195760 0 8713
8715 0 429376 251680 80280 172 4334
8716 0 429632 251744 80240 190 8715
8717 0 429888 251744 80200 86 8716
8718 0 430144 251744 80200 128 8717
8719 0 430368 251872 80240 228 8718
8720 5 430432 251904 80280 229 8719
8721 0 430624 252000 80480 202 8720
8722 0 430816 252064 80640 163 8721
8723 0 431040 252224 80680 91 8722
8724 0 431232 252416 80760 40 8723
8725 5 431360 252544 80760 64 8724
8726 0 431616 252608 80720 91 8725
8727 0 431776 252768 80520 64 8726
8728 0 431936 252832 80320 51 8727
8729 0 432096 252832 80120 104 8728
8730 0 432256 252800 79880 134 8729
8731 0 432416 252704 79680 137 8730
8732 0 432576 252672 79480 148 8731
8733 0 432672 252640 79240 71 8732
8734 0 432832 252576 79040 60 8733
8735 5 432864 252544 79000 51 8734
8736 0 432960 252512 78760 64 8735
8737 0 433088 252512 78520 32 8736
8738 0 433248 252608 78320 60 8737
8739 0 433408 252608 78080 64 8738
8740 0 433568 252576 77880 32 8739
8741 0 433792 252512 77760 51 8740
8742 0 434048 252448 77760 71 8741
8743 0 434304 252416 77760 51 8742
8744 6 434368 252416 77760 40 8743
8745 0 430461 240887 74280 270 6058
8746 5 430749 239783 74280 32 8745
8747 0 430829 239695 74400 32 8746
8748 0 430973 239679 74480 0 8747
8749 5 430917 239619 74600 0 8748
8750 0 430741 239203 74600 0 8749
8751 0 430589 238919 74720 0 8750
8752 0 430677 238919 74800 0 8751
8753 0 430397 238695 74840 0 8752
8754 0 430493 238759 75000 0 8753
8755 0 430437 238719 75120 0 8754
8756 0 430421 238695 75240 0 8755
8757 0 430469 238775 75360 0 8756
8758 0 430469 238791 75560 0 8757
8759 0 430565 238839 75720 0 8758
8760 0 430613 238895 75880 0 8759
8761 0 430613 238887 76000 0 8760
8762 0 430613 238911 76120 0 8761
8763 0 430573 238919 76360 0 8762
8764 0 430565 239023 76640 0 8763
8765 0 430525 239143 76800 0 8764
8766 0 430525 239439 76840 0 8765
8767 0 430653 239503 76960 0 8766
8768 0 430749 239495 77080 0 8767
8769 0 430829 239459 77200 0 8768
8770 0 431093 239555 77360 0 8769
8771 0 431269 239587 77480 0 8770
8772 0 431437 239699 77560 0 8771
8773 0 431429 239651 77640 0 8772
8774 6 431461 239683 77680 0 8773
8775 0 436736 244416 74880 81 7422
8776 0 436800 244192 75000 32 8775
8777 0 436960 244128 75200 45 8776
8778 0 437120 244128 75400 131 8777
8779 0 437344 244096 75560 198 8778
8780 0 437600 244096 75640 150 8779
8781 0 437856 244096 75640 96 8780
8782 0 438080 243968 75640 120 8781
8783 0 438336 243872 75600 175 8782
8784 0 438528 243744 75400 214 8783
8785 0 438720 243552 75280 96 8784
8786 0 438880 243392 75160 96 8785
8787 0 439040 243328 74960 104 8786
8788 0 439264 243296 74840 128 8787
8789 0 439488 243296 74680 71 8788
8790 0 439680 243296 74480 51 8789
8791 0 439840 243296 74280 104 8790
8792 0 440064 243264 74160 164 8791
8793 0 440288 243200 74000 104 8792
8794 0 440448 243200 73800 134 8793
8795 0 440608 243200 73600 101 8794
8796 0 440768 243040 73400 51 8795
8797 0 440928 242976 73200 64 8796
8798 0 441088 242976 73000 45 8797
8799 0 441184 242976 72760 51 8798
8800 0 441408 242976 72640 90 8799
8801 0 441536 243072 72440 137 8800
8802 0 441696 243200 72600 102 8801
8803 0 441696 243360 72800 90 8802
8804 6 441632 243424 72800 81 8803
8805 0 435264 249408 75840 163 4776
8806 0 435264 249184 75960 230 8805
8807 5 435168 248992 76120 217 8806
8808 0 435136 248928 76160 227 8807
8809 5 435008 248768 76320 244 8808
8810 0 434912 248704 76440 229 8809
8811 0 434752 248576 76600 202 8810
8812 0 434496 248544 76680 218 8811
8813 0 434304 248512 76840 200 8812
8814 0 434080 248384 76880 217 8813
8815 0 433856 248256 76880 154 8814
8816 5 433664 248064 76920 128 8815
8817 0 433664 247872 76960 139 8816
8818 5 433600 247616 77000 203 8817
8819 0 433568 247616 77000 189 8818
8820 0 433312 247648 76960 200 8819
8821 0 433056 247648 76920 186 8820
8822 5 432800 247616 76920 219 8821
8823 0 432640 247616 76920 230 8822
8824 0 432384 247552 76920 176 8823
8825 0 432128 247520 76920 175 8824
8826 0 431872 247520 76920 224 8825
8827 0 431616 247520 76880 228 8826
8828 0 431456 247424 76680 256 8827
8829 0 431264 247360 76520 261 8828
8830 0 431040 247264 76400 203 8829
8831 0 430848 247200 76240 139 8830
8832 0 430656 247072 76080 122 8831
8833 0 430432 247040 75960 124 8832
8834 6 430176 246976 75880 120 8833
8835 0 420695 146965 193640 0 4973
8836 0 420228 146548 193600 0 8835
8837 5 420176 146664 193560 0 8836
8838 0 420137 146742 193520 0 8837
8839 0 420014 146926 193480 0 8838
8840 0 419984 146955 193440 0 8839
8841 0 419957 146975 193400 0 8840
8842 0 419953 146963 193360 0 8841
8843 0 419956 146956 193320 0 8842
8844 0 419900 146960 193280 0 8843
8845 0 419842 146952 193240 0 8844
8846 0 419844 146942 193200 0 8845
8847 0 419848 146932 193160 0 8846
8848 0 419850 146917 193120 0 8847
8849 0 419849 146910 193080 0 8848
8850 0 419835 146912 193040 0 8849
8851 0 419840 146912 193000 0 8850
8852 0 419819 146889 192960 0 8851
8853 0 419795 146859 192920 0 8852
8854 0 419765 146812 192880 0 8853
8855 0 419733 146770 192840 0 8854
8856 0 419732 146733 192800 0 8855
8857 0 419725 146681 192760 0 8856
8858 0 419726 146630 192720 0 8857
8859 0 419742 146592 192680 0 8858
8860 0 419729 146531 192640 0 8859
8861 0 419723 146488 192600 0 8860
8862 0 419736 146503 192560 0 8861
8863 6 419756 146518 192520 0 8862
8864 0 427525 241259 75520 32 7032
8865 0 427605 241307 75720 32 8864
8866 5 427933 241715 75800 200 8865
8867 5 427993 242265 75840 197 8866
8868 5 428053 242815 75880 75 8867
8869 0 427869 243847 76000 45 8868
8870 0 427557 244055 76120 141 8869
8871 0 427285 244343 76280 164 8870
8872 0 427237 244431 76360 128 8871
8873 5 426541 244775 76440 0 8872
8874 5 425653 244511 76520 134 8873
8875 0 425701 244383 76160 98 8874
8876 0 425677 244239 75880 104 8875
8877 0 425653 244119 75760 131 8876
8878 0 425565 244011 75600 124 8877
8879 5 425469 243979 75520 124 8878
8880 0 425341 243899 75480 102 8879
8881 0 425229 243771 75360 102 8880
8882 0 425109 243707 75280 64 8881
8883 0 425117 243443 75280 64 8882
8884 0 424941 243355 75200 51 8883
8885 0 424837 243307 75120 75 8884
8886 0 424773 243275 75080 75 8885
8887 0 424685 243227 75000 75 8886
8888 0 424245 243179 74880 51 8887
8889 0 423901 243099 74760 101 8888
8890 0 423765 243131 74640 81 8889
8891 0 423725 243171 74560 81 8890
8892 6 423717 243171 74520 81 8891
8893 5 430601 254720 59360 243 5589
8894 0 430819 254818 59600 237 8893
8895 0 431061 254939 59840 32 8894
8896 0 431167 254831 60120 32 8895
8897 0 430969 254787 60400 0 8896
8898 0 430696 254759 60560 0 8897
8899 0 430737 254858 60760 0 8898
8900 5 431328 255136 60760 98 8899
8901 5 431328 255104 60720 122 8900
8902 0 431488 254944 60840 71 8901
8903 0 431552 254720 61000 98 8902
8904 5 431552 254528 61040 86 8903
8905 0 431648 254336 61200 128 8904
8906 0 431776 254112 61200 128 8905
8907 0 431936 253952 61320 124 8906
8908 0 432160 253824 61320 128 8907
8909 0 432320 253696 61480 104 8908
8910 0 432576 253664 61600 150 8909
8911 0 432832 253696 61600 160 8910
8912 0 433056 253760 61720 196 8911
8913 0 433280 253888 61760 178 8912
8914 0 433408 254080 61880 81 8913
8915 0 433536 254304 61920 64 8914
8916 0 433568 254496 62080 32 8915
8917 0 433536 254688 62280 86 8916
8918 0 433792 254944 62120 32 8917
8919 0 433792 255168 62240 81 8918
8920 0 433984 255232 62400 124 8919
8921 6 434016 255232 62440 104 8920
8922 0 437631 245182 69240 131 6702
8923 0 437723 245086 69080 131 8922
8924 0 437799 245050 68960 131 8923
8925 0 438351 244510 68960 0 8924
8926 0 438447 244550 68840 60 8925
8927 0 438495 244558 68760 60 8926
8928 0 438659 244670 68680 60 8927
8929 0 438763 244618 68560 60 8928
8930 0 438879 244546 68440 60 8929
8931 0 439059 244482 68320 98 8930
8932 0 439247 244498 68200 102 8931
8933 0 439475 244490 68080 96 8932
8934 0 439835 244442 67960 81 8933
8935 0 440415 244346 67880 64 8934
8936 0 440773 244256 67800 101 8935
8937 0 441353 244152 67720 81 8936
8938 0 442073 244132 67760 115 8937
8939 0 442545 244228 67680 91 8938
8940 0 442837 244320 67600 104 8939
8941 5 443285 244280 67560 80 8940
8942 0 443531 244026 67600 32 8941
8943 0 443775 243874 67560 81 8942
8944 0 443983 243766 67480 0 8943
8945 5 444223 243710 67440 0 8944
8946 0 444739 243518 67440 0 8945
8947 0 444899 243642 67520 0 8946
8948 0 444851 243674 67640 0 8947
8949 0 444759 243702 67800 0 8948
8950 6 444735 243742 67880 0 8949
8951 5 331453 146137 175320 0 5827
8952 5 331145 144926 175320 0 8951
8953 0 330720 144525 175200 0 8952
8954 0 330513 144269 175000 0 8953
8955 0 329479 143399 174960 0 8954
8956 5 329298 142926 174800 0 8955
8957 0 329225 143066 174720 0 8956
8958 0 329190 143130 174680 0 8957
8959 0 329180 143112 174600 0 8958
8960 5 329176 143100 174560 0 8959
8961 0 329173 143092 174520 0 8960
8962 0 329098 142734 174400 0 8961
8963 5 329051 142493 174320 0 8962
8964 0 329165 142207 174200 0 8963
8965 0 329276 141919 174080 0 8964
8966 0 329318 141852 174000 0 8965
8967 0 329247 142028 173880 0 8966
8968 0 329223 142172 173800 0 8967
8969 0 329159 142049 173720 0 8968
8970 0 329135 142007 173680 0 8969
8971 0 329103 141940 173600 0 8970
8972 0 329116 142020 173520 0 8971
8973 0 329125 142098 173440 0 8972
8974 5 329328 142239 173280 0 8973
8975 0 329339 142253 173160 0 8974
8976 0 329393 142189 173120 0 8975
8977 0 329554 141992 173000 0 8976
8978 6 329607 142055 172880 0 8977
8979 0 419962 133160 198800 0 3852
8980 0 420126 133622 198800 0 8979
8981 0 419429 134249 198800 0 8980
8982 0 419308 134307 198760 0 8981
8983 0 419321 134300 198720 0 8982
8984 0 419273 134254 198680 0 8983
8985 0 419223 134198 198640 0 8984
8986 0 419110 134159 198600 0 8985
8987 0 419001 134114 198560 0 8986
8988 0 418943 134066 198520 0 8987
8989 0 418891 134017 198480 0 8988
8990 0 418813 133972 198440 0 8989
8991 0 418734 133932 198400 0 8990
8992 0 418726 133920 198360 0 8991
8993 0 418702 133917 198320 0 8992
8994 0 418659 133867 198280 0 8993
8995 0 418640 133821 198240 0 8994
8996 0 418614 133782 198200 0 8995
8997 0 418584 133738 198160 0 8996
8998 0 418501 133662 198120 0 8997
8999 0 418395 133576 198080 0 8998
9000 0 418432 133537 198000 0 8999
9001 0 418430 133497 197960 0 9000
9002 0 418490 133523 197920 0 9001
9003 0 418544 133554 197880 0 9002
9004 0 418706 133702 197840 0 9003
9005 0 418658 133664 197800 0 9004
9006 6 418605 133627 197760 0 9005
9007 0 434886 163512 199200 0 3518
9008 0 434332 164112 199200 0 9007
9009 0 434333 164194 199160 0 9008
9010 0 434316 164239 199120 0 9009
9011 0 434295 164283 199080 0 9010
9012 0 434310 164321 199040 0 9011
9013 0 434320 164347 199000 0 9012
9014 0 434304 164324 198960 0 9013
9015 0 434290 164305 198920 0 9014
9016 0 434293 164293 198880 0 9015
9017 0 434294 164275 198840 0 9016
9018 0 434308 164237 198800 0 9017
9019 0 434337 164220 198760 0 9018
9020 0 434361 164157 198720 0 9019
9021 0 434378 164084 198680 0 9020
9022 0 434374 164033 198640 0 9021
9023 0 434382 163993 198600 0 9022
9024 0 434394 163961 198560 0 9023
9025 0 434420 163934 198520 0 9024
9026 0 434449 163908 198480 0 9025
9027 0 434482 163890 198440 0 9026
9028 0 434491 163872 198400 0 9027
9029 0 434518 163855 198360 0 9028
9030 0 434518 163816 198320 0 9029
9031 0 434531 163785 198280 0 9030
9032 0 434535 163761 198240 0 9031
9033 0 434528 163721 198200 0 9032
9034 6 434551 163671 198160 0 9033
9035 0 354661 144616 187640 0 3936
9036 0 354682 144626 187720 0 9035
9037 0 354716 144638 187840 0 9036
9038 0 354601 144690 188000 0 9037
9039 0 354632 144685 188120 0 9038
9040 0 354607 144662 188160 0 9039
9041 5 354509 144602 188320 0 9040
9042 0 354828 144658 188360 0 9041
9043 0 354960 144755 188440 0 9042
9044 0 354837 144881 188520 0 9043
9045 5 354794 145094 188640 0 9044
9046 0 354971 144987 188760 0 9045
9047 5 354972 144938 188840 0 9046
9048 0 355014 144962 188880 0 9047
9049 0 355056 144985 188920 0 9048
9050 0 355217 145128 189080 0 9049
9051 5 355573 145346 189120 0 9050
9052 5 355567 145363 189200 0 9051
9053 0 355620 145959 189240 0 9052
9054 0 355715 146172 189360 0 9053
9055 0 355789 146212 189400 0 9054
9056 0 355695 146223 189560 0 9055
9057 0 355651 146213 189600 0 9056
9058 0 355553 146176 189760 0 9057
9059 0 355517 146111 189840 0 9058
9060 0 355586 145920 190000 0 9059
9061 0 355582 145839 190120 0 9060
9062 6 355566 145789 190200 0 9061
9063 0 448632 150352 194000 0 3089
9064 0 448584 150298 194040 0 9063
9065 0 448528 150277 194080 0 9064
9066 0 448499 150427 194120 0 9065
9067 5 448479 150591 194160 0 9066
9068 0 448453 150744 194200 0 9067
9069 0 448430 150900 194240 0 9068
9070 0 448051 151005 194280 0 9069
9071 0 447683 151120 194320 0 9070
9072 0 447690 151071 194360 0 9071
9073 0 447791 150996 194400 0 9072
9074 0 447895 150910 194440 0 9073
9075 0 447968 150913 194480 0 9074
9076 0 448044 150904 194520 0 9075
9077 0 448029 150938 194560 0 9076
9078 5 448015 150974 194600 0 9077
9079 0 447260 150849 194600 0 9078
9080 0 447238 150866 194640 0 9079
9081 0 447212 150867 194680 0 9080
9082 0 447191 150875 194720 0 9081
9083 0 447147 150899 194760 0 9082
9084 0 447110 150914 194800 0 9083
9085 0 447056 150920 194840 0 9084
9086 0 447123 150921 194880 0 9085
9087 0 447191 150911 194920 0 9086
9088 0 447289 150806 194960 0 9087
9089 0 447366 150685 195000 0 9088
9090 6 447391 150654 195040 0 9089
9091 0 422793 145079 192400 0 4943
9092 0 422791 145057 192360 0 9091
9093 0 422771 145036 192320 0 9092
9094 0 422660 145033 192280 0 9093
9095 0 422684 145032 192240 0 9094
9096 0 422721 145006 192200 0 9095
9097 0 422752 144993 192160 0 9096
9098 0 422746 144975 192120 0 9097
9099 0 422758 144950 192080 0 9098
9100 0 422763 144975 192040 0 9099
9101 0 422756 145099 192000 0 9100
9102 0 422763 145079 191960 0 9101
9103 0 422771 145060 191920 0 9102
9104 0 422782 145037 191880 0 9103
9105 5 422787 145016 191840 0 9104
9106 0 422753 144975 191800 0 9105
9107 0 422717 144943 191760 0 9106
9108 0 422297 144851 191720 0 9107
9109 0 422248 144848 191680 0 9108
9110 0 422175 144859 191640 0 9109
9111 0 422001 144936 191600 0 9110
9112 0 421862 145001 191560 0 9111
9113 0 421895 145051 191520 0 9112
9114 0 421950 145091 191480 0 9113
9115 0 421939 145131 191440 0 9114
9116 0 421928 145160 191400 0 9115
9117 0 421864 145120 191360 0 9116
9118 6 421809 145094 191320 0 9117
9119 5 426432 248800 81160 245 5977
9120 0 426304 249056 81080 81 9119
9121 0 426176 249184 80880 80 9120
9122 0 426016 249344 80720 176 9121
9123 0 425888 249472 80520 200 9122
9124 0 425760 249664 80360 153 9123
9125 0 425600 249888 80280 107 9124
9126 0 425408 250080 80240 98 9125
9127 0 425376 250336 80240 136 9126
9128 0 425312 250592 80240 120 9127
9129 0 425312 250784 80440 128 9128
9130 0 425440 250944 80640 148 9129
9131 5 425536 251072 80760 178 9130
9132 0 425760 251168 80920 175 9131
9133 0 425952 251296 81040 139 9132
9134 0 426208 251296 81040 139 9133
9135 0 426464 251232 81120 137 9134
9136 5 426496 251232 81160 124 9135
9137 0 426752 251136 81240 51 9136
9138 0 426944 250944 81240 120 9137
9139 5 426976 250912 81240 120 9138
9140 0 427136 251072 81640 32 9139
9141 0 427296 251104 81840 60 9140
9142 0 427520 251200 81920 120 9141
9143 0 427776 251136 81960 120 9142
9144 0 427968 250944 81960 45 9143
9145 0 428064 250336 81480 32 9144
9146 6 428064 250336 81440 32 9145
9147 0 420235 253972 58200 71 5604
9148 0 419882 254737 58200 0 9147
9149 0 419710 254940 58200 0 9148
9150 0 419528 255006 58320 0 9149
9151 0 419233 255152 58600 0 9150
9152 0 418929 255663 58840 0 9151
9153 0 418471 256286 59080 0 9152
9154 0 418409 256487 59320 0 9153
9155 0 418272 256403 59880 0 9154
9156 0 418334 256471 60200 0 9155
9157 0 418347 256592 60480 0 9156
9158 0 418411 256708 60840 0 9157
9159 0 418531 256908 60960 0 9158
9160 0 418835 257392 61040 0 9159
9161 0 419219 258272 61040 0 9160
9162 5 419283 257592 61120 0 9161
9163 0 419107 257280 61120 0 9162
9164 0 419043 256888 61120 0 9163
9165 0 418723 256656 61120 0 9164
9166 0 418779 256264 61280 0 9165
9167 0 418803 255928 61360 0 9166
9168 0 418779 255832 61440 0 9167
9169 0 418459 255688 61440 0 9168
9170 0 418299 255568 61600 0 9169
9171 0 418235 255568 61720 0 9170
9172 0 418219 255616 61840 0 9171
9173 0 418235 255538 61960 0 9172
9174 6 418351 255462 62160 0 9173
9175 5 436915 244578 70200 80 6704
9176 0 436928 244928 69560 71 9175
9177 0 436992 245088 69360 259 9176
9178 0 437088 245184 69240 366 9177
9179 0 436896 245216 69080 284 9178
9180 0 436704 245088 68920 178 9179
9181 0 436512 244896 68840 108 9180
9182 0 436288 244736 68840 51 9181
9183 0 436032 244736 68840 148 9182
9184 0 435808 244576 68800 166 9183
9185 0 435616 244480 68600 160 9184
9186 5 435424 244448 68520 148 9185
9187 0 435168 244448 68520 32 9186
9188 0 434912 244448 68480 60 9187
9189 0 434688 244416 68280 71 9188
9190 0 434496 244256 68200 81 9189
9191 0 434272 244096 68200 80 9190
9192 0 434016 244064 68200 96 9191
9193 0 433792 244064 68080 120 9192
9194 0 433536 244064 68040 81 9193
9195 0 433280 244032 67960 86 9194
9196 0 433024 244000 67880 86 9195
9197 0 432800 243936 67760 120 9196
9198 0 432608 243744 67720 51 9197
9199 0 432416 243552 67640 81 9198
9200 0 432192 243392 67640 91 9199
9201 0 431936 243328 67680 75 9200
9202 6 431808 243296 67680 60 9201
9203 0 430576 257551 62080 139 7927
9204 0 430196 257384 62160 0 9203
9205 0 430150 257352 62320 0 9204
9206 0 430302 257342 62440 0 9205
9207 0 430373 257148 62640 0 9206
9208 0 430451 257128 62840 80 9207
9209 0 430432 257120 62880 153 9208
9210 0 430208 256928 62880 140 9209
9211 0 430016 256768 63040 164 9210
9212 0 429883 256768 63240 144 9211
9213 0 429856 256768 63280 140 9212
9214 5 429696 256800 63480 227 9213
9215 0 429696 257056 63400 124 9214
9216 0 429696 257312 63400 143 9215
9217 0 429536 257504 63560 60 9216
9218 0 429344 257696 63640 107 9217
9219 0 429120 257856 63680 135 9218
9220 0 428960 258048 63760 189 9219
9221 0 428768 258208 63680 148 9220
9222 5 428672 258208 63560 176 9221
9223 0 428512 258112 63320 190 9222
9224 0 428480 257888 63200 96 9223
9225 0 428448 257632 63160 141 9224
9226 0 428416 257408 63040 102 9225
9227 0 428416 257152 62960 168 9226
9228 0 428576 256992 63080 150 9227
9229 0 428736 256832 63240 102 9228
9230 6 428768 256736 63280 51 9229
9231 0 421699 132676 198920 0 3855
9232 0 422574 132888 198920 0 9231
9233 0 422680 132895 198880 0 9232
9234 0 422723 132866 198840 0 9233
9235 0 422769 132827 198800 0 9234
9236 0 422789 132801 198760 0 9235
9237 0 422813 132776 198720 0 9236
9238 0 422842 132730 198680 0 9237
9239 0 422870 132686 198640 0 9238
9240 0 422853 132656 198600 0 9239
9241 0 422852 132628 198560 0 9240
9242 0 422821 132587 198520 0 9241
9243 0 422798 132544 198480 0 9242
9244 0 422806 132486 198440 0 9243
9245 0 422830 132455 198400 0 9244
9246 0 422907 132495 198360 0 9245
9247 0 422959 132545 198320 0 9246
9248 0 422952 132561 198280 0 9247
9249 0 422932 132587 198240 0 9248
9250 0 422869 132616 198200 0 9249
9251 0 422803 132638 198160 0 9250
9252 0 422768 132619 198120 0 9251
9253 0 422713 132596 198080 0 9252
9254 0 422708 132458 198000 0 9253
9255 0 422692 132379 197960 0 9254
9256 0 422740 132266 197920 0 9255
9257 6 422785 132144 197880 0 9256
9258 0 435035 242894 68480 96 6713
9259 5 434915 242918 68360 139 9258
9260 5 434483 242542 68240 80 9259
9261 0 434243 242328 68160 86 9260
9262 0 434227 242300 68040 86 9261
9263 0 434183 242208 67920 75 9262
9264 0 434095 242280 67800 75 9263
9265 0 434115 242020 67720 75 9264
9266 0 434159 241840 67640 75 9265
9267 0 434851 241664 67560 101 9266
9268 5 435235 241712 67360 60 9267
9269 0 435347 241644 67240 60 9268
9270 5 435395 241608 67160 60 9269
9271 0 435139 241540 67080 32 9270
9272 0 434883 241420 67000 40 9271
9273 0 434711 241354 66920 60 9272
9274 0 434635 241326 66880 60 9273
9275 0 434535 241170 66800 32 9274
9276 0 434505 241108 66720 32 9275
9277 0 434361 241044 66640 32 9276
9278 0 434361 241036 66480 32 9277
9279 0 434353 240912 66400 0 9278
9280 0 434357 240860 66360 0 9279
9281 0 434361 240640 66320 0 9280
9282 0 434365 240560 66240 0 9281
9283 0 434357 240524 66160 0 9282
9284 6 434353 240536 66120 0 9283
9285 0 426212 245559 68640 32 7889
9286 0 425564 246095 68560 120 9285
9287 5 425044 246535 68480 122 9286
9288 0 424544 246880 68040 120 9287
9289 0 424352 247072 67920 128 9288
9290 0 424128 247200 67800 160 9289
9291 0 423968 247360 67600 51 9290
9292 0 423808 247392 67400 71 9291
9293 0 423648 247392 67200 122 9292
9294 0 423520 247520 67000 98 9293
9295 0 423360 247648 66800 108 9294
9296 0 423264 247648 66560 135 9295
9297 0 423200 247616 66320 122 9296
9298 0 423232 247552 66080 104 9297
9299 0 423264 247488 65840 96 9298
9300 0 423328 247488 65560 122 9299
9301 0 423456 247488 65320 98 9300
9302 0 423552 247456 65080 71 9301
9303 0 423584 247456 65000 71 9302
9304 0 423648 247456 64840 71 9303
9305 0 423808 247456 64640 40 9304
9306 0 423968 247456 64440 120 9305
9307 0 424096 247456 64200 124 9306
9308 0 424096 247584 63960 102 9307
9309 0 424096 247616 63680 45 9308
9310 0 424224 247648 63440 60 9309
9311 6 424352 247712 63200 71 9310
9312 5 431926 258073 63040 0 5568
9313 0 431626 258809 63040 197 9312
9314 0 431602 258881 63080 197 9313
9315 0 431508 259167 63240 197 9314
9316 0 431636 259139 63840 98 9315
9317 5 431780 259211 64400 51 9316
9318 0 431540 259611 64400 32 9317
9319 0 431100 260039 64720 120 9318
9320 5 430818 260146 65040 217 9319
9321 5 429540 260371 65040 98 9320
9322 5 429604 260355 64640 102 9321
9323 0 430052 260355 64560 102 9322
9324 0 430276 260195 64360 98 9323
9325 0 430348 260163 64320 98 9324
9326 0 430380 260099 64240 98 9325
9327 0 430420 260091 64200 40 9326
9328 0 430404 260075 64080 40 9327
9329 0 430260 260115 63960 40 9328
9330 0 430036 260075 63800 81 9329
9331 0 429836 260243 63520 135 9330
9332 0 429820 260211 63200 45 9331
9333 0 429756 260347 63120 0 9332
9334 0 429748 260315 63080 0 9333
9335 0 430028 260307 63000 0 9334
9336 0 429956 260443 62800 0 9335
9337 0 429972 260531 62720 0 9336
9338 6 429940 260547 62680 0 9337
9339 5 438213 250029 64840 32 8500
9340 5 437212 249096 65040 40 9339
9341 0 437377 247603 65040 81 9340
9342 0 437537 247507 64760 32 9341
9343 0 437817 247251 64640 102 9342
9344 0 438132 247166 64440 176 9343
9345 0 438321 247115 64320 107 9344
9346 0 438505 247019 64160 98 9345
9347 0 438897 246851 63960 86 9346
9348 0 438925 246569 63920 101 9347
9349 0 438891 246722 63880 86 9348
9350 0 438857 246875 63840 86 9349
9351 5 438905 246939 63800 86 9350
9352 5 439025 246283 63680 108 9351
9353 0 439361 245795 63640 120 9352
9354 0 439585 245419 63520 140 9353
9355 0 439369 245651 63360 96 9354
9356 0 439393 245651 63200 96 9355
9357 0 439521 245547 63080 0 9356
9358 0 439561 245547 62920 0 9357
9359 0 439561 245275 62880 0 9358
9360 0 439737 245075 62840 0 9359
9361 5 439817 244843 62800 0 9360
9362 0 439778 244712 62840 0 9361
9363 0 439750 244720 62880 0 9362
9364 0 439714 244708 62920 0 9363
9365 6 439646 244700 62960 0 9364
9366 5 434810 257471 65960 0 4200
9367 0 433604 257582 66160 0 9366
9368 0 432368 258554 66280 32 9367
9369 5 432352 258488 66440 32 9368
9370 0 431710 258256 66440 0 9369
9371 0 431250 258182 66680 0 9370
9372 5 430753 258095 66880 0 9371
9373 0 431296 257938 67040 0 9372
9374 0 431714 257466 67240 0 9373
9375 5 431761 257666 67320 0 9374
9376 0 431785 257766 67360 0 9375
9377 0 431585 257858 67560 0 9376
9378 0 431422 257924 67760 0 9377
9379 0 431261 257791 67960 0 9378
9380 0 431245 257646 68120 0 9379
9381 0 431185 257660 68320 0 9380
9382 5 430710 257590 68480 0 9381
9383 5 429631 257414 68480 0 9382
9384 5 429513 257053 68400 0 9383
9385 0 429382 256814 68240 0 9384
9386 0 429413 256558 68000 0 9385
9387 5 428516 255768 67760 0 9386
9388 0 428447 255614 67640 0 9387
9389 0 428821 255594 67440 0 9388
9390 5 429755 254964 67320 0 9389
9391 0 429919 254535 67120 0 9390
9392 6 429678 254435 66920 0 9391
9393 5 359214 168540 174360 0 5274
9394 0 358803 169072 174480 0 9393
9395 0 358736 169117 174560 0 9394
9396 0 358672 169162 174640 0 9395
9397 0 358428 169510 174680 0 9396
9398 0 358001 169711 174760 0 9397
9399 0 357780 169818 174840 0 9398
9400 5 357669 169871 174880 0 9399
9401 0 357532 170007 175000 0 9400
9402 0 357432 169911 175120 0 9401
9403 0 357379 169848 175160 0 9402
9404 0 357522 169626 175360 0 9403
9405 0 357125 169469 175520 0 9404
9406 0 356991 169472 175680 0 9405
9407 0 356954 169478 175720 0 9406
9408 0 356920 169453 175800 0 9407
9409 0 356888 169430 175880 0 9408
9410 5 356728 169374 176040 0 9409
9411 5 356529 169912 176160 0 9410
9412 0 356090 169421 176120 0 9411
9413 0 355987 169335 176200 0 9412
9414 0 355863 169285 176280 0 9413
9415 0 355699 169288 176360 0 9414
9416 0 355598 169227 176480 0 9415
9417 0 355598 169252 176520 0 9416
9418 6 355568 169167 176560 0 9417
9419 0 447380 152114 193480 0 3077
9420 0 447439 152789 193480 0 9419
9421 0 447425 152850 193520 0 9420
9422 0 447422 152913 193560 0 9421
9423 0 447464 152897 193600 0 9422
9424 0 447498 152910 193640 0 9423
9425 0 447504 152901 193680 0 9424
9426 0 447500 152902 193720 0 9425
9427 0 447498 152906 193760 0 9426
9428 0 447491 152893 193800 0 9427
9429 0 447458 152888 193840 0 9428
9430 0 447425 152874 193880 0 9429
9431 0 447397 152863 193920 0 9430
9432 0 447356 152845 193960 0 9431
9433 0 447376 152729 194000 0 9432
9434 0 447406 152612 194040 0 9433
9435 0 447428 152492 194080 0 9434
9436 0 447449 152369 194120 0 9435
9437 0 447440 152269 194160 0 9436
9438 0 447432 152158 194200 0 9437
9439 0 447431 152059 194240 0 9438
9440 0 447402 152049 194280 0 9439
9441 0 447387 152049 194320 0 9440
9442 0 447363 152044 194360 0 9441
9443 0 447418 151918 194400 0 9442
9444 6 447428 152084 194440 0 9443
9445 0 439740 160205 209000 0 4533
9446 0 439774 160049 209040 0 9445
9447 0 439729 159992 209080 0 9446
9448 0 439693 159933 209120 0 9447
9449 0 439758 159951 209160 0 9448
9450 0 439822 159965 209200 0 9449
9451 0 439886 159989 209240 0 9450
9452 0 439948 160040 209280 0 9451
9453 0 440025 160082 209320 0 9452
9454 0 440057 160101 209360 0 9453
9455 0 440109 160131 209400 0 9454
9456 0 440110 160152 209440 0 9455
9457 0 440039 160242 209480 0 9456
9458 0 440003 160323 209520 0 9457
9459 0 439921 160406 209560 0 9458
9460 0 439863 160427 209600 0 9459
9461 0 439656 160453 209640 0 9460
9462 0 439592 160485 209680 0 9461
9463 5 439532 160488 209720 0 9462
9464 0 439962 160527 209720 0 9463
9465 0 440119 160490 209720 0 9464
9466 0 440185 160443 209760 0 9465
9467 0 440209 160425 209800 0 9466
9468 0 440231 160406 209840 0 9467
9469 6 440290 160320 209880 0 9468
9470 0 356785 167256 165600 0 5721
9471 0 356721 167280 165440 0 9470
9472 0 356680 167207 165200 0 9471
9473 0 357104 167102 164960 0 9472
9474 0 357007 167145 164760 0 9473
9475 0 356991 167153 164720 0 9474
9476 0 356967 167157 164640 0 9475
9477 0 356948 167171 164520 0 9476
9478 0 357299 166999 164400 0 9477
9479 0 357536 166885 164320 0 9478
9480 0 357673 166744 164200 0 9479
9481 0 357718 166698 164160 0 9480
9482 0 357731 166655 164080 0 9481
9483 0 357764 166601 163960 0 9482
9484 0 357889 166472 163880 0 9483
9485 0 358144 166447 163760 0 9484
9486 0 358285 166479 163560 0 9485
9487 0 358321 166460 163520 0 9486
9488 0 358505 166358 163320 0 9487
9489 0 358612 166338 163200 0 9488
9490 5 358650 166329 163160 0 9489
9491 0 358622 166544 163080 0 9490
9492 0 358635 166654 163040 0 9491
9493 0 358540 166621 162960 0 9492
9494 6 358571 166583 162920 0 9493
9495 0 420481 133691 195960 0 3782
9496 5 420396 133206 195920 0 9495
9497 0 421160 133144 195920 0 9496
9498 0 421216 133066 195880 0 9497
9499 0 421304 133003 195840 0 9498
9500 0 421392 132901 195800 0 9499
9501 0 421408 132891 195760 0 9500
9502 0 421420 132870 195720 0 9501
9503 0 421419 132849 195680 0 9502
9504 0 421418 132832 195640 0 9503
9505 0 421418 132796 195600 0 9504
9506 0 421425 132785 195560 0 9505
9507 0 421445 132771 195520 0 9506
9508 0 421437 132743 195480 0 9507
9509 0 421449 132722 195440 0 9508
9510 0 421462 132710 195400 0 9509
9511 0 421462 132662 195360 0 9510
9512 0 421466 132642 195320 0 9511
9513 0 421491 132611 195280 0 9512
9514 0 421508 132570 195240 0 9513
9515 0 421528 132534 195200 0 9514
9516 0 421554 132496 195160 0 9515
9517 0 421587 132362 195120 0 9516
9518 0 421611 132214 195080 0 9517
9519 6 421569 132305 195040 0 9518
9520 5 365198 150056 189520 0 2029
9521 5 365085 150303 189560 0 9520
9522 0 364972 150548 189600 0 9521
9523 0 364861 150793 189640 0 9522
9524 0 364881 150862 189880 0 9523
9525 5 364884 150874 189920 0 9524
9526 0 364841 151004 190120 0 9525
9527 0 364634 151096 190280 0 9526
9528 0 364529 151142 190360 0 9527
9529 0 364427 151217 190440 0 9528
9530 5 364325 151292 190520 0 9529
9531 0 364522 151393 190600 0 9530
9532 0 364714 151496 190680 0 9531
9533 5 364756 151537 190720 0 9532
9534 0 364770 151125 190760 0 9533
9535 0 364591 150983 190840 0 9534
9536 0 364516 150745 190880 0 9535
9537 5 364405 150932 191000 0 9536
9538 0 364506 150652 191040 0 9537
9539 0 364511 150561 191120 0 9538
9540 0 364498 150559 191200 0 9539
9541 0 364353 150509 191280 0 9540
9542 0 364218 150512 191400 0 9541
9543 0 364199 150632 191640 0 9542
9544 6 364188 150657 191800 0 9543
9545 0 434374 243346 79920 0 7779
9546 0 434162 243388 80040 0 9545
9547 0 433979 243288 80200 0 9546
9548 0 433758 243207 80400 0 9547
9549 0 433781 243147 80560 0 9548
9550 0 433553 243021 80720 0 9549
9551 0 432768 243296 80880 101 9550
9552 0 432576 243136 80840 115 9551
9553 0 432352 242976 80840 236 9552
9554 0 432128 242880 80720 175 9553
9555 0 431872 242848 80720 176 9554
9556 0 431616 242848 80720 81 9555
9557 0 431360 242848 80720 75 9556
9558 0 431136 242848 80600 60 9557
9559 0 430976 242880 80400 80 9558
9560 0 430816 242816 80200 156 9559
9561 0 430656 242816 80000 122 9560
9562 0 430624 242848 79720 108 9561
9563 0 430592 243008 79520 128 9562
9564 0 430592 243008 79240 45 9563
9565 0 430720 243168 79040 104 9564
9566 0 430944 243296 78960 137 9565
9567 0 431136 243488 78960 107 9566
9568 0 431328 243680 78960 40 9567
9569 6 431520 243872 79000 51 9568
9570 0 422688 244576 71080 198 6133
9571 0 422752 244736 70880 157 9570
9572 0 422912 244960 70880 150 9571
9573 0 422912 245216 70880 148 9572
9574 0 423040 245440 70960 107 9573
9575 0 423104 245600 71160 81 9574
9576 0 423072 245792 71360 120 9575
9577 0 422944 245952 71520 108 9576
9578 0 422720 246112 71520 75 9577
9579 0 422464 246176 71520 32 9578
9580 0 422208 246208 71520 51 9579
9581 0 422016 246176 71360 51 9580
9582 0 421856 246048 71160 32 9581
9583 0 421728 245888 70960 51 9582
9584 0 421664 245728 70760 102 9583
9585 5 421600 245632 70560 96 9584
9586 0 421632 245600 70280 122 9585
9587 0 421760 245600 70040 51 9586
9588 0 421888 245600 69800 51 9587
9589 0 422048 245600 69600 71 9588
9590 0 422208 245632 69400 64 9589
9591 0 422272 245696 69160 64 9590
9592 0 422368 245728 68920 60 9591
9593 0 422464 245728 68680 71 9592
9594 6 422592 245696 68560 40 9593
9595 0 436883 244394 70320 0 9175
9596 0 438355 244642 70400 209 9595
9597 5 438769 244534 70640 189 9596
9598 0 438907 244498 70720 189 9597
9599 5 438755 244426 70920 209 9598
9600 5 439591 244033 70920 101 9599
9601 0 439876 244012 70680 136 9600
9602 0 440433 244095 70520 137 9601
9603 0 440675 244142 70360 134 9602
9604 0 440796 244165 70280 134 9603
9605 0 440837 244109 70080 134 9604
9606 0 440879 244109 70000 134 9605
9607 5 441130 243977 70000 102 9606
9608 0 441297 244123 70000 102 9607
9609 0 441297 244137 69880 102 9608
9610 0 441290 244137 69840 0 9609
9611 0 441353 244179 69760 0 9610
9612 0 441450 244228 69640 0 9611
9613 0 441469 244232 69560 0 9612
9614 0 441478 244234 69520 0 9613
9615 5 441527 244232 69480 0 9614
9616 0 441624 244228 69400 0 9615
9617 0 441617 244165 69320 0 9616
9618 0 441620 244168 69280 0 9617
9619 6 441624 244172 69240 0 9618
9620 0 419844 133312 200040 0 7346
9621 0 419843 133314 200080 0 9620
9622 0 419930 133354 200120 0 9621
9623 0 420024 133415 200160 0 9622
9624 0 420040 133484 200200 0 9623
9625 0 420106 133575 200240 0 9624
9626 0 420167 133652 200280 0 9625
9627 0 420220 133712 200320 0 9626
9628 0 420265 133760 200360 0 9627
9629 0 420286 133816 200400 0 9628
9630 0 420366 133866 200480 0 9629
9631 0 420428 134046 200520 0 9630
9632 0 420410 134010 200560 0 9631
9633 0 420392 133968 200600 0 9632
9634 0 420399 133965 200640 0 9633
9635 0 420379 133952 200680 0 9634
9636 0 420354 133912 200720 0 9635
9637 0 420314 133848 200760 0 9636
9638 0 420321 133683 200800 0 9637
9639 0 420392 133523 200840 0 9638
9640 0 420389 133347 200880 0 9639
9641 0 420415 133200 200920 0 9640
9642 0 420424 133050 200960 0 9641
9643 6 420436 132914 201000 0 9642
9644 5 338792 141704 171080 0 4056
9645 0 338624 141416 171160 0 9644
9646 0 338486 141004 171320 0 9645
9647 5 338447 140930 171360 0 9646
9648 0 337871 140236 171320 0 9647
9649 5 337009 139334 171280 0 9648
9650 0 336826 139215 171480 0 9649
9651 5 336432 138703 171520 0 9650
9652 5 336225 138602 171600 0 9651
9653 0 336714 139008 171640 0 9652
9654 0 336911 139157 171760 0 9653
9655 0 337079 139139 171880 0 9654
9656 0 337094 139103 171920 0 9655
9657 0 337143 138998 172040 0 9656
9658 0 337200 139004 172120 0 9657
9659 5 337370 139035 172240 0 9658
9660 0 336838 139083 172280 0 9659
9661 0 336734 139074 172400 0 9660
9662 0 336653 138991 172520 0 9661
9663 0 336575 139092 172600 0 9662
9664 0 336518 139102 172720 0 9663
9665 0 336359 139295 172800 0 9664
9666 0 336310 139040 172880 0 9665
9667 6 336475 138854 172960 0 9666
9668 0 337680 146270 180240 0 5785
9669 0 337801 146654 180240 0 9668
9670 0 337366 146809 180080 0 9669
9671 0 337317 146906 180000 0 9670
9672 0 337266 147000 179920 0 9671
9673 0 337294 147091 179840 0 9672
9674 0 337329 147074 179800 0 9673
9675 5 337243 147783 179680 0 9674
9676 0 337213 148021 179640 0 9675
9677 0 337187 148259 179600 0 9676
9678 0 337392 148378 179480 0 9677
9679 5 337548 148338 179400 0 9678
9680 0 337598 148499 179360 0 9679
9681 0 337667 148540 179320 0 9680
9682 0 337805 148621 179240 0 9681
9683 0 337874 148661 179200 0 9682
9684 0 337944 148703 179160 0 9683
9685 0 338193 148962 179040 0 9684
9686 0 338276 149048 179000 0 9685
9687 0 338444 149222 178920 0 9686
9688 0 338388 149145 178880 0 9687
9689 0 338330 149068 178840 0 9688
9690 0 338260 148839 178800 0 9689
9691 6 338248 148809 178760 0 9690
9692 0 421408 255456 69480 104 5109
9693 0 421216 255232 69480 178 9692
9694 0 421056 255072 69320 104 9693
9695 0 420896 254912 69200 131 9694
9696 0 420736 254752 69040 139 9695
9697 0 420480 254752 69000 45 9696
9698 0 420256 254592 68920 32 9697
9699 0 420064 254400 69000 98 9698
9700 0 420000 254176 69120 134 9699
9701 0 420032 253920 69120 81 9700
9702 5 420032 253664 69120 86 9701
9703 0 419904 253536 69320 96 9702
9704 0 419744 253536 69520 71 9703
9705 0 419648 253472 69760 75 9704
9706 0 419552 253664 69960 51 9705
9707 0 419648 253888 70120 122 9706
9708 0 419776 254080 70240 135 9707
9709 0 420000 254176 70320 96 9708
9710 0 420160 254304 70480 120 9709
9711 0 420288 254496 70680 172 9710
9712 0 420448 254624 70880 131 9711
9713 0 420640 254624 71080 32 9712
9714 0 420832 254688 71240 90 9713
9715 6 420960 254848 71400 32 9714
9716 0 419921 249787 62080 40 5622
9717 0 420462 249780 62320 80 9716
9718 0 420910 249784 62520 0 9717
9719 0 421638 249808 62560 0 9718
9720 0 421982 249280 62960 0 9719
9721 5 422262 249160 63320 208 9720
9722 0 422390 248968 63640 208 9721
9723 5 422374 248896 63800 208 9722
9724 5 423358 248960 63800 120 9723
9725 0 423375 249310 63880 110 9724
9726 0 423744 249408 64040 91 9725
9727 5 424000 249408 64120 71 9726
9728 0 424160 249408 64320 71 9727
9729 0 424192 249248 64560 96 9728
9730 0 424160 249056 64720 136 9729
9731 5 424160 248992 64720 134 9730
9732 0 424128 248832 64920 60 9731
9733 0 424160 248672 65120 143 9732
9734 0 424208 248560 65200 170 9733
9735 0 424256 248448 65280 197 9734
9736 0 424288 248256 65440 120 9735
9737 0 424448 248064 65520 60 9736
9738 0 424672 247904 65560 60 9737
9739 6 424736 247904 65560 75 9738
9740 0 423168 254400 57560 175 5601
9741 0 423424 254528 57560 163 9740
9742 5 423680 254624 57560 190 9741
9743 0 423904 254624 57680 120 9742
9744 0 424160 254624 57760 86 9743
9745 0 424416 254624 57760 51 9744
9746 0 424640 254496 57840 91 9745
9747 0 424896 254496 57960 81 9746
9748 0 425088 254464 58160 81 9747
9749 0 425344 254464 58240 81 9748
9750 0 425600 254592 58280 98 9749
9751 0 425856 254624 58280 71 9750
9752 0 426112 254624 58280 45 9751
9753 0 426368 254624 58280 75 9752
9754 0 426624 254624 58200 51 9753
9755 0 426880 254624 58200 45 9754
9756 0 427136 254720 58160 91 9755
9757 0 427392 254784 58240 172 9756
9758 0 427392 254944 58440 102 9757
9759 5 427392 255104 58640 135 9758
9760 0 427584 255264 58600 128 9759
9761 0 427776 255424 58520 32 9760
9762 0 427936 255584 58400 45 9761
9763 6 428032 255648 58280 51 9762
9764 0 430330 256689 74320 96 4235
9765 5 430010 256529 74400 96 9764
9766 0 430106 256265 74480 64 9765
9767 5 430054 256173 74600 64 9766
9768 0 430134 256085 74680 135 9767
9769 5 430686 255633 74760 32 9768
9770 0 431268 254927 74760 156 9769
9771 0 431484 254563 74600 139 9770
9772 0 431552 254423 74440 60 9771
9773 5 431648 254235 74240 32 9772
9774 0 431680 254111 74440 32 9773
9775 0 431664 254135 74640 60 9774
9776 0 431704 254203 74840 60 9775
9777 0 431708 254207 75000 0 9776
9778 0 431752 254191 75160 0 9777
9779 5 431792 254235 75280 0 9778
9780 0 431776 254499 75400 0 9779
9781 0 431788 254567 75560 0 9780
9782 5 431552 254723 75600 0 9781
9783 0 431260 254823 75520 0 9782
9784 0 431248 254875 75480 0 9783
9785 0 431052 254987 75360 0 9784
9786 0 430980 254967 75240 0 9785
9787 6 430880 254927 75120 86 9786
9788 0 430027 254553 59160 150 8893
9789 0 429550 254535 58960 160 9788
9790 0 429042 254588 58720 181 9789
9791 5 428897 254599 58640 143 9790
9792 0 429374 254616 58640 160 9791
9793 0 429478 254576 58520 160 9792
9794 0 429494 254656 58360 0 9793
9795 0 429598 254648 58280 0 9794
9796 0 429614 254720 58200 0 9795
9797 0 429686 254680 58120 0 9796
9798 0 429718 254680 58000 0 9797
9799 0 429726 254696 57920 0 9798
9800 0 429726 254706 57880 0 9799
9801 0 429538 254862 57800 0 9800
9802 0 429326 254998 57760 0 9801
9803 0 429486 255042 57560 0 9802
9804 0 429474 255170 57520 0 9803
9805 0 429482 255222 57440 0 9804
9806 0 429510 255270 57400 0 9805
9807 0 429478 255290 57360 0 9806
9808 0 429442 255434 57320 0 9807
9809 0 429566 255438 57240 80 9808
9810 0 429598 255426 57160 80 9809
9811 6 429586 255374 57080 80 9810
9812 0 424160 247008 69960 262 7747
9813 0 424064 247072 69720 163 9812
9814 0 423904 247232 69520 128 9813
9815 0 423904 247424 69320 128 9814
9816 0 423776 247648 69280 115 9815
9817 0 423616 247808 69080 168 9816
9818 0 423456 247840 68880 143 9817
9819 0 423232 247840 68720 75 9818
9820 0 423008 247936 68600 71 9819
9821 5 422944 248000 68600 86 9820
9822 0 422784 248160 68400 86 9821
9823 0 422592 248320 68280 98 9822
9824 0 422432 248448 68120 40 9823
9825 0 422336 248608 67920 81 9824
9826 0 422208 248640 67680 51 9825
9827 0 422080 248736 67480 101 9826
9828 0 421952 248800 67240 75 9827
9829 0 421728 248800 67120 86 9828
9830 0 421504 248832 66960 80 9829
9831 0 421280 248896 66840 51 9830
9832 0 421024 248896 66720 60 9831
9833 0 420832 248736 66560 120 9832
9834 0 420672 248576 66400 51 9833
9835 6 420640 248544 66360 45 9834
9836 0 330376 143142 167200 0 6814
9837 0 330140 143027 167320 0 9836
9838 0 329988 142936 167400 0 9837
9839 0 329911 142901 167440 0 9838
9840 5 329262 142483 167560 0 9839
9841 5 329051 142349 167600 0 9840
9842 5 328422 141954 167720 0 9841
9843 0 328452 141914 167840 0 9842
9844 5 328454 141905 167880 0 9843
9845 0 328426 141812 167960 0 9844
9846 0 328380 141749 168000 0 9845
9847 0 328338 141679 168080 0 9846
9848 5 328196 141494 168200 0 9847
9849 0 328148 141428 168240 0 9848
9850 0 328002 141484 168440 0 9849
9851 0 328013 141567 168480 0 9850
9852 0 328039 141812 168600 0 9851
9853 0 328054 141899 168640 0 9852
9854 0 327921 141747 168880 0 9853
9855 0 327699 141441 169040 0 9854
9856 0 327687 141409 169080 0 9855
9857 0 327710 141412 169120 0 9856
9858 6 327687 141428 169160 0 9857
9859 5 360986 141875 188960 0 3922
9860 0 360638 141308 189000 0 9859
9861 5 360289 140741 189040 0 9860
9862 5 359940 140175 189080 0 9861
9863 5 359590 139609 189120 0 9862
9864 0 359167 139228 188880 0 9863
9865 0 359025 139097 188800 0 9864
9866 0 358972 138575 188280 0 9865
9867 5 358967 138535 188240 0 9866
9868 5 358965 138495 188200 0 9867
9869 0 358948 138292 188000 0 9868
9870 0 358944 138251 187960 0 9869
9871 0 358940 138208 187920 0 9870
9872 5 358946 138227 187840 0 9871
9873 0 358956 138256 187720 0 9872
9874 5 358945 138373 187520 0 9873
9875 0 358986 138308 187440 0 9874
9876 0 359005 138274 187400 0 9875
9877 0 358800 138276 187280 0 9876
9878 0 358704 138273 187160 0 9877
9879 0 358988 138214 187120 0 9878
9880 0 359113 138110 187040 0 9879
9881 6 359141 138089 187000 0 9880
9882 0 430528 252064 80080 164 8720
9883 0 430592 252192 79840 178 9882
9884 0 430656 252256 79600 108 9883
9885 0 430720 252256 79320 104 9884
9886 0 430816 252384 79120 163 9885
9887 0 430816 252416 78840 115 9886
9888 0 430816 252448 78560 96 9887
9889 0 430816 252512 78280 51 9888
9890 0 430816 252640 78040 71 9889
9891 0 430816 252640 77760 45 9890
9892 0 430784 252640 77480 115 9891
9893 0 430624 252672 77280 71 9892
9894 0 430464 252704 77080 32 9893
9895 0 430304 252704 76840 45 9894
9896 0 430112 252736 76680 40 9895
9897 0 429920 252896 76840 45 9896
9898 0 429728 253088 76920 60 9897
9899 0 429664 253312 77040 71 9898
9900 0 429600 253568 77120 51 9899
9901 0 429536 253824 77160 45 9900
9902 0 429408 254048 77120 71 9901
9903 0 429280 254272 77120 51 9902
9904 6 429248 254336 77120 80 9903
9905 0 431467 243821 80880 40 5392
9906 5 430493 243739 80880 60 9905
9907 5 430213 243845 80920 86 9906
9908 0 430161 244015 80760 86 9907
9909 0 430209 244047 80600 86 9908
9910 0 430185 244059 80440 0 9909
9911 0 430129 244071 80280 0 9910
9912 0 430097 244151 80120 0 9911
9913 0 430021 244163 80000 0 9912
9914 0 430041 244139 79920 0 9913
9915 0 429997 244071 79760 0 9914
9916 0 430013 244055 79640 0 9915
9917 0 429993 244043 79600 0 9916
9918 0 430093 244091 79440 0 9917
9919 0 430177 244023 79280 0 9918
9920 0 430265 243951 79120 0 9919
9921 0 430357 243899 78960 0 9920
9922 0 430441 243891 78800 0 9921
9923 0 430325 243951 78640 0 9922
9924 0 430241 244055 78480 0 9923
9925 0 430225 244055 78440 0 9924
9926 0 430185 244055 78320 0 9925
9927 6 429885 244147 78200 32 9926
9928 0 419671 251950 61440 86 7816
9929 0 420343 252830 61440 237 9928
9930 0 420535 252978 61800 197 9929
9931 0 420711 252850 61920 140 9930
9932 0 420967 253138 62000 124 9931
9933 0 421071 253306 62120 98 9932
9934 0 421536 253696 62280 128 9933
9935 0 421792 253696 62280 175 9934
9936 0 421920 253664 62960 240 9935
9937 0 421952 253920 63040 153 9936
9938 0 421920 254176 63160 150 9937
9939 0 421888 254336 63360 186 9938
9940 5 421824 254432 63480 198 9939
9941 0 421792 254656 63360 217 9940
9942 5 421632 254880 63320 249 9941
9943 0 421536 255104 63240 175 9942
9944 0 421312 255232 63160 153 9943
9945 0 421088 255232 63280 154 9944
9946 0 420864 255360 63360 202 9945
9947 0 420864 255520 63560 178 9946
9948 0 420768 255680 63760 32 9947
9949 0 420544 255808 63840 51 9948
9950 6 420448 255840 63800 40 9949
9951 5 427229 241563 79480 86 7047
9952 5 426005 243367 79480 197 9951
9953 0 425949 243695 79600 107 9952
9954 0 425653 244083 79600 98 9953
9955 5 425773 244659 79600 60 9954
9956 0 425789 244683 79360 45 9955
9957 0 425389 244935 79240 32 9956
9958 5 424703 245041 79200 96 9957
9959 0 424855 244457 79120 120 9958
9960 0 424731 244217 79160 0 9959
9961 0 424711 243933 79120 0 9960
9962 0 424699 243829 79040 141 9961
9963 0 424712 243754 78960 102 9962
9964 0 424719 243717 78920 102 9963
9965 0 424781 243647 78800 102 9964
9966 0 424797 243535 78720 102 9965
9967 0 424769 243379 78640 102 9966
9968 0 424721 243223 78560 0 9967
9969 0 424521 242935 78480 0 9968
9970 0 424349 242787 78440 0 9969
9971 0 424377 242743 78360 0 9970
9972 0 424325 242659 78240 0 9971
9973 6 424313 242551 78120 0 9972
9974 0 427008 259904 70960 60 5093
9975 0 427168 259872 71160 172 9974
9976 0 427424 259840 71200 186 9975
9977 0 427680 259808 71200 209 9976
9978 0 427936 259808 71200 154 9977
9979 5 427968 259808 71200 150 9978
9980 0 428224 259808 71200 81 9979
9981 0 428480 259808 71200 186 9980
9982 5 428736 259808 71200 81 9981
9983 0 428992 259904 71200 90 9982
9984 0 429216 259968 71320 101 9983
9985 0 429472 260032 71400 186 9984
9986 0 429728 260064 71440 178 9985
9987 0 429984 260096 71440 122 9986
9988 0 430240 260096 71440 81 9987
9989 0 430496 260096 71440 120 9988
9990 0 430752 260160 71440 71 9989
9991 0 431008 260192 71440 60 9990
9992 0 431264 260256 71440 60 9991
9993 0 431488 260256 71560 51 9992
9994 0 431744 260288 71600 64 9993
9995 0 431968 260288 71720 45 9994
9996 6 432192 260288 71720 40 9995
9997 0 431776 241728 76160 102 6658
9998 5 431680 241824 76160 71 9997
9999 0 431424 241888 76200 32 9998
10000 0 431168 241888 76240 45 9999
10001 0 430912 241888 76240 115 10000
10002 0 430752 241824 76440 196 10001
10003 0 430656 241728 76560 189 10002
10004 0 430592 241664 76640 185 10003
10005 0 430368 241632 76840 131 10004
10006 0 430208 241472 77040 122 10005
10007 0 430048 241312 77160 164 10006
10008 0 430016 241152 77360 32 10007
10009 0 430048 241056 77600 71 10008
10010 0 430208 241056 77800 32 10009
10011 0 430368 241152 78000 60 10010
10012 0 430560 241152 78200 71 10011
10013 0 430720 241312 78400 51 10012
10014 0 430880 241472 78600 86 10013
10015 0 430912 241472 78880 51 10014
10016 0 431072 241536 79120 51 10015
10017 0 431232 241664 79320 51 10016
10018 0 431392 241728 79520 51 10017
10019 6 431712 241472 80680 32 10018
10020 0 422656 244640 73520 186 6141
10021 0 422528 244800 73720 221 10020
10022 5 422496 244832 73760 229 10021
10023 0 422272 244832 73920 101 10022
10024 0 422048 244736 74040 163 10023
10025 0 421792 244800 74120 102 10024
10026 0 421536 244864 74080 163 10025
10027 0 421312 244928 73960 163 10026
10028 0 421088 244928 74120 128 10027
10029 0 420928 244800 74280 122 10028
10030 0 420736 244768 74440 32 10029
10031 0 420480 244768 74480 51 10030
10032 0 420224 244768 74480 128 10031
10033 0 420064 244864 74280 60 10032
10034 0 419904 245024 74120 120 10033
10035 0 419808 245248 74040 122 10034
10036 0 419776 245504 73960 60 10035
10037 0 419712 245728 73800 96 10036
10038 0 419808 245952 73720 101 10037
10039 0 419872 246208 73720 64 10038
10040 0 419872 246464 73720 80 10039
10041 0 419872 246688 73840 45 10040
10042 6 419936 246784 74040 45 10041
10043 0 423360 252640 68600 75 6525
10044 0 423104 252640 68600 75 10043
10045 0 422848 252640 68600 60 10044
10046 0 422592 252736 68640 71 10045
10047 5 422560 252768 68640 90 10046
10048 0 422304 252832 68640 186 10047
10049 0 422048 252864 68520 128 10048
10050 0 421856 252800 68360 128 10049
10051 0 421664 252768 68160 148 10050
10052 0 421440 252640 68040 104 10051
10053 0 421248 252448 68040 108 10052
10054 0 421216 252192 68000 172 10053
10055 0 421312 251936 68040 120 10054
10056 0 421312 251680 68120 40 10055
10057 0 421280 251424 68200 45 10056
10058 0 421184 251168 68160 40 10057
10059 0 421184 250912 68240 96 10058
10060 0 421376 250720 68360 71 10059
10061 0 421600 250560 68480 80 10060
10062 0 421792 250368 68560 80 10061
10063 0 421952 250240 68720 81 10062
10064 0 422176 250176 68840 104 10063
10065 6 422400 250208 68880 80 10064
10066 5 435328 246880 70120 160 5904
10067 0 435104 246912 70000 160 10066
10068 0 434848 246976 70000 160 10067
10069 0 434592 246976 69960 137 10068
10070 0 434368 246976 69800 107 10069
10071 0 434176 246976 69600 135 10070
10072 0 433920 246944 69600 153 10071
10073 0 433696 246784 69600 124 10072
10074 0 433440 246688 69560 86 10073
10075 0 433248 246496 69520 124 10074
10076 0 433184 246240 69520 115 10075
10077 0 433056 246016 69520 120 10076
10078 0 432928 245792 69520 75 10077
10079 0 432928 245600 69320 64 10078
10080 0 432960 245440 69120 64 10079
10081 0 433120 245280 68920 64 10080
10082 0 433248 245056 68800 45 10081
10083 0 433280 244864 68640 45 10082
10084 0 433120 244672 68560 60 10083
10085 0 432928 244480 68560 80 10084
10086 0 432736 244288 68560 107 10085
10087 0 432736 244064 68680 75 10086
10088 6 432704 244032 68720 75 10087
10089 0 424870 252745 71560 217 6305
10090 0 424766 252709 71760 172 10089
10091 0 424674 252657 71920 178 10090
10092 0 424434 252569 72080 178 10091
10093 0 424274 252457 72200 178 10092
10094 5 424120 252371 72280 178 10093
10095 0 423664 252159 72440 115 10094
10096 0 423012 252023 72480 75 10095
10097 5 422680 252251 72360 80 10096
10098 0 422562 252389 72520 64 10097
10099 0 422558 252425 72680 64 10098
10100 0 422486 252437 72840 91 10099
10101 0 422402 252357 72960 91 10100
10102 0 422246 252241 73080 120 10101
10103 0 422102 252209 73200 124 10102
10104 5 422099 252219 73240 124 10103
10105 0 421638 252245 73160 98 10104
10106 0 421538 252277 73040 98 10105
10107 0 421358 252333 72960 80 10106
10108 0 421170 252393 72880 102 10107
10109 0 421014 252365 72800 102 10108
10110 0 420985 252397 72720 102 10109
10111 6 420970 252413 72680 102 10110
10112 5 434465 257638 69880 102 6249
10113 0 434208 257952 69520 32 10112
10114 5 434272 258080 69360 32 10113
10115 0 434496 258176 69240 32 10114
10116 0 434752 258144 69240 122 10115
10117 0 435008 258144 69240 150 10116
10118 0 435264 258144 69200 107 10117
10119 0 435520 258144 69200 101 10118
10120 0 435712 258272 69040 51 10119
10121 0 435904 258432 69000 86 10120
10122 0 436160 258496 69000 60 10121
10123 0 436320 258656 68840 60 10122
10124 0 436480 258848 68680 81 10123
10125 0 436608 259008 68520 75 10124
10126 0 436768 259104 68320 32 10125
10127 0 437024 259104 68320 64 10126
10128 0 437216 259104 68120 60 10127
10129 0 437376 259200 67920 60 10128
10130 0 437536 259232 67680 51 10129
10131 0 437728 259232 67480 32 10130
10132 0 437920 259104 67360 45 10131
10133 0 438112 258944 67320 81 10132
10134 6 438176 258944 67320 75 10133
10135 0 438337 256115 68240 0 6240
10136 5 438762 255921 68280 51 10135
10137 0 439074 255893 68480 60 10136
10138 0 438816 255712 68720 32 10137
10139 0 438911 255415 68960 75 10138
10140 5 439001 255237 69000 86 10139
10141 0 438976 255680 69280 32 10140
10142 0 439008 255808 69520 32 10141
10143 0 439008 255968 69720 64 10142
10144 0 438944 256000 69960 64 10143
10145 0 438784 256000 70200 131 10144
10146 0 438624 255936 70400 124 10145
10147 0 438464 255808 70600 107 10146
10148 0 438336 255712 70800 90 10147
10149 0 438336 255584 71040 60 10148
10150 0 438400 255424 71240 81 10149
10151 0 438400 255328 71480 60 10150
10152 0 438432 255200 71720 60 10151
10153 0 438592 255040 71920 40 10152
10154 0 438752 254880 72080 75 10153
10155 0 438912 254720 72240 90 10154
10156 0 439104 254560 72280 45 10155
10157 6 439264 254400 72280 40 10156
10158 0 357010 162687 168840 0 5680
10159 5 357494 162861 169000 0 10158
10160 0 358387 162862 168960 0 10159
10161 5 358614 162691 168840 0 10160
10162 0 359819 162889 168880 0 10161
10163 0 360014 162909 168920 0 10162
10164 0 359991 162866 169080 0 10163
10165 0 360010 162726 169200 0 10164
10166 0 359966 162729 169280 0 10165
10167 0 359950 162797 169360 0 10166
10168 0 359909 162901 169440 0 10167
10169 0 359919 162993 169560 0 10168
10170 5 359894 163101 169600 0 10169
10171 0 359968 162782 169640 0 10170
10172 0 360178 162681 169720 0 10171
10173 0 360174 162669 169760 0 10172
10174 0 360162 162749 169880 0 10173
10175 0 360170 162701 170000 0 10174
10176 0 360410 162506 170120 0 10175
10177 0 360357 162725 170360 0 10176
10178 0 360270 162768 170400 0 10177
10179 6 360351 162693 170440 0 10178
10180 0 433758 165307 199840 0 3534
10181 0 432966 165723 199840 0 10180
10182 0 432864 165790 199800 0 10181
10183 0 432868 165796 199760 0 10182
10184 0 432867 165803 199720 0 10183
10185 0 432857 165798 199680 0 10184
10186 0 432847 165804 199640 0 10185
10187 0 432868 165814 199600 0 10186
10188 0 432897 165831 199560 0 10187
10189 0 432906 165858 199520 0 10188
10190 0 432908 165854 199480 0 10189
10191 0 432940 165761 199440 0 10190
10192 0 432993 165748 199400 0 10191
10193 0 433008 165756 199360 0 10192
10194 0 433084 165719 199320 0 10193
10195 0 433163 165682 199280 0 10194
10196 0 433169 165687 199240 0 10195
10197 0 433167 165695 199200 0 10196
10198 0 433178 165691 199160 0 10197
10199 0 433134 165668 199120 0 10198
10200 0 433101 165657 199080 0 10199
10201 6 433079 165668 199040 0 10200
10202 0 370893 154342 190480 0 7223
10203 0 370994 154390 190440 0 10202
10204 0 371166 154402 190280 0 10203
10205 0 371470 154334 190160 0 10204
10206 5 371616 154321 190040 0 10205
10207 0 371681 154461 189800 0 10206
10208 0 371569 154669 189640 0 10207
10209 0 371748 154596 189520 0 10208
10210 0 371777 154645 189400 0 10209
10211 5 371810 154636 189320 0 10210
10212 5 371546 154780 189280 0 10211
10213 0 371554 154784 189160 0 10212
10214 0 371574 154728 189040 0 10213
10215 0 371541 154760 188920 0 10214
10216 0 371526 154733 188840 0 10215
10217 0 371598 154629 188760 0 10216
10218 0 371721 154524 188600 0 10217
10219 5 371705 154508 188520 0 10218
10220 0 371234 154691 188480 0 10219
10221 0 371150 154621 188400 0 10220
10222 0 371066 154594 188320 0 10221
10223 6 371100 154460 188240 0 10222
10224 0 428768 254976 79600 153 4357
10225 0 428928 255136 79720 71 10224
10226 0 429184 255200 79800 150 10225
10227 5 429216 255200 79800 154 10226
10228 0 429472 255264 79920 148 10227
10229 0 429632 255392 80080 140 10228
10230 0 429888 255456 80080 156 10229
10231 0 430112 255520 79920 107 10230
10232 0 430368 255520 79920 120 10231
10233 0 430624 255520 79920 98 10232
10234 5 430656 255520 79880 86 10233
10235 0 430816 255584 79680 45 10234
10236 5 430848 255648 79600 32 10235
10237 0 430816 255872 79400 32 10236
10238 0 430624 256032 79240 108 10237
10239 0 430368 256032 79160 40 10238
10240 0 430112 255904 79120 45 10239
10241 0 429888 255744 79120 32 10240
10242 0 429760 255552 79000 32 10241
10243 0 429760 255392 78800 75 10242
10244 0 429856 255168 78720 45 10243
10245 6 429920 255040 78720 71 10244
10246 0 428000 246496 76200 143 6012
10247 0 428160 246528 76000 137 10246
10248 0 428352 246560 75840 163 10247
10249 0 428608 246592 75840 134 10248
10250 0 428864 246592 75840 71 10249
10251 0 429120 246624 75840 81 10250
10252 5 429184 246656 75840 124 10251
10253 0 429184 246528 75600 115 10252
10254 0 429184 246528 75320 102 10253
10255 0 429184 246528 75040 143 10254
10256 0 429152 246528 74760 163 10255
10257 0 429120 246496 74480 86 10256
10258 0 429120 246496 74200 163 10257
10259 0 429152 246400 73960 75 10258
10260 0 429280 246368 73720 45 10259
10261 0 429440 246304 73520 32 10260
10262 0 429344 246496 73360 32 10261
10263 0 429312 246656 73160 32 10262
10264 0 429248 246848 73000 32 10263
10265 0 429184 247072 72880 80 10264
10266 0 429216 247328 72840 107 10265
10267 6 429024 247552 72800 81 10266
10268 0 432160 255744 76880 32 4250
10269 0 432160 255584 77120 122 10268
10270 0 432192 255424 77320 108 10269
10271 0 432320 255264 77520 81 10270
10272 5 432384 255104 77720 45 10271
10273 0 432096 255168 77760 32 10272
10274 0 431808 254912 77440 60 10273
10275 0 431904 254688 77520 51 10274
10276 0 432096 254496 77560 107 10275
10277 0 432032 254272 77400 75 10276
10278 0 431936 254048 77280 64 10277
10279 0 431840 253792 77160 90 10278
10280 0 431648 253600 77160 71 10279
10281 0 431648 253408 77360 32 10280
10282 0 431776 253312 77560 71 10281
10283 0 431872 253280 77800 98 10282
10284 0 432032 253248 78040 71 10283
10285 0 432192 253312 78240 32 10284
10286 0 432576 253504 77840 71 10285
10287 0 432512 253568 77600 124 10286
10288 0 432480 253600 77320 64 10287
10289 6 432480 253600 77240 64 10288
10290 5 437555 252002 65000 0 7253
10291 0 437601 251792 64880 0 10290
10292 0 437557 251756 64760 0 10291
10293 0 437605 251808 64600 0 10292
10294 0 437689 251840 64480 0 10293
10295 0 437769 251812 64400 0 10294
10296 0 437221 251272 64400 0 10295
10297 5 436911 251305 64400 0 10296
10298 0 436781 251264 64320 0 10297
10299 0 436881 251256 64240 0 10298
10300 0 436889 251248 64120 0 10299
10301 0 436892 251281 64000 0 10300
10302 0 436893 251292 63960 0 10301
10303 0 436877 251360 63840 0 10302
10304 0 436753 251468 63680 0 10303
10305 0 436837 251664 63560 0 10304
10306 0 436789 251744 63400 0 10305
10307 0 436725 251824 63240 0 10306
10308 0 436769 252016 63120 0 10307
10309 0 436683 252202 63040 0 10308
10310 0 436663 252718 62960 0 10309
10311 6 436719 252774 62920 0 10310
10312 0 331857 149847 175400 0 5828
10313 5 331745 150039 175440 0 10312
10314 0 331855 149639 175520 0 10313
10315 0 331877 149551 175560 0 10314
10316 0 332000 149263 175680 0 10315
10317 0 332122 149108 175760 0 10316
10318 0 332117 149122 175840 0 10317
10319 0 332192 149068 175920 0 10318
10320 0 332145 149134 176000 0 10319
10321 0 332104 149158 176040 0 10320
10322 0 332132 149270 176160 0 10321
10323 0 332106 149366 176280 0 10322
10324 0 332075 149322 176320 0 10323
10325 0 332085 149221 176440 0 10324
10326 0 332036 149174 176480 0 10325
10327 0 331971 149081 176560 0 10326
10328 0 331736 148943 176640 0 10327
10329 0 331685 148926 176760 0 10328
10330 0 331552 148800 176880 0 10329
10331 0 331512 148838 177000 0 10330
10332 6 331603 148732 177080 0 10331
10333 0 422579 134715 198520 0 8003
10334 0 422857 134793 198560 0 10333
10335 0 423216 134682 198600 0 10334
10336 0 423260 134615 198640 0 10335
10337 0 423297 134555 198680 0 10336
10338 0 423306 134534 198720 0 10337
10339 0 423320 134510 198760 0 10338
10340 0 423338 134511 198800 0 10339
10341 0 423355 134524 198840 0 10340
10342 0 423385 134526 198880 0 10341
10343 0 423403 134519 198920 0 10342
10344 0 423408 134492 198960 0 10343
10345 0 423428 134467 199000 0 10344
10346 0 423449 134444 199040 0 10345
10347 0 423441 134392 199080 0 10346
10348 0 423440 134345 199120 0 10347
10349 0 423437 134293 199160 0 10348
10350 0 423402 134295 199200 0 10349
10351 0 423358 134302 199240 0 10350
10352 0 423374 134296 199280 0 10351
10353 6 423474 134291 199320 0 10352
10354 0 434284 167730 200360 0 3547
10355 0 434382 168263 200360 0 10354
10356 0 434375 168540 200400 0 10355
10357 0 434321 168668 200480 0 10356
10358 0 434317 168713 200520 0 10357
10359 0 434189 168710 200560 0 10358
10360 0 434063 168684 200600 0 10359
10361 0 433982 168688 200640 0 10360
10362 0 433906 168724 200680 0 10361
10363 0 433878 168671 200720 0 10362
10364 0 433801 168638 200760 0 10363
10365 0 433790 168677 200800 0 10364
10366 0 433813 168704 200840 0 10365
10367 0 433877 168709 200880 0 10366
10368 0 433947 168868 200920 0 10367
10369 0 433931 168864 200960 0 10368
10370 0 433919 168866 201000 0 10369
10371 0 433922 168857 201040 0 10370
10372 0 433929 168929 201080 0 10371
10373 0 433959 168980 201120 0 10372
10374 6 433942 169036 201160 0 10373
10375 0 420334 133121 195880 0 9496
10376 0 420098 132874 195840 0 10375
10377 0 420087 132833 195800 0 10376
10378 0 420081 132825 195760 0 10377
10379 0 420058 132743 195720 0 10378
10380 0 420037 132656 195680 0 10379
10381 0 420017 132614 195640 0 10380
10382 0 419989 132551 195600 0 10381
10383 0 419973 132515 195560 0 10382
10384 0 419972 132487 195520 0 10383
10385 0 419947 132453 195480 0 10384
10386 0 419935 132416 195440 0 10385
10387 0 419945 132387 195400 0 10386
10388 0 419942 132336 195360 0 10387
10389 0 419940 132294 195320 0 10388
10390 0 419868 132259 195280 0 10389
10391 0 419783 132219 195240 0 10390
10392 0 419748 132185 195200 0 10391
10393 0 419719 132150 195160 0 10392
10394 0 419764 132189 195120 0 10393
10395 6 419803 132210 195080 0 10394
10396 0 424864 249344 73720 176 6329
10397 0 424608 249344 73680 164 10396
10398 5 424480 249408 73640 154 10397
10399 0 424320 249568 73440 178 10398
10400 0 424128 249632 73240 128 10399
10401 5 424096 249664 73200 139 10400
10402 0 423840 249696 73240 107 10401
10403 0 423616 249696 73360 80 10402
10404 0 423392 249696 73480 75 10403
10405 0 423168 249664 73600 115 10404
10406 0 422944 249568 73680 137 10405
10407 0 422752 249376 73720 124 10406
10408 0 422528 249248 73800 166 10407
10409 0 422272 249216 73680 124 10408
10410 0 422112 249216 73480 108 10409
10411 0 421856 249280 73440 186 10410
10412 0 421760 249504 73520 163 10411
10413 0 421760 249664 73720 135 10412
10414 0 421696 249824 73960 135 10413
10415 0 421504 249856 74120 91 10414
10416 6 421472 249856 74120 96 10415
10417 0 432572 243726 74520 86 6055
10418 0 432705 243925 74560 86 10417
10419 5 432549 244013 74640 0 10418
10420 0 432593 243905 74840 122 10419
10421 0 432617 244009 75080 122 10420
10422 0 432661 244101 75360 122 10421
10423 0 432845 244057 75480 108 10422
10424 0 432781 244101 75680 108 10423
10425 0 432761 244269 75760 40 10424
10426 0 432605 244309 76000 124 10425
10427 0 432605 244309 76040 124 10426
10428 0 432425 244213 76160 124 10427
10429 0 432381 244193 76400 160 10428
10430 0 432545 244301 76520 140 10429
10431 0 432625 244345 76680 140 10430
10432 5 432716 244326 76800 140 10431
10433 0 432805 244685 76760 0 10432
10434 0 432705 244777 76600 0 10433
10435 0 432477 244641 76440 160 10434
10436 0 432297 244561 76320 160 10435
10437 6 432269 244489 76160 124 10436
10438 0 423744 252096 68400 160 6523
10439 0 423744 251840 68400 139 10438
10440 0 423744 251584 68400 124 10439
10441 0 423744 251360 68520 51 10440
10442 0 423744 251200 68720 51 10441
10443 0 423872 251008 68840 32 10442
10444 0 424096 251008 68720 45 10443
10445 0 424352 251040 68640 124 10444
10446 0 424608 251072 68680 153 10445
10447 5 424736 251040 68720 175 10446
10448 0 424992 250944 68680 122 10447
10449 0 425152 250880 68480 51 10448
10450 0 425344 250816 68320 131 10449
10451 0 425536 250848 68160 160 10450
10452 0 425760 250976 68120 124 10451
10453 0 426016 250976 68120 81 10452
10454 0 426272 250976 68120 124 10453
10455 0 426528 251040 68880 32 10454
10456 0 426720 251104 69080 32 10455
10457 0 426816 251072 69320 60 10456
10458 6 426848 250944 69480 71 10457
10459 0 338860 138591 158600 0 4162
10460 5 338166 137939 158560 0 10459
10461 0 338150 137949 158600 0 10460
10462 0 338169 137999 158640 0 10461
10463 5 338056 138036 158800 0 10462
10464 0 338520 138584 158840 0 10463
10465 0 338680 138720 158960 0 10464
10466 0 338785 138715 159080 0 10465
10467 0 338911 138712 159280 0 10466
10468 5 338864 138709 159360 0 10467
10469 0 338819 138710 159440 0 10468
10470 0 338575 138600 159520 0 10469
10471 0 338458 138554 159560 0 10470
10472 0 338245 138568 159680 0 10471
10473 0 338173 138510 159760 0 10472
10474 0 338094 138459 159920 0 10473
10475 0 338184 138532 160040 0 10474
10476 0 338204 138692 160160 0 10475
10477 0 338230 138787 160280 0 10476
10478 6 338249 138836 160360 0 10477
10479 0 354185 159869 169200 0 2215
10480 5 352947 160471 169200 0 10479
10481 5 352924 160492 169160 0 10480
10482 5 352853 160560 169040 0 10481
10483 0 352732 160664 168840 0 10482
10484 0 352660 160728 168720 0 10483
10485 0 352802 160707 168640 0 10484
10486 0 352940 160687 168560 0 10485
10487 0 352926 160668 168520 0 10486
10488 0 352892 160628 168440 0 10487
10489 0 352857 160591 168360 0 10488
10490 0 352735 160592 168240 0 10489
10491 0 352848 160757 168120 0 10490
10492 0 352868 160881 168000 0 10491
10493 0 352924 161075 167880 0 10492
10494 0 352936 161009 167800 0 10493
10495 0 352934 160970 167760 0 10494
10496 0 352912 160963 167600 0 10495
10497 0 352936 161052 167560 0 10496
10498 6 352954 161057 167520 0 10497
10499 5 330956 144607 175400 0 8952
10500 0 330674 144140 175520 0 10499
10501 0 330580 143985 175560 0 10500
10502 0 330261 143601 175680 0 10501
10503 0 330051 143344 175760 0 10502
10504 0 330059 143316 175800 0 10503
10505 5 330062 143302 175840 0 10504
10506 0 330079 143255 175880 0 10505
10507 0 330087 143228 175920 0 10506
10508 0 330132 143379 175960 0 10507
10509 0 330438 143507 176040 0 10508
10510 0 330611 143630 176120 0 10509
10511 0 330689 143592 176160 0 10510
10512 5 330840 143518 176240 0 10511
10513 0 330837 143367 176320 0 10512
10514 0 330836 143294 176360 0 10513
10515 0 330843 143284 176440 0 10514
10516 0 330851 143218 176480 0 10515
10517 0 330808 143123 176560 0 10516
10518 6 330835 143107 176600 0 10517
10519 0 429184 251424 81200 71 4338
10520 0 429408 251296 81360 101 10519
10521 0 429568 251136 81560 90 10520
10522 0 429728 250976 81680 32 10521
10523 5 429696 250880 81920 51 10522
10524 0 429792 250336 82240 32 10523
10525 0 429920 250336 82480 32 10524
10526 0 430272 250464 82600 32 10525
10527 0 430656 250304 82480 32 10526
10528 5 430688 250304 82520 32 10527
10529 0 430784 250656 82560 32 10528
10530 0 431296 251200 82320 32 10529
10531 0 431264 251232 82040 32 10530
10532 0 431136 250976 81480 64 10531
10533 0 431360 250784 81480 40 10532
10534 0 431552 250592 81440 51 10533
10535 0 431776 250496 81360 91 10534
10536 0 431968 250336 81400 80 10535
10537 0 432160 250144 81440 120 10536
10538 6 432352 249984 81280 71 10537
10539 5 420160 253184 64800 137 5160
10540 0 420000 253024 64680 80 10539
10541 0 419808 252832 64680 75 10540
10542 0 419648 252672 64480 81 10541
10543 0 419520 252544 64280 200 10542
10544 0 419360 252352 64240 102 10543
10545 0 419403 252306 64120 0 10544
10546 5 418720 251520 64000 71 10545
10547 0 418496 251328 63960 45 10546
10548 0 418304 251136 63880 40 10547
10549 0 418240 250880 63880 32 10548
10550 0 418336 250624 63920 75 10549
10551 0 418528 250432 64040 102 10550
10552 0 418688 250304 64200 81 10551
10553 0 418848 250240 64400 60 10552
10554 0 419008 250176 64600 122 10553
10555 0 419200 250048 64760 81 10554
10556 0 419360 249824 64840 104 10555
10557 0 419360 249568 64840 45 10556
10558 6 419360 249536 64840 51 10557
10559 0 425088 248000 80120 102 5987
10560 0 425024 247776 80000 51 10559
10561 0 425024 247616 79800 90 10560
10562 0 425056 247456 79560 101 10561
10563 0 424992 247360 79320 128 10562
10564 0 424800 247328 79160 91 10563
10565 0 424640 247328 78920 150 10564
10566 0 424512 247264 78680 96 10565
10567 0 424352 247296 78440 60 10566
10568 5 424224 247296 78280 81 10567
10569 0 424000 247296 78160 60 10568
10570 0 423840 247200 77960 32 10569
10571 0 423840 247040 77760 32 10570
10572 5 423872 247008 77720 32 10571
10573 0 424096 246880 77640 32 10572
10574 0 424352 246848 77640 51 10573
10575 0 424608 246720 77720 71 10574
10576 0 424704 246528 77880 40 10575
10577 0 424704 246720 78320 32 10576
10578 6 424640 246752 78360 32 10577
10579 0 427581 241775 79840 71 9951
10580 0 427765 241799 79920 71 10579
10581 0 427885 242015 80200 45 10580
10582 0 427925 242111 80360 71 10581
10583 0 427997 242239 80480 124 10582
10584 0 428117 242343 80680 128 10583
10585 0 428261 242415 80880 157 10584
10586 0 428269 242551 81240 176 10585
10587 5 428269 242567 81360 175 10586
10588 0 428197 242695 81480 90 10587
10589 0 428413 243447 81480 86 10588
10590 0 428365 243967 81480 80 10589
10591 0 428213 244063 81400 80 10590
10592 0 428189 244087 81360 80 10591
10593 0 428093 244127 81280 102 10592
10594 0 427957 244175 81200 102 10593
10595 0 427757 244335 81080 86 10594
10596 0 427669 244503 81000 75 10595
10597 0 427397 244511 80960 51 10596
10598 6 427341 244527 80920 51 10597
10599 0 426368 258560 55400 172 6609
10600 0 426176 258720 55280 257 10599
10601 5 426048 258912 55160 324 10600
10602 0 426371 258968 55000 0 10601
10603 0 426738 259074 54720 0 10602
10604 0 426880 259168 54520 98 10603
10605 0 427104 259168 54400 98 10604
10606 0 427360 259232 54360 128 10605
10607 0 427552 259392 54400 60 10606
10608 0 427744 259584 54440 45 10607
10609 0 428000 259584 54480 51 10608
10610 0 428256 259520 54520 128 10609
10611 0 428512 259520 54560 115 10610
10612 0 428736 259392 54640 71 10611
10613 0 428896 259264 54800 86 10612
10614 0 429152 259232 54840 102 10613
10615 0 429408 259328 54920 75 10614
10616 0 429632 259264 55080 75 10615
10617 0 429888 259200 55120 40 10616
10618 6 429984 259168 55120 40 10617
10619 0 430141 239887 74000 0 8746
10620 0 429845 239823 73800 0 10619
10621 0 430133 239815 73600 0 10620
10622 0 430397 239755 73400 32 10621
10623 0 430581 239715 73160 32 10622
10624 0 430853 239611 72920 0 10623
10625 5 430800 239544 72720 0 10624
10626 0 430245 239067 72720 0 10625
10627 0 430137 238961 72640 0 10626
10628 0 429933 238945 72600 0 10627
10629 0 429881 238913 72440 0 10628
10630 0 429805 238845 72280 0 10629
10631 0 429525 238673 72240 0 10630
10632 0 429465 238509 72240 0 10631
10633 0 429013 238029 72280 0 10632
10634 0 428733 237997 72280 0 10633
10635 0 428329 237877 72240 0 10634
10636 0 428241 237889 72160 0 10635
10637 0 428121 237865 72080 0 10636
10638 6 428049 237893 71960 0 10637
10639 5 429518 256005 74600 0 9767
10640 0 429462 255797 74520 0 10639
10641 0 429434 255693 74480 0 10640
10642 0 429334 255549 74400 0 10641
10643 0 429132 254975 74320 0 10642
10644 0 429288 254835 74200 0 10643
10645 0 429152 254919 74080 0 10644
10646 0 429164 254967 74000 0 10645
10647 0 429180 254947 73880 0 10646
10648 0 429224 254951 73800 0 10647
10649 0 429216 254903 73680 0 10648
10650 0 429188 255051 73560 0 10649
10651 0 429248 255035 73520 0 10650
10652 0 429292 254999 73480 0 10651
10653 0 429344 254923 73440 0 10652
10654 0 429424 254663 73360 0 10653
10655 0 429428 254539 73240 0 10654
10656 0 429396 254315 73120 0 10655
10657 0 429308 254283 73000 0 10656
10658 6 429352 254283 72840 0 10657
10659 0 430638 256925 73760 64 4232
10660 0 430378 256949 73640 60 10659
10661 5 430314 256981 73520 60 10660
10662 5 429782 257061 73520 64 10661
10663 0 429792 257440 72960 96 10662
10664 0 429696 257696 72880 81 10663
10665 0 429568 257920 72800 64 10664
10666 0 429408 258080 72640 75 10665
10667 0 429248 258208 72440 137 10666
10668 0 429024 258208 72240 86 10667
10669 0 428864 258112 72040 60 10668
10670 0 428736 258016 71800 32 10669
10671 0 428576 257984 71600 51 10670
10672 0 428320 258048 71560 81 10671
10673 0 428128 258208 71440 90 10672
10674 0 427904 258400 71440 60 10673
10675 0 427936 258624 71320 45 10674
10676 0 428096 258784 71120 32 10675
10677 0 428448 258752 71280 32 10676
10678 6 428672 258752 71160 45 10677
10679 5 434298 253385 72400 0 4219
10680 0 434282 253309 72280 0 10679
10681 0 434258 253249 72160 0 10680
10682 0 434334 253069 72080 0 10681
10683 0 434146 252853 72000 0 10682
10684 5 434070 252673 71800 0 10683
10685 0 434142 252589 71960 0 10684
10686 0 434118 252509 72080 0 10685
10687 0 434178 252413 72200 0 10686
10688 0 434164 252367 72320 0 10687
10689 0 434112 252331 72400 0 10688
10690 0 434076 252271 72480 0 10689
10691 0 433948 252367 72520 0 10690
10692 0 433824 252339 72600 0 10691
10693 5 433380 252407 72640 0 10692
10694 0 433368 252779 72640 0 10693
10695 0 433436 252955 72560 0 10694
10696 0 433516 253031 72480 0 10695
10697 0 433548 253051 72360 0 10696
10698 6 433572 253023 72200 0 10697
10699 0 432385 164568 208400 0 2849
10700 0 432366 164588 208360 0 10699
10701 0 432344 164596 208320 0 10700
10702 0 432329 164621 208280 0 10701
10703 0 432313 164646 208240 0 10702
10704 0 432448 164274 208200 0 10703
10705 0 432434 164199 208160 0 10704
10706 0 432524 164124 208120 0 10705
10707 5 432670 164056 208080 0 10706
10708 0 432740 163963 208040 0 10707
10709 0 432805 163755 208000 0 10708
10710 0 432867 163726 207960 0 10709
10711 0 432839 163716 207920 0 10710
10712 0 432807 163698 207880 0 10711
10713 0 432843 163672 207840 0 10712
10714 0 432918 163650 207800 0 10713
10715 0 432858 163639 207760 0 10714
10716 0 432844 163601 207720 0 10715
10717 6 432820 163583 207680 0 10716
10718 0 355381 166461 166960 0 5705
10719 0 355293 166506 167040 0 10718
10720 0 355227 166566 167160 0 10719
10721 0 355300 166605 167240 0 10720
10722 0 355437 166626 167320 0 10721
10723 0 355574 166646 167400 0 10722
10724 5 355516 166638 167480 0 10723
10725 0 355696 166623 167520 0 10724
10726 0 355721 166631 167600 0 10725
10727 0 355747 166582 167720 0 10726
10728 0 355778 166567 167760 0 10727
10729 0 355704 166595 167800 0 10728
10730 0 355671 166644 167880 0 10729
10731 0 355636 166608 167960 0 10730
10732 0 355512 166481 168080 0 10731
10733 0 355357 166368 168120 0 10732
10734 0 355321 166351 168240 0 10733
10735 0 355292 166374 168360 0 10734
10736 6 355196 166376 168440 0 10735
10737 0 421190 134700 194920 0 3756
10738 0 421516 134505 194880 0 10737
10739 0 421562 134433 194840 0 10738
10740 0 421604 134366 194800 0 10739
10741 0 421602 134355 194760 0 10740
10742 0 421599 134334 194720 0 10741
10743 0 421603 134315 194680 0 10742
10744 0 421599 134283 194640 0 10743
10745 0 421604 134281 194600 0 10744
10746 0 421574 134257 194560 0 10745
10747 0 421542 134247 194520 0 10746
10748 0 421541 134240 194480 0 10747
10749 0 421486 134202 194440 0 10748
10750 0 421398 134181 194400 0 10749
10751 0 421318 134171 194360 0 10750
10752 0 421312 134189 194320 0 10751
10753 0 421327 134231 194280 0 10752
10754 0 421374 134243 194240 0 10753
10755 6 421434 134263 194200 0 10754
10756 0 420973 146808 194120 0 4985
10757 0 421485 146547 194120 0 10756
10758 0 421630 145568 194120 0 10757
10759 5 421958 145142 194120 0 10758
10760 0 422498 145186 194120 0 10759
10761 0 422791 145184 194160 0 10760
10762 0 422907 145263 194200 0 10761
10763 0 423015 145338 194240 0 10762
10764 0 423129 145421 194280 0 10763
10765 0 423128 145435 194320 0 10764
10766 0 423122 145455 194360 0 10765
10767 0 423074 145491 194400 0 10766
10768 0 423023 145534 194440 0 10767
10769 0 422976 145506 194480 0 10768
10770 0 422919 145465 194520 0 10769
10771 0 422929 145440 194560 0 10770
10772 0 422942 145424 194600 0 10771
10773 0 422960 145441 194640 0 10772
10774 6 422969 145437 194680 0 10773
10775 0 424896 255488 73320 71 4273
10776 0 424800 255616 73120 98 10775
10777 0 424672 255776 72960 128 10776
10778 0 424608 255808 72680 135 10777
10779 5 424512 255776 72560 181 10778
10780 0 424288 255712 72440 153 10779
10781 0 424032 255712 72400 124 10780
10782 0 423808 255552 72400 131 10781
10783 0 423648 255392 72240 164 10782
10784 0 423488 255200 72120 75 10783
10785 0 423456 254976 72000 80 10784
10786 5 423456 254944 72000 80 10785
10787 0 423456 254688 72000 51 10786
10788 0 423328 254464 72000 32 10787
10789 0 423104 254336 72000 45 10788
10790 0 422848 254304 72000 40 10789
10791 0 422592 254272 72000 32 10790
10792 0 422336 254304 71920 60 10791
10793 6 422144 254400 71760 32 10792
10794 0 429632 240704 78000 71 6672
10795 0 429472 240864 78120 96 10794
10796 0 429408 241088 78280 128 10795
10797 0 429344 241248 78480 75 10796
10798 5 429344 241280 78520 81 10797
10799 0 429248 241472 78720 178 10798
10800 0 429184 241632 78920 86 10799
10801 0 429184 241696 79200 104 10800
10802 0 429184 241760 79480 108 10801
10803 0 429184 241760 79760 51 10802
10804 0 429184 241664 80000 51 10803
10805 5 429216 241568 80120 60 10804
10806 0 429248 241312 80160 86 10805
10807 0 429280 241056 80120 140 10806
10808 0 429280 240896 79920 128 10807
10809 0 429312 240736 79720 81 10808
10810 0 429312 240576 79520 32 10809
10811 0 429184 240448 79320 71 10810
10812 6 429056 240448 79120 32 10811
10813 0 427139 256773 58160 139 5594
10814 0 426859 257191 58160 75 10813
10815 0 426654 257468 58000 81 10814
10816 0 426590 257624 57760 139 10815
10817 0 426350 257368 57760 139 10816
10818 0 426046 257320 57720 71 10817
10819 0 425750 257376 57600 71 10818
10820 0 425654 257360 57520 71 10819
10821 0 425470 257280 57440 0 10820
10822 0 425262 257312 57360 0 10821
10823 0 425014 257256 57280 0 10822
10824 0 424566 257424 57200 0 10823
10825 0 424590 257648 57160 0 10824
10826 0 424134 257696 57160 0 10825
10827 0 424030 257520 57160 0 10826
10828 0 424014 257368 57120 0 10827
10829 0 423998 257200 57080 0 10828
10830 0 423966 257144 56920 51 10829
10831 6 423982 257120 56880 51 10830
10832 5 433387 241762 68240 136 9260
10833 0 432731 241698 68640 32 10832
10834 0 432682 241680 68680 32 10833
10835 0 432291 241534 69000 178 10834
10836 0 432227 241508 69040 178 10835
10837 0 432035 241430 69160 218 10836
10838 5 432022 241430 69200 218 10837
10839 0 431972 241430 69360 218 10838
10840 0 431947 241430 69440 218 10839
10841 0 432027 241534 69560 218 10840
10842 0 431765 241044 69560 0 10841
10843 0 431437 240960 69680 0 10842
10844 0 431341 240924 69800 0 10843
10845 0 431205 240988 69920 0 10844
10846 0 431085 241000 70000 0 10845
10847 0 430683 240950 70080 0 10846
10848 0 430487 240898 70200 0 10847
10849 0 430407 240902 70000 0 10848
10850 6 430395 240926 69920 0 10849
10851 0 429248 253408 73760 139 8287
10852 0 429056 253600 73760 186 10851
10853 0 428832 253760 73720 140 10852
10854 5 428704 253888 73720 108 10853
10855 0 428672 254144 73720 86 10854
10856 0 428544 254400 73680 176 10855
10857 0 428352 254560 73640 141 10856
10858 0 428160 254752 73560 160 10857
10859 0 427968 254976 73560 140 10858
10860 0 427808 255168 73640 64 10859
10861 0 427808 255424 73640 40 10860
10862 0 427936 255680 73640 45 10861
10863 0 428032 255936 73680 60 10862
10864 0 428032 256192 73760 45 10863
10865 0 428032 256448 73800 80 10864
10866 0 427840 256640 73800 124 10865
10867 0 427648 256768 73680 86 10866
10868 0 427424 256960 73720 64 10867
10869 6 427328 257120 73720 51 10868
10870 0 424640 248192 72400 178 7739
10871 0 424480 248064 72600 156 10870
10872 0 424480 247904 72800 90 10871
10873 0 424352 248096 72960 139 10872
10874 5 424128 248128 73040 178 10873
10875 0 424000 248320 73160 148 10874
10876 0 423808 248320 73360 102 10875
10877 0 423648 248352 73560 102 10876
10878 0 423456 248384 73720 140 10877
10879 0 423264 248480 73920 81 10878
10880 0 423040 248608 73960 71 10879
10881 0 422784 248672 73960 64 10880
10882 0 422528 248672 74000 107 10881
10883 0 422272 248672 74040 86 10882
10884 0 422048 248768 74120 64 10883
10885 0 421856 248832 74320 51 10884
10886 0 421792 248928 74560 90 10885
10887 0 421888 248992 74800 115 10886
10888 6 421984 248992 74920 122 10887
10889 0 428056 255840 65200 0 6504
10890 0 427922 255673 65160 0 10889
10891 0 427831 255561 65000 0 10890
10892 0 427408 254889 65000 0 10891
10893 5 426979 253967 65000 0 10892
10894 0 426304 253169 65000 32 10893
10895 0 426223 253232 64840 32 10894
10896 0 426452 253808 64720 136 10895
10897 5 427227 254647 64680 0 10896
10898 0 426438 253798 64680 136 10897
10899 0 426466 253417 64480 0 10898
10900 0 426321 253295 64120 32 10899
10901 0 426281 253309 64080 32 10900
10902 0 426245 253305 64040 32 10901
10903 0 426223 253301 64000 32 10902
10904 0 426164 253313 63960 32 10903
10905 0 426126 253295 63920 32 10904
10906 0 426076 253284 63880 32 10905
10907 6 426019 253277 63840 32 10906
10908 0 350088 142898 153960 0 2384
10909 5 350493 143078 154040 0 10908
10910 0 350316 143022 154080 0 10909
10911 0 350249 143042 154200 0 10910
10912 0 350165 143112 154280 0 10911
10913 0 350130 143216 154360 0 10912
10914 0 350112 143268 154400 0 10913
10915 0 350158 143331 154520 0 10914
10916 0 350168 143493 154600 0 10915
10917 0 350132 143555 154680 0 10916
10918 0 350065 143663 154800 0 10917
10919 0 349955 143675 154880 0 10918
10920 0 349777 143807 154920 0 10919
10921 0 349622 143789 155000 0 10920
10922 0 349526 143744 155080 0 10921
10923 0 349528 143715 155160 0 10922
10924 0 349594 143485 155240 0 10923
10925 6 349582 143330 155320 0 10924
10926 5 347630 135152 157400 0 6960
10927 0 347601 135067 157360 0 10926
10928 0 347586 135008 157320 0 10927
10929 0 347551 134893 157240 0 10928
10930 0 347532 134832 157200 0 10929
10931 0 347621 134740 157160 0 10930
10932 5 347658 134845 157080 0 10931
10933 0 347557 135621 157040 0 10932
10934 0 347690 135742 156960 0 10933
10935 0 347860 135762 156880 0 10934
10936 0 347962 135753 156800 0 10935
10937 0 347985 135624 156680 0 10936
10938 0 348021 135539 156560 0 10937
10939 0 348004 135444 156480 0 10938
10940 0 348014 135433 156440 0 10939
10941 0 348057 135428 156320 0 10940
10942 0 348070 135458 156200 0 10941
10943 6 348063 135475 156120 0 10942
10944 0 439709 161565 208880 0 4531
10945 0 439745 161584 208840 0 10944
10946 0 439777 161607 208800 0 10945
10947 0 439817 161614 208760 0 10946
10948 0 439851 161618 208720 0 10947
10949 0 439825 161671 208680 0 10948
10950 0 439806 161645 208640 0 10949
10951 0 439791 161613 208600 0 10950
10952 0 439769 161583 208560 0 10951
10953 0 439783 161614 208520 0 10952
10954 0 439751 161548 208480 0 10953
10955 0 439751 161539 208440 0 10954
10956 0 439785 161521 208400 0 10955
10957 0 439819 161482 208360 0 10956
10958 0 439849 161468 208320 0 10957
10959 0 439898 161461 208280 0 10958
10960 0 439936 161429 208240 0 10959
10961 6 439980 161403 208200 0 10960
10962 0 420608 132010 197160 0 3813
10963 0 420862 132040 197120 0 10962
10964 5 420865 131999 197080 0 10963
10965 0 420865 131957 197040 0 10964
10966 0 420983 131903 197000 0 10965
10967 0 421101 131845 196960 0 10966
10968 0 421103 131836 196920 0 10967
10969 0 421109 131832 196880 0 10968
10970 0 421188 131858 196840 0 10969
10971 0 421270 131899 196800 0 10970
10972 0 421394 131991 196760 0 10971
10973 0 421516 132087 196720 0 10972
10974 0 421566 132195 196680 0 10973
10975 0 421612 132286 196640 0 10974
10976 0 421628 132304 196600 0 10975
10977 0 421647 132322 196560 0 10976
10978 0 421650 132358 196520 0 10977
10979 6 421660 132388 196480 0 10978
10980 0 431360 241088 77560 98 6664
10981 0 431456 241184 77800 96 10980
10982 0 431552 241184 78040 51 10981
10983 0 431584 241184 78320 51 10982
10984 0 431680 241184 78560 51 10983
10985 0 431840 241216 78760 45 10984
10986 0 432000 241344 78960 51 10985
10987 0 432160 241376 79160 64 10986
10988 0 432320 241440 79360 102 10987
10989 0 432512 241504 79560 71 10988
10990 0 432672 241600 79760 81 10989
10991 5 432768 241600 79800 75 10990
10992 0 433216 241248 79080 32 10991
10993 0 433504 241408 79000 32 10992
10994 0 433504 241664 78160 80 10993
10995 0 433728 241792 78160 32 10994
10996 0 433856 241984 78320 71 10995
10997 6 433984 242080 78360 81 10996
10998 0 425344 249632 73960 175 6328
10999 0 425568 249568 74120 202 10998
11000 0 425664 249568 74360 198 10999
11001 5 425696 249600 74400 189 11000
11002 5 425888 249792 74440 140 11001
11003 0 426016 249952 74240 81 11002
11004 0 426112 250144 74080 128 11003
11005 0 426304 250304 74000 178 11004
11006 0 426560 250400 74000 160 11005
11007 0 426816 250464 74000 98 11006
11008 0 427040 250656 74000 81 11007
11009 0 427232 250784 74160 80 11008
11010 0 427392 250880 74360 81 11009
11011 0 427552 250880 74560 75 11010
11012 0 427712 250944 74760 71 11011
11013 0 427840 250848 75000 80 11012
11014 0 427936 250656 75160 45 11013
11015 6 427936 250624 75200 32 11014
11016 0 430560 247840 66600 154 6427
11017 0 430656 247840 66320 143 11016
11018 0 430752 248032 66120 122 11017
11019 0 430880 248160 65880 75 11018
11020 5 430976 248256 65760 124 11019
11021 0 431168 248320 65560 51 11020
11022 0 431360 248480 65480 90 11021
11023 0 431584 248640 65480 75 11022
11024 5 431648 248704 65560 64 11023
11025 0 431840 248544 65520 60 11024
11026 0 432000 248320 65560 148 11025
11027 5 432032 248256 65640 156 11026
11028 0 432064 248192 65880 122 11027
11029 0 432256 248032 66000 51 11028
11030 0 432416 247872 66200 115 11029
11031 0 432640 247808 66320 86 11030
11032 0 432832 247744 66480 107 11031
11033 6 433088 247744 66560 75 11032
11034 0 347495 137038 157920 0 6954
11035 5 347519 136996 157960 0 11034
11036 0 348531 137085 158000 0 11035
11037 0 348646 137186 158120 0 11036
11038 0 348738 137258 158200 0 11037
11039 0 348850 137432 158360 0 11038
11040 0 348904 137472 158400 0 11039
11041 0 348957 137511 158440 0 11040
11042 0 348989 137627 158600 0 11041
11043 0 349025 137662 158680 0 11042
11044 0 349242 137614 158720 0 11043
11045 0 349411 137714 158840 0 11044
11046 0 349469 137795 159000 0 11045
11047 0 349408 137799 159120 0 11046
11048 0 349098 137788 159280 0 11047
11049 0 348903 137980 159400 0 11048
11050 6 348994 138017 159480 0 11049
11051 0 350703 149268 158480 0 2336
11052 0 351106 149762 158800 0 11051
11053 0 351176 149878 158920 0 11052
11054 0 351343 150043 159040 0 11053
11055 5 351750 150476 159120 0 11054
11056 0 352498 150799 159120 0 11055
11057 0 352641 150599 159160 0 11056
11058 0 352678 150465 159240 0 11057
11059 0 352655 150418 159320 0 11058
11060 0 352528 150130 159520 0 11059
11061 0 352539 150048 159600 0 11060
11062 0 352448 150012 159720 0 11061
11063 0 352398 150076 159840 0 11062
11064 0 352261 150045 159960 0 11063
11065 0 352163 150109 160040 0 11064
11066 0 352136 149964 160160 0 11065
11067 6 352121 149934 160240 0 11066
11068 0 358698 162688 168800 0 10161
11069 0 358758 162667 168760 0 11068
11070 0 359006 162674 168720 0 11069
11071 5 359150 162669 168680 0 11070
11072 0 360210 162637 168680 0 11071
11073 5 360722 162132 168640 0 11072
11074 0 361050 161757 168680 0 11073
11075 0 361043 161722 168760 0 11074
11076 5 360730 161843 168840 0 11075
11077 0 360626 161897 168920 0 11076
11078 0 360954 161597 169000 0 11077
11079 0 361030 161473 169080 0 11078
11080 0 361070 161450 169120 0 11079
11081 0 361084 161409 169160 0 11080
11082 0 361113 161330 169240 0 11081
11083 0 361150 161198 169400 0 11082
11084 6 361237 160990 169480 0 11083
11085 5 336846 139183 171080 0 9649
11086 0 336813 139152 171040 0 11085
11087 0 336810 139127 171000 0 11086
11088 5 336797 139019 170840 0 11087
11089 0 336684 138630 170800 0 11088
11090 0 336552 138438 170640 0 11089
11091 0 336433 138263 170560 0 11090
11092 0 336343 138330 170360 0 11091
11093 0 336235 138311 170320 0 11092
11094 5 336138 138301 170160 0 11093
11095 5 335724 138468 170120 0 11094
11096 0 335566 138660 170120 0 11095
11097 0 335681 138779 170080 0 11096
11098 0 335753 138700 169960 0 11097
11099 0 335765 138678 169840 0 11098
11100 0 335783 138641 169760 0 11099
11101 6 335755 138614 169680 0 11100
11102 0 330801 150704 176000 0 5838
11103 5 330398 150736 176200 0 11102
11104 5 330119 151187 176240 0 11103
11105 0 329846 151343 176000 0 11104
11106 0 329708 151422 175880 0 11105
11107 5 329657 151465 175840 0 11106
11108 0 329552 151800 175800 0 11107
11109 0 329551 152027 175720 0 11108
11110 0 329739 152069 175640 0 11109
11111 0 329765 152278 175520 0 11110
11112 0 329643 152573 175400 0 11111
11113 0 329697 152735 175320 0 11112
11114 0 329662 152826 175200 0 11113
11115 0 329663 152854 175080 0 11114
11116 0 329816 152975 175040 0 11115
11117 0 329919 153074 175000 0 11116
11118 6 329916 153074 174960 0 11117
11119 0 329285 142823 174880 0 8956
11120 0 329345 142715 175000 0 11119
11121 0 329429 142809 175080 0 11120
11122 0 329466 142649 175120 0 11121
11123 0 329538 142332 175200 0 11122
11124 0 329437 142760 175200 0 11123
11125 0 329456 142766 175360 0 11124
11126 0 329247 141903 175400 0 11125
11127 0 329232 141819 175520 0 11126
11128 0 329284 141767 175640 0 11127
11129 0 329072 141814 175760 0 11128
11130 5 328893 141823 175840 0 11129
11131 0 328995 141788 175920 0 11130
11132 0 329063 141748 176040 0 11131
11133 0 329081 141784 176160 0 11132
11134 0 329121 141872 176240 0 11133
11135 6 329108 141881 176280 0 11134
11136 0 359262 162908 180480 0 5207
11137 0 359373 162908 180600 0 11136
11138 0 359403 162914 180720 0 11137
11139 0 359496 162986 180880 0 11138
11140 5 359892 163123 181000 0 11139
11141 5 359911 163061 181120 0 11140
11142 0 359489 163067 181160 0 11141
11143 0 359427 163098 181240 0 11142
11144 0 359321 163226 181320 0 11143
11145 0 359316 163246 181360 0 11144
11146 0 359252 163256 181400 0 11145
11147 0 359215 163289 181440 0 11146
11148 0 359209 163284 181480 0 11147
11149 0 359103 163263 181560 0 11148
11150 0 359102 163262 181720 0 11149
11151 0 359183 163241 181920 0 11150
11152 6 359164 163168 182000 0 11151
11153 5 339054 144475 180720 0 5777
11154 0 338223 143919 180720 0 11153
11155 5 338194 143341 180920 0 11154
11156 0 338179 142997 180880 0 11155
11157 0 338170 142930 180800 0 11156
11158 0 337985 142970 180680 0 11157
11159 0 337613 143003 180520 0 11158
11160 0 337702 143006 180400 0 11159
11161 0 337730 143032 180360 0 11160
11162 0 337714 143052 180320 0 11161
11163 0 337705 143115 180240 0 11162
11164 0 337508 143053 180120 0 11163
11165 0 337344 142866 180040 0 11164
11166 0 337179 142696 179920 0 11165
11167 0 337248 142662 179800 0 11166
11168 0 337291 142675 179720 0 11167
11169 6 337315 142736 179680 0 11168
11170 5 448412 151018 192600 0 3055
11171 0 448640 151209 192560 0 11170
11172 0 448865 151391 192520 0 11171
11173 0 449095 151574 192480 0 11172
11174 0 449141 151654 192440 0 11173
11175 0 449156 151629 192400 0 11174
11176 0 449168 151607 192360 0 11175
11177 5 449173 151574 192320 0 11176
11178 0 449460 152046 192320 0 11177
11179 0 449213 152475 192320 0 11178
11180 0 449209 152681 192280 0 11179
11181 0 449279 152751 192240 0 11180
11182 0 449355 152817 192200 0 11181
11183 0 449433 152881 192160 0 11182
11184 0 449486 152839 192120 0 11183
11185 0 449553 152812 192080 0 11184
11186 6 449603 152768 192040 0 11185
11187 5 427136 246464 77560 128 6006
11188 0 427200 246592 77800 150 11187
11189 0 427360 246720 77960 124 11188
11190 0 427584 246784 78120 101 11189
11191 0 427776 246880 78280 96 11190
11192 0 428032 246944 78360 108 11191
11193 0 428192 247040 78560 98 11192
11194 0 428352 247072 78760 134 11193
11195 0 428480 247168 79000 71 11194
11196 0 428640 247328 79200 150 11195
11197 0 428800 247456 79400 143 11196
11198 5 428896 247456 79520 90 11197
11199 0 429056 247456 79720 75 11198
11200 0 429088 247456 80000 64 11199
11201 0 429088 247456 80280 81 11200
11202 0 429216 247456 80520 45 11201
11203 6 429376 247392 80720 80 11202
11204 0 440200 241956 79360 32 4843
11205 5 439940 242006 79280 32 11204
11206 0 439706 242036 79200 0 11205
11207 0 439564 242028 78840 0 11206
11208 0 439713 242046 78800 0 11207
11209 0 439586 242060 78760 0 11208
11210 0 439402 242110 78560 0 11209
11211 5 438984 242306 78400 0 11210
11212 0 439602 242076 78360 0 11211
11213 0 439556 242100 78240 0 11212
11214 0 439696 242084 78200 0 11213
11215 0 439850 242026 78080 0 11214
11216 5 440372 242208 77880 0 11215
11217 0 440144 242204 77640 51 11216
11218 0 439816 242094 77480 0 11217
11219 0 439632 242022 77400 0 11218
11220 6 439634 242010 77360 0 11219
11221 0 429334 256088 57040 40 6603
11222 0 429674 255921 57040 80 11221
11223 0 430406 255417 57040 40 11222
11224 0 430890 255282 57040 128 11223
11225 0 431454 255064 56960 160 11224
11226 5 432756 254587 56960 128 11225
11227 0 432970 254448 57240 32 11226
11228 0 432778 254371 57400 32 11227
11229 5 432642 254321 57600 32 11228
11230 0 432018 254293 57600 102 11229
11231 0 431946 254289 57720 64 11230
11232 0 431886 254273 57920 64 11231
11233 0 431590 254453 58000 60 11232
11234 0 431302 254333 58160 51 11233
11235 0 431062 254329 58240 51 11234
11236 0 430942 254293 58360 51 11235
11237 6 430846 254257 58400 51 11236
11238 0 424672 246432 67880 81 7756
11239 0 424928 246432 67880 40 11238
11240 0 424960 246464 67880 32 11239
11241 0 425152 246368 67680 81 11240
11242 0 425376 246336 67520 40 11241
11243 0 425504 246336 67280 32 11242
11244 0 425504 246432 67000 90 11243
11245 0 425408 246400 66720 128 11244
11246 0 425408 246400 66440 124 11245
11247 0 425440 246432 66160 101 11246
11248 0 425600 246400 65960 96 11247
11249 0 425760 246368 65760 75 11248
11250 0 425920 246272 65560 71 11249
11251 0 425984 246176 65320 107 11250
11252 0 426144 246080 65120 107 11251
11253 0 426272 246080 64880 96 11252
11254 6 426336 246144 64680 32 11253
11255 0 429984 256559 74520 96 9765
11256 0 429920 256587 74600 96 11255
11257 0 429824 256651 74720 96 11256
11258 0 429796 256673 74760 96 11257
11259 0 429712 256739 74880 0 11258
11260 0 429727 256747 74920 0 11259
11261 0 429772 256771 75040 0 11260
11262 5 429844 256883 75160 0 11261
11263 0 430164 257243 75160 0 11262
11264 0 430112 257543 75080 0 11263
11265 0 430100 257535 74920 0 11264
11266 0 430076 257515 74800 0 11265
11267 0 430096 257499 74680 0 11266
11268 0 430076 257419 74560 0 11267
11269 0 430080 257383 74400 0 11268
11270 0 430228 257499 74320 0 11269
11271 6 430260 257511 74240 0 11270
11272 0 435200 248768 76520 290 8809
11273 0 435424 248736 76640 190 11272
11274 0 435616 248544 76680 91 11273
11275 5 435776 248384 76680 124 11274
11276 0 435968 248192 76680 196 11275
11277 0 436224 248192 76720 163 11276
11278 0 436480 248128 76760 102 11277
11279 0 436704 247968 76760 71 11278
11280 0 436928 247808 76800 91 11279
11281 5 436992 247744 76800 108 11280
11282 0 436832 247584 77040 32 11281
11283 0 436704 247808 77280 32 11282
11284 0 436160 248096 77880 32 11283
11285 0 435872 248192 77720 32 11284
11286 0 435680 247712 77760 32 11285
11287 0 435776 247360 78480 32 11286
11288 6 435712 247296 78480 45 11287
11289 0 439368 243893 71240 96 9600
11290 0 439110 243820 71320 32 11289
11291 0 438936 243820 71440 45 11290
11292 0 438825 243757 71600 45 11291
11293 0 438790 243778 71680 40 11292
11294 0 438755 243771 71720 40 11293
11295 0 438518 243722 71760 71 11294
11296 0 438495 243695 71920 71 11295
11297 0 438484 243681 72000 71 11296
11298 0 438449 243625 72040 81 11297
11299 0 438386 243597 72120 81 11298
11300 0 438337 243604 72160 60 11299
11301 0 438302 243562 72200 60 11300
11302 0 438261 243513 72240 60 11301
11303 0 438205 243472 72280 60 11302
11304 0 438128 243409 72360 60 11303
11305 6 438114 243381 72400 60 11304
11306 0 435982 244592 72640 350 5348
11307 0 435746 244532 72480 0 11306
11308 5 435646 244412 72360 332 11307
11309 0 435366 243484 72320 32 11308
11310 0 434742 243100 72280 81 11309
11311 0 434528 242784 72720 107 11310
11312 0 434336 242624 72760 160 11311
11313 0 434080 242624 72760 75 11312
11314 0 433824 242624 72760 91 11313
11315 0 433600 242752 72680 64 11314
11316 5 433504 242848 72560 45 11315
11317 0 433632 242688 72360 75 11316
11318 0 433792 242592 72160 81 11317
11319 0 433888 242592 71920 107 11318
11320 0 433888 242464 71680 45 11319
11321 0 433760 242368 71480 71 11320
11322 6 433696 242368 71400 96 11321
11323 0 426629 257363 66040 75 6509
11324 0 426781 257395 65760 75 11323
11325 0 426909 257587 65680 51 11324
11326 0 426853 257699 65480 32 11325
11327 0 426877 257731 65400 32 11326
11328 0 426368 257888 64920 81 11327
11329 0 426272 257920 64680 45 11328
11330 0 426272 257792 64440 75 11329
11331 0 426176 257568 64320 90 11330
11332 0 425984 257376 64320 141 11331
11333 0 425792 257344 64160 139 11332
11334 0 425536 257280 64080 120 11333
11335 0 425280 257248 64040 120 11334
11336 0 425024 257248 63960 91 11335
11337 0 424768 257280 63840 80 11336
11338 0 424512 257376 63720 32 11337
11339 6 424480 257408 63720 32 11338
11340 0 430720 253056 65080 60 7259
11341 5 430656 253056 65040 81 11340
11342 0 430496 252928 64880 139 11341
11343 0 430304 252864 64720 164 11342
11344 0 430048 252800 64640 120 11343
11345 0 429888 252704 64440 134 11344
11346 0 429728 252768 64240 131 11345
11347 0 429568 252864 64040 128 11346
11348 0 429344 252896 63920 102 11347
11349 0 429088 252896 63880 40 11348
11350 0 428896 252736 63840 51 11349
11351 0 428832 252544 64000 32 11350
11352 0 428928 252480 64240 32 11351
11353 0 428800 252480 64480 51 11352
11354 0 428640 252544 64680 32 11353
11355 0 428608 252480 64920 45 11354
11356 6 428608 252480 65200 107 11355
11357 0 432972 248886 71280 0 6116
11358 0 433050 248914 71000 181 11357
11359 0 432576 249088 70800 98 11358
11360 5 432448 248960 70640 197 11359
11361 0 432352 248800 70440 104 11360
11362 0 432352 248736 70160 60 11361
11363 0 432320 248736 69880 32 11362
11364 5 432224 248736 69760 40 11363
11365 0 432640 248992 69200 32 11364
11366 0 432480 248736 68600 32 11365
11367 0 432576 248640 68320 32 11366
11368 0 433088 248544 68120 32 11367
11369 0 433088 248576 67800 32 11368
11370 0 433376 248864 67800 32 11369
11371 0 433344 248864 67440 32 11370
11372 0 433920 248960 66960 32 11371
11373 6 435040 248352 66560 32 11372
11374 0 433487 165572 209200 0 2872
11375 0 433518 165674 209160 0 11374
11376 0 433563 165658 209120 0 11375
11377 0 433610 165631 209080 0 11376
11378 0 433641 165595 209040 0 11377
11379 0 433667 165566 209000 0 11378
11380 0 433696 165529 208960 0 11379
11381 0 433717 165497 208920 0 11380
11382 0 433835 165499 208880 0 11381
11383 0 433998 165480 208840 0 11382
11384 0 433990 165467 208800 0 11383
11385 0 433973 165434 208760 0 11384
11386 0 433969 165412 208720 0 11385
11387 0 433913 165390 208680 0 11386
11388 0 433920 165372 208640 0 11387
11389 6 433949 165286 208600 0 11388
11390 0 433595 167493 201760 0 3582
11391 0 433977 167873 201800 0 11390
11392 0 433816 167998 201840 0 11391
11393 0 433722 168065 201880 0 11392
11394 0 433641 168076 201920 0 11393
11395 0 433555 168108 201960 0 11394
11396 0 433454 168052 202000 0 11395
11397 0 433395 168035 202040 0 11396
11398 0 433332 168026 202080 0 11397
11399 0 433279 168004 202120 0 11398
11400 0 433189 168041 202160 0 11399
11401 0 433090 168047 202200 0 11400
11402 0 432975 167998 202240 0 11401
11403 0 432846 167936 202280 0 11402
11404 0 432808 167879 202320 0 11403
11405 6 432751 167817 202360 0 11404
11406 5 355328 164168 179800 0 8343
11407 0 355059 164107 179880 0 11406
11408 0 354976 164181 180000 0 11407
11409 0 354966 164246 180080 0 11408
11410 0 355007 164350 180280 0 11409
11411 0 355038 164445 180360 0 11410
11412 0 355465 164240 180480 0 11411
11413 0 355555 164217 180560 0 11412
11414 5 355563 164221 180600 0 11413
11415 0 354986 164323 180600 0 11414
11416 0 354890 164292 180680 0 11415
11417 0 354848 164313 180760 0 11416
11418 0 354854 164318 180840 0 11417
11419 0 355139 164165 180840 0 11418
11420 0 355150 164123 180920 0 11419
11421 6 355193 164169 181000 0 11420
11422 5 336726 138075 180280 0 6221
11423 5 336633 138149 180320 0 11422
11424 0 336464 138142 180520 0 11423
11425 0 336365 138128 180720 0 11424
11426 5 336346 138138 180760 0 11425
11427 5 336328 138284 180840 0 11426
11428 0 337011 137986 180840 0 11427
11429 0 337063 137990 180920 0 11428
11430 0 337183 138016 181000 0 11429
11431 0 337183 138021 181080 0 11430
11432 0 337460 137967 181200 0 11431
11433 0 337514 137988 181240 0 11432
11434 0 337496 138164 181360 0 11433
11435 0 337355 138134 181480 0 11434
11436 0 337410 138087 181560 0 11435
11437 6 337403 138045 181640 0 11436
11438 0 362779 155484 188080 0 2043
11439 0 362669 155366 188160 0 11438
11440 0 362558 155497 188200 0 11439
11441 0 362317 155674 188280 0 11440
11442 5 362295 155787 188360 0 11441
11443 0 362799 155637 188360 0 11442
11444 0 362870 155606 188440 0 11443
11445 0 362814 155521 188520 0 11444
11446 0 362826 155512 188560 0 11445
11447 0 362634 155285 188640 0 11446
11448 0 362534 155261 188720 0 11447
11449 0 362472 155244 188760 0 11448
11450 0 362427 155282 188800 0 11449
11451 0 362427 155283 188840 0 11450
11452 0 362428 155283 188880 0 11451
11453 6 362447 155309 188920 0 11452
11454 0 360940 141827 188800 0 9859
11455 5 360927 141818 188760 0 11454
11456 0 361399 142429 188640 0 11455
11457 5 361356 142310 188480 0 11456
11458 0 361344 142282 188440 0 11457
11459 5 361251 142429 188360 0 11458
11460 0 360617 143263 188320 0 11459
11461 0 360616 143142 188240 0 11460
11462 0 360442 143506 188120 0 11461
11463 0 360014 143244 188000 0 11462
11464 0 359872 143156 187960 0 11463
11465 0 359845 143096 187920 0 11464
11466 0 359820 143044 187880 0 11465
11467 0 359830 142821 187800 0 11466
11468 0 359814 142743 187720 0 11467
11469 6 359814 142702 187680 0 11468
11470 5 361029 145788 189520 0 3919
11471 5 361022 146108 189640 0 11470
11472 0 360846 146488 189680 0 11471
11473 0 360855 146726 189720 0 11472
11474 5 360869 147194 189800 0 11473
11475 0 360840 147165 189920 0 11474
11476 0 360831 147119 190000 0 11475
11477 0 360754 146812 190080 0 11476
11478 5 360768 146753 190120 0 11477
11479 0 360736 147060 190160 0 11478
11480 0 360837 147106 190240 0 11479
11481 0 360887 147130 190280 0 11480
11482 5 360793 147133 190440 0 11481
11483 0 360581 147364 190480 0 11482
11484 0 360563 147444 190600 0 11483
11485 6 360584 147463 190720 0 11484
11486 0 366206 147675 189520 0 2028
11487 0 366229 147637 189600 0 11486
11488 0 366245 148043 189880 0 11487
11489 5 366137 148162 189920 0 11488
11490 0 365059 148877 189920 0 11489
11491 0 364909 148860 190040 0 11490
11492 5 364909 148853 190120 0 11491
11493 0 364893 148924 190200 0 11492
11494 0 364909 148957 190280 0 11493
11495 0 364900 148972 190320 0 11494
11496 0 364891 148988 190360 0 11495
11497 0 364781 148989 190440 0 11496
11498 0 364673 148898 190600 0 11497
11499 0 364579 149019 190720 0 11498
11500 0 364482 149052 190840 0 11499
11501 6 364471 149056 190920 0 11500
11502 0 428608 250656 79080 128 7374
11503 0 428352 250624 79160 153 11502
11504 0 428096 250624 79200 200 11503
11505 0 427840 250592 79240 217 11504
11506 0 427584 250560 79240 150 11505
11507 0 427328 250528 79240 104 11506
11508 0 427104 250528 79440 51 11507
11509 0 426880 250528 79560 128 11508
11510 0 426720 250688 79680 135 11509
11511 5 426688 250848 79760 128 11510
11512 0 426464 250976 79760 102 11511
11513 0 426208 251040 79800 45 11512
11514 0 425984 250912 79720 51 11513
11515 0 425824 250752 79600 80 11514
11516 0 425696 250528 79520 80 11515
11517 6 425664 250400 79520 86 11516
11518 0 444960 241024 78920 124 4859
11519 0 444736 241088 78800 160 11518
11520 0 444512 241280 78800 157 11519
11521 0 444288 241408 78760 200 11520
11522 0 444064 241536 78600 214 11521
11523 5 444032 241536 78600 214 11522
11524 0 443904 241312 78520 91 11523
11525 0 443840 241056 78520 51 11524
11526 0 443808 240832 78680 81 11525
11527 0 443712 240704 78880 51 11526
11528 0 443552 240672 79080 81 11527
11529 0 443360 240736 79280 71 11528
11530 0 443136 240768 79440 75 11529
11531 0 442944 240896 79640 45 11530
11532 0 442720 241024 79800 51 11531
11533 6 442592 241152 79800 32 11532
11534 5 429849 244959 81800 122 5406
11535 0 429849 245043 81680 122 11534
11536 0 429869 245163 81600 122 11535
11537 0 429953 245223 81480 122 11536
11538 5 430012 245330 81400 0 11537
11539 0 429985 245507 81400 0 11538
11540 0 430113 245663 81480 0 11539
11541 0 430201 245731 81560 0 11540
11542 5 430345 245731 81720 0 11541
11543 0 430365 245767 81840 0 11542
11544 0 430465 245675 81880 0 11543
11545 0 430601 245651 81960 0 11544
11546 0 430621 245691 82040 0 11545
11547 0 430613 245911 82080 0 11546
11548 0 430625 246067 82000 0 11547
11549 6 430633 246163 81920 0 11548
11550 0 433615 243825 81280 186 5395
11551 0 434195 243869 81360 107 11550
11552 0 435073 243847 81440 75 11551
11553 0 436129 243763 81440 102 11552
11554 0 436117 243771 81480 150 11553
11555 0 436125 243147 81640 0 11554
11556 0 435849 242883 81560 0 11555
11557 0 435809 242863 81480 0 11556
11558 0 435641 242507 81400 0 11557
11559 0 435633 242435 81320 0 11558
11560 0 435729 242291 81200 0 11559
11561 0 435791 242265 81080 0 11560
11562 5 435803 242237 80960 0 11561
11563 0 435891 242129 80880 0 11562
11564 0 435955 242041 80800 0 11563
11565 6 436055 241945 80680 0 11564
11566 0 418189 254289 59360 0 8572
11567 0 418333 254205 59440 0 11566
11568 0 418317 254109 59560 0 11567
11569 0 418405 253805 59760 0 11568
11570 0 418221 253437 59960 0 11569
11571 0 418285 253309 60160 0 11570
11572 0 418349 253197 60280 0 11571
11573 0 418333 253157 60360 0 11572
11574 0 418277 253125 60480 0 11573
11575 0 418301 253021 60640 0 11574
11576 0 418445 253021 60760 0 11575
11577 0 418701 253357 61080 0 11576
11578 0 418829 253197 61200 0 11577
11579 0 418853 253245 61280 0 11578
11580 0 418789 253405 61440 0 11579
11581 6 418813 253437 61480 0 11580
11582 5 430067 242577 72040 107 6074
11583 0 430368 242656 71400 141 11582
11584 0 430528 242752 71200 137 11583
11585 0 430688 242752 71000 150 11584
11586 0 430912 242752 70880 262 11585
11587 5 431040 242752 70840 217 11586
11588 5 431104 242912 70840 240 11587
11589 0 431264 243072 70720 150 11588
11590 0 431456 243264 70600 81 11589
11591 0 431584 243424 70400 75 11590
11592 0 431712 243584 70200 186 11591
11593 0 431872 243744 70040 136 11592
11594 0 432096 243808 69920 91 11593
11595 0 432352 243872 69840 60 11594
11596 0 432608 243872 69840 45 11595
11597 6 432640 243904 69840 45 11596
11598 0 425077 242615 77640 32 8439
11599 0 425133 242871 77760 45 11598
11600 0 425197 243255 77880 64 11599
11601 0 425221 243327 77960 64 11600
11602 0 425229 243367 78080 120 11601
11603 0 425253 243391 78240 120 11602
11604 0 425365 243415 78320 32 11603
11605 0 425309 243511 78440 32 11604
11606 0 424605 243911 78520 141 11605
11607 0 424369 244163 78440 124 11606
11608 0 424269 244259 78320 124 11607
11609 0 424085 244323 78200 108 11608
11610 0 423969 244515 78080 124 11609
11611 5 423907 244531 78040 124 11610
11612 0 423245 244411 78040 0 11611
11613 6 422897 244499 77960 0 11612
11614 0 427829 240211 75520 122 7032
11615 0 428021 240127 75680 0 11614
11616 0 428157 240167 75880 0 11615
11617 0 428301 240191 76080 0 11616
11618 0 428413 240111 76240 0 11617
11619 0 428437 240151 76560 0 11618
11620 5 428389 240167 76680 0 11619
11621 0 428229 240295 76720 0 11620
11622 0 427877 240543 76800 0 11621
11623 5 427749 240831 76800 0 11622
11624 0 427709 240847 76920 0 11623
11625 0 427725 240775 77000 0 11624
11626 0 427781 240679 77080 0 11625
11627 0 427829 240639 77160 0 11626
11628 0 427845 240559 77240 0 11627
11629 6 427853 240559 77280 0 11628
11630 0 435296 248832 75920 134 8807
11631 0 435360 248672 75720 96 11630
11632 0 435456 248512 75520 128 11631
11633 0 435488 248512 75240 134 11632
11634 0 435488 248512 74960 71 11633
11635 0 435520 248448 74720 64 11634
11636 0 435616 248448 74440 71 11635
11637 0 435744 248448 74200 120 11636
11638 0 435904 248512 74000 122 11637
11639 0 436064 248608 73800 140 11638
11640 0 436288 248736 73680 102 11639
11641 0 436544 248768 73640 71 11640
11642 0 436800 248800 73640 80 11641
11643 0 437056 248832 73520 32 11642
11644 0 437184 248736 73320 32 11643
11645 6 437216 248704 73040 32 11644
11646 0 429344 244992 68600 168 6411
11647 0 429088 245056 68480 150 11646
11648 0 428832 245152 68440 166 11647
11649 0 428576 245184 68400 120 11648
11650 0 428320 245280 68400 104 11649
11651 0 428064 245376 68320 90 11650
11652 0 427840 245504 68240 124 11651
11653 0 427648 245696 68160 64 11652
11654 0 427488 245856 68000 45 11653
11655 0 427264 246016 67960 45 11654
11656 0 427072 246208 67880 71 11655
11657 0 426816 246304 67880 75 11656
11658 0 426560 246336 67880 40 11657
11659 0 426304 246400 67920 102 11658
11660 0 426048 246432 67920 80 11659
11661 6 425952 246464 67960 51 11660
11662 0 431903 248378 72160 32 4759
11663 0 431727 248673 72560 32 11662
11664 0 430874 248708 72800 0 11663
11665 0 430594 249112 72440 32 11664
11666 0 430403 249173 72160 71 11665
11667 0 430266 249216 71960 51 11666
11668 5 430266 249232 71920 51 11667
11669 0 430602 249504 71640 0 11668
11670 0 430954 249368 71400 0 11669
11671 5 430922 249304 71240 0 11670
11672 0 430906 249272 71160 0 11671
11673 0 430946 249288 71000 0 11672
11674 0 430882 249176 70800 0 11673
11675 0 430882 249144 70680 0 11674
11676 0 430866 249136 70520 75 11675
11677 6 430874 249104 70480 75 11676
11678 0 349064 145894 157600 0 2347
11679 0 349081 145897 157560 0 11678
11680 5 349083 145829 157520 0 11679
11681 0 349538 146577 157480 0 11680
11682 5 349622 146514 157400 0 11681
11683 0 349838 147059 157360 0 11682
11684 0 349996 147079 157280 0 11683
11685 0 349995 147177 157160 0 11684
11686 0 350077 147202 157080 0 11685
11687 5 350155 147134 157040 0 11686
11688 0 350476 147182 157000 0 11687
11689 0 350623 147073 156840 0 11688
11690 0 350688 147032 156800 0 11689
11691 0 350739 147091 156640 0 11690
11692 6 350686 147041 156520 0 11691
11693 5 341203 138704 157520 0 4171
11694 0 341558 137977 157560 0 11693
11695 5 341543 137463 157640 0 11694
11696 5 341960 136805 157600 0 11695
11697 0 341845 135775 157640 0 11696
11698 5 341712 135144 157680 0 11697
11699 0 341613 134514 157640 0 11698
11700 0 341448 134281 157600 0 11699
11701 0 341131 134144 157480 0 11700
11702 0 340975 134210 157360 0 11701
11703 0 340894 134230 157240 0 11702
11704 0 340777 134218 157080 0 11703
11705 0 340745 134281 156920 0 11704
11706 0 340731 134410 156800 0 11705
11707 6 340745 134524 156720 0 11706
11708 0 428879 149551 206560 0 4644
11709 0 428905 149543 206520 0 11708
11710 0 428937 149538 206480 0 11709
11711 0 428936 149528 206440 0 11710
11712 0 428941 149529 206400 0 11711
11713 0 429018 149594 206360 0 11712
11714 0 429101 149676 206320 0 11713
11715 5 428936 149620 206280 0 11714
11716 0 428678 149664 206240 0 11715
11717 0 428701 149682 206200 0 11716
11718 0 428647 149849 206160 0 11717
11719 0 428851 149781 206120 0 11718
11720 0 428893 149855 206080 0 11719
11721 0 428899 149953 206040 0 11720
11722 6 428921 149988 206000 0 11721
11723 5 354973 168003 166680 0 5710
11724 0 354664 168057 166680 0 11723
11725 5 354040 168619 166680 0 11724
11726 0 354024 168672 166720 0 11725
11727 0 353947 168742 166840 0 11726
11728 0 353895 168789 166920 0 11727
11729 5 353846 168820 166960 0 11728
11730 0 354234 168272 167000 0 11729
11731 5 354225 168166 167120 0 11730
11732 0 353863 168287 167160 0 11731
11733 0 353669 168341 167240 0 11732
11734 0 353608 168370 167320 0 11733
11735 0 353453 168303 167440 0 11734
11736 0 353441 168308 167520 0 11735
11737 6 353414 168295 167600 0 11736
11738 0 449305 139653 201400 0 3276
11739 0 449293 139615 201440 0 11738
11740 0 449272 139633 201480 0 11739
11741 0 449253 139625 201520 0 11740
11742 0 449246 139616 201560 0 11741
11743 0 449244 139617 201600 0 11742
11744 0 449231 139609 201640 0 11743
11745 0 449226 139612 201680 0 11744
11746 0 449259 139678 201720 0 11745
11747 0 449317 139742 201760 0 11746
11748 0 449360 139813 201800 0 11747
11749 0 449238 139858 201840 0 11748
11750 0 449174 139956 201880 0 11749
11751 0 449116 139933 201920 0 11750
11752 6 449168 139930 201960 0 11751
11753 0 331453 148042 175320 0 5827
11754 0 331188 148129 175200 0 11753
11755 5 330597 148300 175320 0 11754
11756 0 330499 147953 175480 0 11755
11757 5 330678 147751 175560 0 11756
11758 0 330250 148067 175600 0 11757
11759 0 330183 148128 175680 0 11758
11760 0 330077 148195 175720 0 11759
11761 0 330126 148167 175800 0 11760
11762 0 330066 148138 175880 0 11761
11763 0 330109 148142 175920 0 11762
11764 0 330074 148137 176040 0 11763
11765 0 330187 148176 176200 0 11764
11766 0 330253 148178 176320 0 11765
11767 6 330270 148239 176400 0 11766
11768 0 332034 147798 175160 0 5827
11769 0 332019 147749 174920 0 11768
11770 0 331937 147975 174720 0 11769
11771 0 331770 148170 174680 0 11770
11772 0 331853 148346 174600 0 11771
11773 5 331844 148445 174560 0 11772
11774 0 332588 148529 174560 0 11773
11775 0 332702 148717 174640 0 11774
11776 0 332898 148814 174760 0 11775
11777 0 333210 148852 174840 0 11776
11778 0 333495 148800 174800 0 11777
11779 0 333717 148804 174680 0 11778
11780 0 333797 148876 174520 0 11779
11781 0 333657 148930 174400 0 11780
11782 6 333382 149008 174280 0 11781
11783 0 434998 165555 201320 0 3571
11784 0 435004 165509 201280 0 11783
11785 0 435040 165467 201240 0 11784
11786 0 435087 165435 201200 0 11785
11787 0 435108 165411 201160 0 11786
11788 0 435147 165394 201120 0 11787
11789 0 435165 165382 201080 0 11788
11790 0 435204 165361 201040 0 11789
11791 0 435370 165566 201000 0 11790
11792 0 435478 165679 200960 0 11791
11793 0 435557 165778 200920 0 11792
11794 0 435634 165850 200880 0 11793
11795 0 435655 165865 200840 0 11794
11796 0 435617 165904 200800 0 11795
11797 6 435527 165962 200760 0 11796
11798 5 434439 164247 200320 0 3546
11799 0 434701 164325 200360 0 11798
11800 0 434837 164274 200400 0 11799
11801 0 434898 164313 200480 0 11800
11802 0 434929 164305 200520 0 11801
11803 0 434962 164295 200560 0 11802
11804 5 434983 164405 200600 0 11803
11805 0 435613 163623 200600 0 11804
11806 0 435916 163576 200640 0 11805
11807 0 435985 163609 200680 0 11806
11808 0 436000 163577 200720 0 11807
11809 0 436022 163558 200760 0 11808
11810 0 436025 163513 200800 0 11809
11811 0 436043 163445 200840 0 11810
11812 6 436106 163274 200880 0 11811
11813 0 367789 157493 183120 0 7679
11814 5 367759 157432 183080 0 11813
11815 0 367975 157345 182920 0 11814
11816 0 368544 157082 182800 0 11815
11817 0 368650 157016 182760 0 11816
11818 0 368683 156996 182680 0 11817
11819 0 368649 157063 182640 0 11818
11820 0 368583 157373 182520 0 11819
11821 5 368547 157449 182480 0 11820
11822 0 368575 157503 182400 0 11821
11823 0 368642 157618 182280 0 11822
11824 5 368567 157709 182200 0 11823
11825 0 368767 157341 182200 0 11824
11826 0 368864 157238 182160 0 11825
11827 6 368949 157245 182080 0 11826
11828 0 434623 160786 198880 0 3511
11829 0 434567 161027 198840 0 11828
11830 0 434585 161085 198800 0 11829
11831 0 434611 161140 198760 0 11830
11832 0 434626 161191 198720 0 11831
11833 0 434635 161233 198680 0 11832
11834 0 434636 161238 198640 0 11833
11835 0 434645 161247 198600 0 11834
11836 0 434591 161247 198560 0 11835
11837 0 434558 161252 198520 0 11836
11838 0 434570 161235 198480 0 11837
11839 0 434588 161218 198440 0 11838
11840 0 434594 161143 198400 0 11839
11841 0 434598 161098 198360 0 11840
11842 6 434603 161084 198320 0 11841
11843 0 428800 245376 78800 115 7010
11844 0 428736 245120 78760 98 11843
11845 0 428608 244928 78640 64 11844
11846 0 428480 244704 78560 71 11845
11847 0 428384 244448 78560 156 11846
11848 0 428224 244224 78520 160 11847
11849 5 428160 244160 78520 164 11848
11850 5 428128 244128 78480 154 11849
11851 0 428192 243872 78480 183 11850
11852 0 428320 243680 78600 258 11851
11853 0 428544 243552 78680 273 11852
11854 0 428800 243584 78640 256 11853
11855 0 429056 243712 78640 178 11854
11856 0 429216 243904 78600 81 11855
11857 6 429408 244064 78560 32 11856
11858 0 432175 245333 80680 0 5390
11859 0 432303 245629 80560 0 11858
11860 5 432317 245665 80520 0 11859
11861 0 432331 245701 80480 0 11860
11862 0 432539 245689 80480 0 11861
11863 0 432563 245765 80320 0 11862
11864 0 432799 245781 80160 0 11863
11865 0 432767 245849 80080 0 11864
11866 0 432835 245857 79960 0 11865
11867 5 432935 245853 79840 0 11866
11868 0 432395 245973 79760 0 11867
11869 0 432403 245937 79640 0 11868
11870 5 432391 245865 79520 0 11869
11871 0 432359 245989 79400 0 11870
11872 6 432423 246005 79280 0 11871
11873 0 432681 244519 80440 0 5389
11874 0 432705 244483 80320 0 11873
11875 0 432641 244495 80200 0 11874
11876 0 432673 244499 80080 0 11875
11877 0 432709 244499 80000 0 11876
11878 0 432725 244295 79920 0 11877
11879 5 432673 244143 79840 0 11878
11880 0 432677 244223 79760 0 11879
11881 5 432761 244147 79640 0 11880
11882 0 432693 244563 79600 0 11881
11883 0 432425 244571 79520 32 11882
11884 0 432397 244575 79400 32 11883
11885 0 432409 244595 79320 32 11884
11886 0 432397 244655 79240 32 11885
11887 6 432413 244675 79200 32 11886
11888 0 427095 241709 78800 32 7050
11889 0 427103 241637 78680 32 11888
11890 0 427111 241517 78600 45 11889
11891 0 427079 241501 78520 45 11890
11892 0 427031 241409 78400 45 11891
11893 0 426935 241369 78320 98 11892
11894 0 426855 241285 78200 81 11893
11895 5 426841 241304 78160 81 11894
11896 0 426813 241343 78080 81 11895
11897 0 426345 241359 78080 51 11896
11898 0 426213 241263 78200 71 11897
11899 0 425953 241139 78280 32 11898
11900 0 425585 240719 78200 120 11899
11901 0 425437 240603 78080 80 11900
11902 6 425149 240819 77960 80 11901
11903 0 421630 253564 58240 75 5605
11904 0 421715 253455 58360 75 11903
11905 0 421835 253301 58440 86 11904
11906 5 421910 253175 58600 86 11905
11907 0 421546 253125 58600 60 11906
11908 0 421594 252701 58600 98 11907
11909 0 421610 252761 58840 122 11908
11910 0 421570 252657 58960 122 11909
11911 0 421134 252353 59040 96 11910
11912 0 421102 252085 59200 71 11911
11913 0 421246 252097 59360 71 11912
11914 0 421394 252013 59560 90 11913
11915 0 421430 251941 59680 75 11914
11916 0 421430 251901 59760 75 11915
11917 6 421434 251905 59840 75 11916
11918 0 428928 248032 67000 32 6433
11919 0 428672 248000 67000 51 11918
11920 0 428416 248000 67120 45 11919
11921 5 428224 247904 67240 81 11920
11922 0 428032 248096 67160 108 11921
11923 0 427872 248256 67000 120 11922
11924 0 427616 248256 66920 128 11923
11925 0 427392 248192 66800 134 11924
11926 0 427200 248032 66680 81 11925
11927 0 427008 247808 66680 124 11926
11928 0 426784 247648 66680 128 11927
11929 0 426592 247488 66760 101 11928
11930 0 426368 247328 66800 51 11929
11931 0 426144 247168 66800 51 11930
11932 6 426048 247136 66800 40 11931
11933 0 432256 241536 76200 90 6657
11934 0 432416 241664 76400 91 11933
11935 0 432608 241696 76560 64 11934
11936 0 432768 241856 76760 139 11935
11937 0 432992 241952 76880 156 11936
11938 0 433248 242016 76880 115 11937
11939 0 433472 242144 77000 71 11938
11940 0 433728 242208 77040 40 11939
11941 0 433952 242368 77040 124 11940
11942 0 434208 242432 76960 81 11941
11943 0 434464 242400 76960 51 11942
11944 0 434720 242368 76960 91 11943
11945 0 434912 242304 76800 51 11944
11946 0 435072 242304 76600 71 11945
11947 6 435136 242336 76520 71 11946
11948 0 422720 244960 73880 194 10022
11949 0 422784 245152 74040 186 11948
11950 0 422688 245408 74000 207 11949
11951 5 422688 245440 74000 204 11950
11952 0 422624 245600 74200 200 11951
11953 0 422560 245728 74440 232 11952
11954 0 422464 245760 74680 176 11953
11955 0 422368 245728 74920 163 11954
11956 0 422304 245760 75160 128 11955
11957 0 422336 245760 75440 81 11956
11958 0 422432 245888 75680 128 11957
11959 0 422688 245920 75760 96 11958
11960 0 422944 245920 75760 40 11959
11961 0 423200 245952 75800 32 11960
11962 6 423232 245952 75840 32 11961
11963 0 424064 252704 72680 71 10094
11964 0 423904 252864 72800 80 11963
11965 0 423680 253056 72760 124 11964
11966 0 423456 253056 72640 163 11965
11967 0 423232 253056 72520 71 11966
11968 0 423072 253184 72360 71 11967
11969 0 422912 253344 72200 115 11968
11970 0 422752 253472 72000 60 11969
11971 0 422592 253472 71800 120 11970
11972 0 422432 253504 71600 208 11971
11973 0 422272 253600 71400 122 11972
11974 0 422176 253632 71160 81 11973
11975 0 422016 253632 70960 101 11974
11976 0 421856 253600 70760 81 11975
11977 6 421792 253536 70680 81 11976
11978 0 345726 139896 158440 0 6950
11979 5 345729 139840 158520 0 11978
11980 5 345643 140154 158600 0 11979
11981 5 345702 140408 158680 0 11980
11982 0 345841 140295 158720 0 11981
11983 0 345975 140313 158800 0 11982
11984 0 345937 140313 158880 0 11983
11985 0 345813 140325 158960 0 11984
11986 0 345759 140333 159040 0 11985
11987 0 345668 140288 159120 0 11986
11988 0 345629 140308 159200 0 11987
11989 0 345564 140327 159320 0 11988
11990 0 345428 140419 159440 0 11989
11991 6 345391 140474 159560 0 11990
11992 0 332050 146821 175200 0 8951
11993 0 332108 146869 175160 0 11992
11994 5 332281 147013 175040 0 11993
11995 0 332251 147054 174840 0 11994
11996 0 332192 146728 174720 0 11995
11997 0 332202 146579 174680 0 11996
11998 0 332213 146424 174560 0 11997
11999 0 332258 146372 174520 0 11998
12000 0 332345 146270 174440 0 11999
12001 0 332360 146247 174360 0 12000
12002 0 332455 146240 174200 0 12001
12003 0 332429 146244 174160 0 12002
12004 0 332320 146295 174040 0 12003
12005 6 332385 146424 174000 0 12004
12006 0 435579 166575 199520 0 8546
12007 0 435540 166544 199480 0 12006
12008 0 435467 166470 199440 0 12007
12009 0 435472 166444 199400 0 12008
12010 0 435530 166436 199360 0 12009
12011 0 435535 166432 199320 0 12010
12012 0 435537 166418 199280 0 12011
12013 0 435540 166409 199240 0 12012
12014 0 435482 166394 199200 0 12013
12015 0 435421 166396 199160 0 12014
12016 0 435449 166412 199120 0 12015
12017 0 435465 166406 199080 0 12016
12018 0 435463 166401 199040 0 12017
12019 6 435451 166375 199000 0 12018
12020 0 434461 166658 199800 0 8538
12021 0 434281 166911 199760 0 12020
12022 0 434216 166918 199720 0 12021
12023 0 434204 166940 199680 0 12022
12024 0 434193 166955 199640 0 12023
12025 5 434170 166960 199600 0 12024
12026 0 434159 166934 199560 0 12025
12027 0 434154 166905 199520 0 12026
12028 0 434117 166842 199480 0 12027
12029 0 434027 166807 199440 0 12028
12030 0 433941 166775 199400 0 12029
12031 0 433877 166755 199360 0 12030
12032 0 433812 166731 199320 0 12031
12033 6 433805 166713 199280 0 12032
12034 5 338388 143623 181040 0 11155
12035 5 337997 143386 181120 0 12034
12036 0 337692 143082 181160 0 12035
12037 0 337664 142840 181240 0 12036
12038 0 337647 142765 181280 0 12037
12039 0 337598 142788 181320 0 12038
12040 5 337778 142521 181400 0 12039
12041 0 338194 142549 181360 0 12040
12042 0 338245 142522 181440 0 12041
12043 0 338129 142437 181520 0 12042
12044 0 338103 142457 181600 0 12043
12045 0 338071 142432 181680 0 12044
12046 0 338057 142417 181720 0 12045
12047 6 338052 142394 181760 0 12046
12048 0 420808 132483 196720 0 3801
12049 0 421076 132453 196760 0 12048
12050 0 421131 132443 196800 0 12049
12051 0 421191 132434 196840 0 12050
12052 0 421285 132427 196880 0 12051
12053 0 421368 132402 196920 0 12052
12054 0 421429 132338 196960 0 12053
12055 0 421498 132279 197000 0 12054
12056 0 421508 132170 197040 0 12055
12057 0 421522 132065 197080 0 12056
12058 0 421523 132020 197120 0 12057
12059 0 421524 131973 197160 0 12058
12060 0 421579 131988 197200 0 12059
12061 6 421604 131995 197240 0 12060
12062 0 360135 140195 188960 0 9861
12063 0 360029 139985 188840 0 12062
12064 0 360176 140032 188720 0 12063
12065 0 359992 139968 188560 0 12064
12066 5 359951 139963 188480 0 12065
12067 0 359549 139727 188400 0 12066
12068 0 359437 139578 188280 0 12067
12069 0 359409 139595 188200 0 12068
12070 0 359435 139552 188160 0 12069
12071 0 359507 139560 187960 0 12070
12072 0 359496 139575 187800 0 12071
12073 0 359423 139502 187680 0 12072
12074 0 359243 139479 187560 0 12073
12075 6 359211 139469 187480 0 12074
12076 0 420448 146410 193560 0 8837
12077 0 420306 146021 193560 0 12076
12078 0 419924 145961 193560 0 12077
12079 0 419841 145891 193520 0 12078
12080 0 419669 145785 193480 0 12079
12081 0 419644 145691 193440 0 12080
12082 0 419617 145589 193400 0 12081
12083 0 419590 145537 193360 0 12082
12084 0 419568 145492 193320 0 12083
12085 0 419561 145435 193280 0 12084
12086 0 419552 145359 193240 0 12085
12087 0 419570 145326 193200 0 12086
12088 0 419590 145293 193160 0 12087
12089 6 419610 145307 193120 0 12088
12090 0 422195 146713 192880 0 4954
12091 0 422356 147250 192880 0 12090
12092 0 422195 147509 192880 0 12091
12093 0 422194 147509 192840 0 12092
12094 0 422221 147462 192800 0 12093
12095 0 422230 147397 192760 0 12094
12096 0 422242 147318 192720 0 12095
12097 0 422268 147253 192680 0 12096
12098 0 422332 147164 192640 0 12097
12099 0 422404 147087 192600 0 12098
12100 0 422473 147033 192560 0 12099
12101 0 422495 147020 192520 0 12100
12102 0 422489 146983 192480 0 12101
12103 6 422537 147041 192440 0 12102
12104 0 431360 252608 81040 51 8725
12105 0 431200 252768 81240 71 12104
12106 0 431072 252928 81400 60 12105
12107 0 431040 253152 81520 51 12106
12108 0 431104 253408 81520 71 12107
12109 0 431296 253600 81520 160 12108
12110 0 431552 253600 81520 154 12109
12111 0 431808 253600 81440 124 12110
12112 0 432064 253600 81400 168 12111
12113 0 432224 253760 81200 120 12112
12114 0 432352 253920 81000 32 12113
12115 0 432480 254080 80800 60 12114
12116 0 432448 254240 80600 86 12115
12117 6 432320 254368 80440 45 12116
12118 0 426816 247616 75920 196 7389
12119 5 426816 247584 75880 208 12118
12120 0 426816 247328 75840 86 12119
12121 0 426816 247104 75640 101 12120
12122 0 426816 246976 75400 163 12121
12123 0 426752 246880 75160 163 12122
12124 0 426528 246816 75000 140 12123
12125 0 426272 246720 74880 163 12124
12126 0 426240 246464 74880 136 12125
12127 0 426080 246272 74960 164 12126
12128 0 426112 246112 75160 172 12127
12129 0 426048 245856 75200 172 12128
12130 0 425824 245728 75200 75 12129
12131 6 425632 245568 75360 51 12130
12132 0 421728 252160 65120 45 5168
12133 0 421536 252032 64960 32 12132
12134 0 421376 251904 64760 64 12133
12135 0 421408 251808 64520 137 12134
12136 0 421472 251776 64280 163 12135
12137 0 421376 251872 64040 96 12136
12138 0 421216 252032 63880 60 12137
12139 0 421056 252256 63880 45 12138
12140 0 421184 252512 63920 75 12139
12141 0 421344 252672 64040 40 12140
12142 0 421600 252768 64160 40 12141
12143 0 421600 252896 64400 32 12142
12144 0 421472 253056 64560 45 12143
12145 6 421472 253152 64560 40 12144
12146 0 423136 254976 64800 75 5144
12147 0 423360 254816 64800 32 12146
12148 0 423456 254592 64880 32 12147
12149 5 423488 254496 64920 40 12148
12150 0 423488 254336 65120 136 12149
12151 0 423360 254176 65320 156 12150
12152 0 423168 254176 65520 71 12151
12153 0 422976 254112 65720 86 12152
12154 0 422720 253984 65720 128 12153
12155 0 422496 253856 65640 134 12154
12156 0 422336 253728 65480 164 12155
12157 0 422080 253760 65440 86 12156
12158 0 421824 253792 65360 96 12157
12159 6 421728 253792 65320 51 12158
12160 0 439432 242254 79320 60 11205
12161 0 439444 242344 79480 40 12160
12162 0 439114 242314 79640 64 12161
12163 0 438714 242292 79880 45 12162
12164 5 438698 242370 80000 32 12163
12165 5 438574 242334 80160 32 12164
12166 0 438760 242188 80320 32 12165
12167 0 438642 242018 80360 0 12166
12168 0 438754 241874 80440 0 12167
12169 0 438902 241736 80520 0 12168
12170 0 438634 241762 80680 0 12169
12171 0 438726 241676 80840 0 12170
12172 0 438726 241622 80920 0 12171
12173 6 438812 241264 81040 0 12172
12174 0 424864 256384 73560 32 4276
12175 0 424640 256480 73480 60 12174
12176 0 424384 256480 73440 40 12175
12177 0 424160 256480 73320 71 12176
12178 0 423904 256480 73240 75 12177
12179 0 423680 256320 73200 40 12178
12180 5 423552 256192 73200 71 12179
12181 0 423392 256000 73240 40 12180
12182 0 423264 255776 73360 32 12181
12183 0 423104 255616 73520 40 12182
12184 0 422944 255616 73320 60 12183
12185 0 422752 255552 73120 64 12184
12186 0 422592 255392 72920 137 12185
12187 6 422528 255296 72920 102 12186
12188 0 422478 248624 64040 120 9723
12189 5 422486 248608 64080 120 12188
12190 0 421894 248456 64080 0 12189
12191 0 421738 248076 64280 96 12190
12192 0 421682 247972 64480 96 12191
12193 0 421634 247938 64520 96 12192
12194 0 421490 247836 64640 101 12193
12195 0 421394 247668 64840 160 12194
12196 0 421362 247756 65000 160 12195
12197 0 421242 247948 65080 71 12196
12198 0 421226 247980 65160 71 12197
12199 0 421154 247964 65200 71 12198
12200 0 421122 248124 65200 71 12199
12201 6 421154 248124 65240 71 12200
12202 0 418643 252114 62520 160 7824
12203 0 418675 251802 62680 160 12202
12204 0 418691 251802 62760 160 12203
12205 0 418731 251834 62840 160 12204
12206 0 418739 251878 62920 0 12205
12207 0 418627 251982 63000 0 12206
12208 0 418539 252094 63080 0 12207
12209 0 418427 252078 63200 0 12208
12210 0 418371 252094 63360 0 12209
12211 0 418347 252086 63640 0 12210
12212 0 418347 252054 63720 0 12211
12213 0 418403 252054 63800 0 12212
12214 0 418459 252022 63840 0 12213
12215 6 418539 252006 63880 60 12214
12216 0 427175 242737 78640 75 7051
12217 0 427487 242785 78760 124 12216
12218 0 427599 242861 78840 75 12217
12219 0 427635 242973 78960 64 12218
12220 5 427658 243006 79000 64 12219
12221 0 427681 243039 79040 64 12220
12222 0 427665 243139 79160 137 12221
12223 5 427673 243263 79320 137 12222
12224 0 427753 243295 79440 137 12223
12225 0 427769 243319 79520 40 12224
12226 0 427561 243259 79600 40 12225
12227 0 427353 243243 79680 45 12226
12228 0 427281 243235 79760 45 12227
12229 6 427289 243255 79800 45 12228
12230 0 431392 245600 72360 51 5926
12231 0 431488 245504 72600 98 12230
12232 0 431552 245344 72840 120 12231
12233 0 431552 245280 73120 104 12232
12234 0 431520 245280 73400 136 12233
12235 0 431488 245312 73680 71 12234
12236 0 431456 245312 73960 115 12235
12237 0 431424 245376 74200 120 12236
12238 0 431360 245472 74440 166 12237
12239 0 431264 245472 74680 150 12238
12240 0 431264 245376 74920 134 12239
12241 0 431264 245280 75160 75 12240
12242 0 431136 245280 75400 124 12241
12243 6 431136 245248 75680 163 12242
12244 0 425344 253600 61280 143 6919
12245 5 425184 253760 61120 98 12244
12246 0 425216 253792 61160 86 12245
12247 0 425376 253984 61120 40 12246
12248 0 425408 254240 61080 75 12247
12249 0 425472 254464 60960 107 12248
12250 0 425472 254624 60760 81 12249
12251 0 425312 254752 60560 101 12250
12252 0 425056 254816 60520 96 12251
12253 0 424800 254848 60480 81 12252
12254 0 424576 254976 60480 90 12253
12255 0 424320 255072 60400 40 12254
12256 0 424064 254976 60400 60 12255
12257 6 423840 254848 60520 80 12256
12258 0 438016 245152 75800 32 7429
12259 0 438176 245184 75600 32 12258
12260 0 438336 245344 75440 32 12259
12261 0 438496 245376 75240 32 12260
12262 5 438560 245376 75160 45 12261
12263 0 438560 245376 74880 60 12262
12264 0 438560 245344 74600 115 12263
12265 0 438560 245344 74320 96 12264
12266 0 438656 245376 74080 98 12265
12267 0 438656 245408 73800 45 12266
12268 0 438816 245408 73600 81 12267
12269 0 438976 245344 73400 32 12268
12270 0 438912 245248 73160 40 12269
12271 6 438752 245184 73080 40 12270
12272 0 422720 247840 68600 32 9821
12273 0 422464 247872 68720 51 12272
12274 0 422304 247872 68920 122 12273
12275 0 422144 247872 69120 178 12274
12276 0 422112 247904 69400 96 12275
12277 0 422112 247904 69680 81 12276
12278 0 422048 247936 69960 75 12277
12279 0 421888 248000 70160 32 12278
12280 0 421728 248096 70360 45 12279
12281 0 421568 248224 70520 60 12280
12282 0 421408 248192 70720 32 12281
12283 0 421280 248160 70960 64 12282
12284 0 421120 248160 71160 64 12283
12285 6 421088 248160 71200 64 12284
12286 0 433997 243599 73680 0 6051
12287 0 432693 243479 73680 0 12286
12288 0 432821 243407 73440 0 12287
12289 5 432853 243425 73360 0 12288
12290 5 432757 242883 73360 51 12289
12291 0 432957 242915 73200 51 12290
12292 0 432989 242979 73080 51 12291
12293 0 432905 242961 73040 51 12292
12294 0 432497 242901 73000 51 12293
12295 0 431917 243305 73000 40 12294
12296 0 431905 243241 73120 40 12295
12297 0 431905 243149 73280 40 12296
12298 0 431817 243077 73400 0 12297
12299 6 431733 243033 73480 0 12298
12300 0 431296 255744 59440 115 5589
12301 0 431104 255552 59320 86 12300
12302 0 430944 255392 59200 75 12301
12303 0 430880 255232 59000 32 12302
12304 0 430880 255168 58960 32 12303
12305 0 431040 255008 58840 32 12304
12306 0 431200 255072 58640 71 12305
12307 0 431456 255136 58600 51 12306
12308 0 431712 255200 58600 51 12307
12309 0 431936 255232 58440 45 12308
12310 0 432096 255232 58240 51 12309
12311 0 432256 255232 58040 75 12310
12312 0 432480 255200 57920 40 12311
12313 6 432544 255168 57920 45 12312
12314 0 438621 245084 70640 209 9597
12315 0 438581 245172 70760 0 12314
12316 0 438493 245364 70920 0 12315
12317 5 438461 245463 71000 0 12316
12318 0 438445 245512 71040 0 12317
12319 0 438391 245670 71080 0 12318
12320 0 438423 245718 71160 0 12319
12321 0 438331 245794 71280 0 12320
12322 0 438163 245918 71360 0 12321
12323 0 438103 245974 71440 0 12322
12324 0 437947 245918 71560 0 12323
12325 0 437851 245870 71680 0 12324
12326 0 437883 245938 71760 0 12325
12327 6 437847 245910 71840 0 12326
12328 0 424884 247311 68680 32 9287
12329 0 424844 247591 68160 32 12328
12330 0 425376 247872 68160 160 12329
12331 0 425568 247968 68320 168 12330
12332 0 425792 248160 68320 157 12331
12333 0 426016 248256 68240 166 12332
12334 0 426176 248288 68040 178 12333
12335 0 426240 248128 67840 104 12334
12336 0 426240 247904 67680 40 12335
12337 0 426240 247648 67680 40 12336
12338 0 426144 247424 67760 51 12337
12339 0 425952 247264 67800 32 12338
12340 0 425728 247296 67680 45 12339
12341 6 425632 247296 67560 64 12340
12342 0 421952 244576 68280 102 7891
12343 0 421952 244672 68040 32 12342
12344 0 421856 244800 67840 128 12343
12345 0 421760 244928 67640 134 12344
12346 0 421696 245024 67400 96 12345
12347 0 421568 245184 67200 51 12346
12348 0 421408 245344 67000 40 12347
12349 0 421248 245504 66880 75 12348
12350 0 421056 245632 66760 102 12349
12351 0 420800 245696 66720 120 12350
12352 0 420544 245760 66680 51 12351
12353 5 420384 245920 66560 64 12352
12354 0 420768 245984 66520 32 12353
12355 6 420928 245888 66320 32 12354
12356 0 428166 246872 71080 139 6119
12357 0 427759 247583 71240 0 12356
12358 0 427753 247978 71280 0 12357
12359 0 427783 248390 71160 0 12358
12360 0 428028 248431 70960 0 12359
12361 0 428142 248424 70840 0 12360
12362 0 428290 248620 70840 0 12361
12363 0 428166 248669 70800 0 12362
12364 0 427775 248780 70760 0 12363
12365 0 427687 248824 70520 0 12364
12366 0 427935 248841 70280 0 12365
12367 0 428051 248805 70280 0 12366
12368 0 428151 248745 70240 0 12367
12369 6 428185 248745 70160 0 12368
12370 0 441354 249032 65440 175 8502
12371 0 441462 249018 65640 175 12370
12372 0 441902 249182 65920 0 12371
12373 0 442126 249094 66040 0 12372
12374 0 442086 248886 66120 0 12373
12375 0 442190 248358 66160 0 12374
12376 0 442086 248430 66280 0 12375
12377 5 441926 248628 66440 0 12376
12378 0 441422 249310 66440 0 12377
12379 0 440958 249334 66440 0 12378
12380 0 440606 249460 66520 0 12379
12381 0 440566 249440 66600 0 12380
12382 0 440686 249380 66640 0 12381
12383 6 440734 249372 66680 0 12382
12384 0 346962 143853 157920 0 6942
12385 5 347010 143831 157960 0 12384
12386 0 347202 143516 158000 0 12385
12387 0 347078 143409 158160 0 12386
12388 0 347101 143599 158240 0 12387
12389 0 347000 143793 158280 0 12388
12390 0 346860 144004 158360 0 12389
12391 0 346660 144038 158440 0 12390
12392 0 346616 143998 158560 0 12391
12393 0 346633 144016 158640 0 12392
12394 0 346709 144062 158760 0 12393
12395 0 346577 144111 158840 0 12394
12396 6 346624 144137 158920 0 12395
12397 0 332955 145832 162920 0 7517
12398 0 332980 145964 162880 0 12397
12399 0 333121 146063 162840 0 12398
12400 0 333112 146091 162720 0 12399
12401 0 333136 146099 162640 0 12400
12402 0 333163 146124 162520 0 12401
12403 0 333257 146214 162400 0 12402
12404 0 333463 146375 162240 0 12403
12405 0 333784 146121 162080 0 12404
12406 0 333867 146107 162000 0 12405
12407 0 333915 146067 161880 0 12406
12408 0 333795 146003 161760 0 12407
12409 6 333699 146035 161680 0 12408
12410 5 352773 160484 169240 0 10480
12411 5 352426 160510 169320 0 12410
12412 0 352250 160525 169360 0 12411
12413 0 352183 160534 169400 0 12412
12414 0 351981 160562 169520 0 12413
12415 0 351915 160574 169560 0 12414
12416 0 351843 160717 169720 0 12415
12417 0 351836 160794 169760 0 12416
12418 0 351816 161023 169880 0 12417
12419 0 351778 161066 170080 0 12418
12420 0 351811 161072 170160 0 12419
12421 0 351769 161093 170200 0 12420
12422 6 351775 161074 170240 0 12421
12423 0 422186 134082 200240 0 8116
12424 0 422433 134282 200200 0 12423
12425 0 422366 134216 200160 0 12424
12426 0 422294 134135 200120 0 12425
12427 0 422236 134082 200080 0 12426
12428 0 422197 134016 200040 0 12427
12429 0 422112 133953 200000 0 12428
12430 0 422107 133946 199960 0 12429
12431 0 422090 133911 199920 0 12430
12432 0 422074 133885 199880 0 12431
12433 0 422319 133786 199840 0 12432
12434 0 422394 133858 199800 0 12433
12435 6 422462 133914 199760 0 12434
12436 0 340228 150354 174240 0 7642
12437 0 340192 150281 174200 0 12436
12438 5 340156 150209 174160 0 12437
12439 0 340086 150063 174080 0 12438
12440 0 340051 149988 174040 0 12439
12441 0 340027 149911 174000 0 12440
12442 0 339892 150273 173840 0 12441
12443 0 339875 150230 173800 0 12442
12444 0 339901 150264 173680 0 12443
12445 0 339950 150060 173480 0 12444
12446 0 340052 150085 173240 0 12445
12447 0 340108 150103 173120 0 12446
12448 6 340168 150041 173080 0 12447
12449 0 338300 148899 174840 0 7636
12450 5 338144 149052 174760 0 12449
12451 5 338064 149133 174720 0 12450
12452 0 337985 149205 174680 0 12451
12453 0 337829 149362 174600 0 12452
12454 0 337777 149371 174520 0 12453
12455 0 337698 149388 174400 0 12454
12456 0 337694 149377 174320 0 12455
12457 0 337689 149367 174240 0 12456
12458 0 337691 149314 174200 0 12457
12459 0 337783 149385 174080 0 12458
12460 0 337850 149410 174040 0 12459
12461 6 337896 149410 174000 0 12460
12462 0 450098 139504 201040 0 3267
12463 0 450126 139637 201000 0 12462
12464 0 450215 139642 200960 0 12463
12465 0 450297 139681 200920 0 12464
12466 0 450271 139694 200880 0 12465
12467 0 450209 139690 200840 0 12466
12468 0 450168 139685 200800 0 12467
12469 0 450139 139744 200760 0 12468
12470 0 450086 139786 200720 0 12469
12471 0 450165 139840 200680 0 12470
12472 0 450263 139903 200640 0 12471
12473 0 450228 139954 200600 0 12472
12474 6 450191 140025 200560 0 12473
12475 0 449845 140293 199080 0 3219
12476 0 449955 140136 199040 0 12475
12477 0 450067 139970 199000 0 12476
12478 0 450180 139803 198960 0 12477
12479 0 450282 139633 198920 0 12478
12480 0 450294 139576 198880 0 12479
12481 0 450299 139512 198840 0 12480
12482 0 450322 139469 198800 0 12481
12483 0 450338 139411 198760 0 12482
12484 0 450348 139354 198720 0 12483
12485 0 450390 139325 198680 0 12484
12486 0 450437 139294 198640 0 12485
12487 6 450478 139264 198600 0 12486
12488 0 362971 157906 185040 0 6554
12489 0 362882 157797 184920 0 12488
12490 5 362852 157761 184880 0 12489
12491 5 362939 157663 184800 0 12490
12492 0 363299 157222 184760 0 12491
12493 0 363221 157291 184600 0 12492
12494 0 363107 157233 184480 0 12493
12495 0 363146 157125 184360 0 12494
12496 0 363050 156870 184240 0 12495
12497 0 363019 156788 184200 0 12496
12498 0 362984 156844 184120 0 12497
12499 0 363038 156733 184000 0 12498
12500 6 363086 156609 183800 0 12499
12501 5 364042 151551 189160 0 2033
12502 0 364727 151412 188840 0 12501
12503 5 364741 151389 188760 0 12502
12504 0 364477 151720 188720 0 12503
12505 0 364299 151788 188520 0 12504
12506 0 364265 151803 188480 0 12505
12507 0 364177 151784 188400 0 12506
12508 0 364180 151671 188280 0 12507
12509 0 364256 151508 188160 0 12508
12510 0 364314 151468 188120 0 12509
12511 0 364293 151480 188040 0 12510
12512 0 364220 151444 187960 0 12511
12513 6 364141 151390 187880 0 12512
12514 0 423182 145628 193200 0 4962
12515 0 423742 145703 193200 0 12514
12516 0 423865 145731 193160 0 12515
12517 0 423984 145765 193120 0 12516
12518 0 424027 145770 193080 0 12517
12519 0 424070 145778 193040 0 12518
12520 0 424123 145772 193000 0 12519
12521 0 424173 145760 192960 0 12520
12522 0 424142 145727 192920 0 12521
12523 0 424112 145701 192880 0 12522
12524 0 424096 145720 192840 0 12523
12525 0 424088 145735 192800 0 12524
12526 6 424082 145762 192760 0 12525
12527 0 422208 245856 76800 32 6030
12528 0 422336 246080 76840 32 12527
12529 0 422528 246272 76720 96 12528
12530 0 422560 246528 76720 128 12529
12531 0 422560 246752 76520 75 12530
12532 0 422464 246880 76320 104 12531
12533 5 422432 246880 76200 101 12532
12534 0 422272 246848 76000 60 12533
12535 0 422112 246752 75800 64 12534
12536 0 422080 246592 75600 51 12535
12537 0 421920 246400 75520 51 12536
12538 0 421696 246272 75440 51 12537
12539 6 421600 246272 75440 60 12538
12540 0 424128 253984 76080 154 4299
12541 0 423872 253888 76000 122 12540
12542 0 423680 253856 75840 163 12541
12543 0 423424 253856 75800 128 12542
12544 0 423232 253792 75640 124 12543
12545 0 422976 253856 75560 86 12544
12546 0 422816 253888 75360 64 12545
12547 0 422752 253888 75080 96 12546
12548 0 422752 253984 74840 90 12547
12549 0 422752 253952 74560 108 12548
12550 0 422720 254016 74320 51 12549
12551 0 422720 254048 74040 64 12550
12552 6 422688 254048 73880 64 12551
12553 0 422080 250080 65640 45 5646
12554 5 422048 250208 65480 75 12553
12555 5 421920 250304 65320 163 12554
12556 0 421760 250432 65120 102 12555
12557 0 421760 250496 64840 32 12556
12558 0 421920 250496 64640 51 12557
12559 0 422112 250624 64440 32 12558
12560 0 422176 250784 64240 32 12559
12561 0 422016 250912 64080 51 12560
12562 0 421792 251008 63960 75 12561
12563 0 421536 251040 63880 75 12562
12564 0 421312 251104 63760 80 12563
12565 6 421056 251104 63680 91 12564
12566 0 420896 248608 65680 104 5642
12567 0 421056 248448 65840 98 12566
12568 0 421056 248288 66040 80 12567
12569 5 421024 248192 66200 108 12568
12570 0 420768 248160 66280 81 12569
12571 0 420512 248128 66240 86 12570
12572 0 420256 248128 66200 150 12571
12573 0 419659 248518 66320 0 12572
12574 5 419315 249049 66520 0 12573
12575 0 419297 249145 66720 0 12574
12576 0 419166 249220 66920 0 12575
12577 0 419143 249362 67080 0 12576
12578 6 419176 249515 67280 0 12577
12579 0 434605 245983 79080 0 5385
12580 0 434634 245978 78960 0 12579
12581 0 434653 245975 78880 0 12580
12582 0 434709 245991 78800 0 12581
12583 0 434761 245971 78720 0 12582
12584 0 434889 246019 78640 0 12583
12585 0 435118 246078 78720 0 12584
12586 0 435233 246107 78760 0 12585
12587 0 435481 246139 78880 0 12586
12588 5 435550 246192 78960 0 12587
12589 0 435601 246243 79000 0 12588
12590 0 435657 246339 79160 0 12589
12591 6 435761 246331 79200 0 12590
12592 0 426019 243173 79360 150 9952
12593 0 425923 243073 79240 150 12592
12594 0 425867 242993 79160 107 12593
12595 0 425987 242745 79120 0 12594
12596 0 426043 242585 79000 0 12595
12597 0 425915 242581 78920 0 12596
12598 0 425859 242585 78800 0 12597
12599 0 425787 242521 78640 0 12598
12600 0 425735 242497 78520 0 12599
12601 0 425631 242513 78440 0 12600
12602 0 425515 242545 78320 0 12601
12603 0 425327 242525 78200 0 12602
12604 6 425263 242505 78080 0 12603
12605 0 420040 252444 60560 124 7812
12606 5 420508 252349 60560 108 12605
12607 0 420928 252768 60360 51 12606
12608 0 421120 252960 60280 128 12607
12609 0 421376 252960 60280 86 12608
12610 0 421600 252992 60160 51 12609
12611 0 421856 252992 60120 75 12610
12612 0 422112 252992 60120 96 12611
12613 0 422368 252992 60160 60 12612
12614 0 422624 253056 60200 45 12613
12615 0 422880 253024 60160 40 12614
12616 0 422912 252928 59920 75 12615
12617 6 422912 252896 59880 64 12616
12618 0 424773 243195 73200 178 8154
12619 0 425047 243293 73280 175 12618
12620 5 425887 243445 73360 197 12619
12621 0 425787 243605 73480 197 12620
12622 0 425767 243699 73520 197 12621
12623 0 425747 243793 73560 197 12622
12624 0 425635 243789 73640 197 12623
12625 0 425527 243841 73760 0 12624
12626 0 425491 243913 73840 0 12625
12627 0 425507 244017 73920 0 12626
12628 0 425531 244129 73960 0 12627
12629 0 425587 244325 74040 0 12628
12630 6 425539 244329 74120 0 12629
12631 0 426605 240319 76800 40 7040
12632 0 426661 240331 76920 40 12631
12633 0 426781 240283 77120 45 12632
12634 0 426741 240283 77200 45 12633
12635 0 426613 240307 77400 51 12634
12636 0 426381 240363 77560 115 12635
12637 0 426293 240371 77640 115 12636
12638 5 426237 240383 77680 71 12637
12639 0 425925 240531 77680 45 12638
12640 0 425645 240467 77680 45 12639
12641 0 425597 240443 77760 45 12640
12642 0 425549 240451 77840 45 12641
12643 6 425469 240451 77880 80 12642
12644 0 423061 255912 55960 0 6359
12645 0 423713 255970 55960 0 12644
12646 0 423989 256246 55960 0 12645
12647 0 424501 256326 55960 0 12646
12648 0 424757 256294 56080 0 12647
12649 0 425285 256430 56160 0 12648
12650 0 425857 256602 56040 0 12649
12651 0 426069 256722 55960 0 12650
12652 0 426409 256826 55920 0 12651
12653 0 426701 256994 55800 0 12652
12654 0 426857 257006 55760 0 12653
12655 0 427085 256950 55920 0 12654
12656 6 427237 256882 55840 0 12655
12657 0 422690 253619 58240 51 5605
12658 0 423141 253588 58320 75 12657
12659 0 423357 253568 58400 91 12658
12660 0 423613 253672 58520 81 12659
12661 5 423925 253768 58680 64 12660
12662 0 423821 253760 58760 64 12661
12663 0 423845 253792 58840 64 12662
12664 0 423869 253776 58920 64 12663
12665 0 423901 253776 59000 64 12664
12666 0 423877 253792 59120 64 12665
12667 0 423861 253784 59200 64 12666
12668 0 423877 253752 59240 64 12667
12669 6 423877 253672 59320 0 12668
12670 0 423055 254772 56640 32 6354
12671 0 422665 254326 56600 86 12670
12672 0 422665 254249 56480 60 12671
12673 5 422669 254254 56440 60 12672
12674 0 422592 254339 56280 86 12673
12675 0 422558 254455 56160 86 12674
12676 0 422065 254279 56040 0 12675
12677 0 421829 254138 55920 0 12676
12678 0 421572 253945 55760 0 12677
12679 0 421139 253533 55720 0 12678
12680 0 420967 253383 55600 0 12679
12681 0 420946 253289 55480 0 12680
12682 6 420933 253152 55360 0 12681
12683 0 420960 248896 69720 197 7908
12684 0 421216 248864 69760 124 12683
12685 0 421472 248864 69640 96 12684
12686 0 421664 248896 69480 60 12685
12687 0 421824 249056 69320 51 12686
12688 0 422080 249152 69360 86 12687
12689 0 422240 249152 69560 90 12688
12690 0 422368 249088 69800 81 12689
12691 0 422464 249088 70040 75 12690
12692 0 422560 249056 70280 81 12691
12693 0 422688 248960 70520 104 12692
12694 0 422752 248896 70760 140 12693
12695 6 422752 248864 70920 131 12694
12696 0 424531 243249 69840 71 6129
12697 0 424536 242967 69840 32 12696
12698 0 424488 242835 69960 32 12697
12699 0 424470 242792 70000 81 12698
12700 0 424684 242460 70240 45 12699
12701 0 425443 241844 70400 150 12700
12702 0 425590 241863 70600 150 12701
12703 5 425649 241965 70760 150 12702
12704 0 425622 241790 70920 107 12703
12705 0 425209 241645 71080 0 12704
12706 0 425123 241755 71280 0 12705
12707 0 425145 241639 71320 0 12706
12708 6 425161 241629 71360 0 12707
12709 0 428531 259136 68400 0 8070
12710 0 428243 259052 68280 0 12709
12711 0 428187 259012 68120 0 12710
12712 0 428155 258940 68040 0 12711
12713 0 428163 258868 67960 0 12712
12714 0 428211 258852 67800 0 12713
12715 0 428259 258748 67640 0 12714
12716 0 428555 258620 67480 0 12715
12717 0 428755 258356 67400 0 12716
12718 0 428683 258396 67280 0 12717
12719 0 428659 258388 67240 0 12718
12720 0 428611 258364 67200 0 12719
12721 6 428483 258220 67160 0 12720
12722 0 433472 249984 69320 178 6761
12723 0 433728 249984 69320 96 12722
12724 0 433952 250112 69480 64 12723
12725 0 434016 250304 69640 86 12724
12726 0 434112 250464 69840 64 12725
12727 0 434112 250624 70040 45 12726
12728 0 433984 250816 70160 40 12727
12729 0 433984 251072 70160 60 12728
12730 0 433984 251328 70040 32 12729
12731 0 433984 251552 69840 60 12730
12732 0 434048 251808 69760 51 12731
12733 0 434080 252064 69840 32 12732
12734 6 434112 252192 70040 71 12733
12735 0 429344 259840 65080 64 9321
12736 0 429152 259648 65160 96 12735
12737 0 428928 259616 65280 51 12736
12738 0 428704 259744 65120 60 12737
12739 0 428640 259936 64960 40 12738
12740 0 428672 260128 64760 75 12739
12741 0 428768 260160 64520 51 12740
12742 0 428768 260256 64280 60 12741
12743 0 428640 260448 64160 124 12742
12744 0 428480 260640 64000 81 12743
12745 0 428288 260832 63880 40 12744
12746 0 428128 260992 63760 75 12745
12747 6 428000 261216 63720 51 12746
12748 0 430572 260239 65320 217 9320
12749 5 430596 260203 65480 217 12748
12750 0 430124 260139 65480 32 12749
12751 0 429740 260251 65480 32 12750
12752 0 429748 260347 65640 32 12751
12753 0 429836 260331 65760 32 12752
12754 0 429772 260283 65880 32 12753
12755 0 429796 260283 65960 32 12754
12756 0 429804 260251 66040 32 12755
12757 0 429836 260195 66160 32 12756
12758 0 429836 260163 66240 32 12757
12759 0 429908 260139 66280 45 12758
12760 6 429956 260147 66320 45 12759
12761 0 438163 248434 68960 0 5891
12762 0 438075 248442 69120 0 12761
12763 0 437995 248450 69160 0 12762
12764 0 437831 248404 69480 0 12763
12765 0 438023 248216 69760 0 12764
12766 0 438079 248104 69960 0 12765
12767 0 438043 248072 70120 0 12766
12768 0 437847 248144 70200 0 12767
12769 0 437543 248248 70280 0 12768
12770 0 437447 248384 70280 0 12769
12771 0 437351 248516 70360 0 12770
12772 0 437323 248604 70480 0 12771
12773 6 437247 248624 70520 0 12772
12774 0 428380 246164 70000 139 6124
12775 5 428314 246194 69960 139 12774
12776 0 428106 246281 69840 139 12775
12777 0 427689 246738 69760 0 12776
12778 5 427411 247290 69680 0 12777
12779 0 427774 247492 70000 0 12778
12780 5 428352 247936 70200 136 12779
12781 0 428544 248128 70200 163 12780
12782 0 428736 248320 70200 102 12781
12783 0 428928 248512 70200 102 12782
12784 0 429120 248704 70280 98 12783
12785 0 429344 248768 70440 98 12784
12786 6 429664 248448 69720 32 12785
12787 0 424114 251481 67400 60 8254
12788 0 423546 251265 67560 90 12787
12789 0 423354 251073 67680 75 12788
12790 0 423218 250969 67800 75 12789
12791 0 423162 250985 67880 51 12790
12792 0 423138 251001 67920 51 12791
12793 0 423074 250993 67960 51 12792
12794 0 423042 251041 68080 51 12793
12795 0 423058 250969 68160 45 12794
12796 0 423066 250993 68200 45 12795
12797 0 423018 250969 68280 45 12796
12798 0 423010 250905 68360 45 12797
12799 6 423066 250873 68400 45 12798
12800 0 350358 147561 157880 0 2344
12801 0 350519 147565 157760 0 12800
12802 0 350454 147557 157640 0 12801
12803 0 350462 147606 157560 0 12802
12804 0 350501 147659 157480 0 12803
12805 0 350524 147625 157440 0 12804
12806 0 350558 147720 157320 0 12805
12807 0 350608 147777 157200 0 12806
12808 0 350824 147831 157040 0 12807
12809 0 351005 147884 156920 0 12808
12810 0 351055 147858 156800 0 12809
12811 6 350997 147875 156640 0 12810
12812 5 359269 169166 163360 0 5741
12813 0 359622 169016 163400 0 12812
12814 5 359759 169037 163600 0 12813
12815 5 359885 169022 163720 0 12814
12816 5 360086 169043 163840 0 12815
12817 0 360159 169258 163920 0 12816
12818 0 360161 169247 164040 0 12817
12819 0 360086 169232 164160 0 12818
12820 0 360031 169210 164280 0 12819
12821 0 359980 169213 164360 0 12820
12822 0 359960 169267 164440 0 12821
12823 6 360009 169316 164520 0 12822
12824 0 336123 138550 171640 0 9652
12825 0 335822 138463 171680 0 12824
12826 0 335752 138433 171760 0 12825
12827 0 335717 138419 171800 0 12826
12828 0 335645 138390 171880 0 12827
12829 0 335602 138387 172000 0 12828
12830 0 335582 138464 172080 0 12829
12831 0 335454 138664 172120 0 12830
12832 0 335477 138862 172200 0 12831
12833 0 335467 138839 172280 0 12832
12834 0 335434 138854 172400 0 12833
12835 6 335414 138763 172480 0 12834
12836 0 339094 150583 174880 0 7637
12837 0 339122 150595 174960 0 12836
12838 0 339129 150615 175120 0 12837
12839 0 339149 150639 175200 0 12838
12840 0 339228 150520 175320 0 12839
12841 0 339228 150519 175400 0 12840
12842 0 339128 150502 175560 0 12841
12843 0 339122 150516 175640 0 12842
12844 0 339173 150544 175720 0 12843
12845 0 339216 150556 175840 0 12844
12846 0 339232 150517 175920 0 12845
12847 6 339199 150463 176000 0 12846
12848 0 331339 145390 175160 0 8952
12849 0 331425 145504 175040 0 12848
12850 0 331589 145692 174840 0 12849
12851 0 331687 145607 174720 0 12850
12852 0 331685 145527 174680 0 12851
12853 0 331706 145487 174600 0 12852
12854 0 331715 145544 174520 0 12853
12855 0 331725 145598 174440 0 12854
12856 0 331952 145689 174280 0 12855
12857 0 332077 145598 174200 0 12856
12858 0 332128 145567 174080 0 12857
12859 6 332246 145743 174000 0 12858
12860 0 332423 149088 175200 0 5828
12861 0 332150 149607 175040 0 12860
12862 5 332102 149687 175000 0 12861
12863 0 331326 149975 175040 0 12862
12864 0 331230 150576 175040 0 12863
12865 0 331207 150529 174960 0 12864
12866 0 331167 150512 174840 0 12865
12867 0 331127 150448 174800 0 12866
12868 0 331090 150339 174680 0 12867
12869 0 331049 150126 174520 0 12868
12870 0 331148 150030 174400 0 12869
12871 6 331185 149935 174320 0 12870
12872 0 421823 135366 198520 0 8003
12873 0 421723 135760 198520 0 12872
12874 0 421596 135763 198480 0 12873
12875 0 421581 135781 198440 0 12874
12876 0 421564 135803 198400 0 12875
12877 0 421586 135815 198360 0 12876
12878 5 421587 135823 198320 0 12877
12879 0 421799 135912 198280 0 12878
12880 0 422006 136001 198240 0 12879
12881 0 422085 135948 198200 0 12880
12882 0 422039 135929 198160 0 12881
12883 6 422002 135912 198120 0 12882
12884 0 341582 138646 181200 0 6209
12885 0 341888 138568 181040 0 12884
12886 0 341736 138516 180960 0 12885
12887 0 341672 138432 180840 0 12886
12888 0 341784 138316 180680 0 12887
12889 0 341828 138272 180640 0 12888
12890 0 341872 138228 180600 0 12889
12891 5 341868 138144 180560 0 12890
12892 0 341628 138196 180520 0 12891
12893 0 341548 138048 180400 0 12892
12894 0 341524 138004 180280 0 12893
12895 6 341500 137944 180200 0 12894
12896 0 429344 254944 79760 51 10227
12897 0 429472 254720 79760 60 12896
12898 0 429632 254560 79560 32 12897
12899 0 429760 254400 79360 71 12898
12900 0 429824 254208 79160 32 12899
12901 0 429824 254240 78880 32 12900
12902 0 429824 254464 78680 60 12901
12903 0 429664 254624 78480 75 12902
12904 0 429536 254752 78280 32 12903
12905 0 429440 254752 78000 71 12904
12906 0 429280 254752 77800 60 12905
12907 6 429056 254688 77680 45 12906
12908 5 424544 255808 72520 203 10779
12909 0 424672 255616 72360 60 12908
12910 5 424832 255456 72200 104 12909
12911 0 425088 255360 72120 122 12910
12912 0 425248 255296 71920 128 12911
12913 0 425440 255168 71760 136 12912
12914 0 425600 254976 71800 150 12913
12915 0 425728 254816 71960 122 12914
12916 0 425920 254656 72000 120 12915
12917 0 426112 254496 72120 81 12916
12918 0 426304 254368 72240 101 12917
12919 6 426368 254272 72320 90 12918
12920 0 424224 249888 72960 166 10401
12921 0 424352 249920 72720 168 12920
12922 0 424320 249920 72440 186 12921
12923 0 424320 249984 72160 160 12922
12924 0 424320 250080 71920 134 12923
12925 0 424192 250080 71680 136 12924
12926 0 424032 250080 71480 150 12925
12927 0 423808 250176 71360 75 12926
12928 0 423616 250304 71200 45 12927
12929 0 423520 250432 70960 45 12928
12930 0 423552 250464 70680 115 12929
12931 6 423552 250496 70520 90 12930
12932 0 427903 241637 75960 166 8866
12933 5 427963 241733 76120 200 12932
12934 0 427819 241965 76200 205 12933
12935 0 427427 241729 76280 0 12934
12936 5 427331 241725 76360 0 12935
12937 0 427395 241749 76520 0 12936
12938 0 427331 241777 76680 0 12937
12939 0 427311 241769 76840 0 12938
12940 0 427439 241809 76960 0 12939
12941 0 427487 241797 77000 0 12940
12942 0 427655 241769 77120 0 12941
12943 6 427679 241777 77160 0 12942
12944 0 424256 252736 59800 104 6912
12945 0 424064 252768 59640 131 12944
12946 0 423840 252832 59520 150 12945
12947 0 423616 252832 59400 86 12946
12948 0 423392 252736 59280 160 12947
12949 0 423136 252736 59280 124 12948
12950 0 422880 252736 59280 86 12949
12951 0 422624 252768 59320 86 12950
12952 0 422368 252768 59320 40 12951
12953 0 422176 252768 59520 75 12952
12954 0 421952 252736 59640 81 12953
12955 6 421728 252608 59640 90 12954
12956 0 431328 255200 60840 51 8900
12957 5 431328 255232 61120 51 12956
12958 0 431328 255264 61240 32 12957
12959 5 431296 255424 61440 45 12958
12960 0 431296 255520 61560 32 12959
12961 0 431296 255680 61760 124 12960
12962 0 431296 255936 61760 64 12961
12963 0 431168 256128 61880 51 12962
12964 0 431040 256352 62000 80 12963
12965 0 430880 256576 62000 96 12964
12966 0 430880 256832 62000 90 12965
12967 6 430752 257056 62000 45 12966
12968 5 432683 241834 68240 32 10832
12969 5 432223 241638 68240 71 12968
12970 0 431799 241702 68120 32 12969
12971 0 431543 241706 68040 71 12970
12972 0 431323 241750 67960 81 12971
12973 0 431155 241898 67920 32 12972
12974 0 431123 241982 67800 32 12973
12975 0 431131 242070 67680 81 12974
12976 0 431259 242062 67560 81 12975
12977 0 431435 242022 67440 32 12976
12978 0 431423 242078 67360 32 12977
12979 6 431347 242174 67280 32 12978
12980 0 435594 244564 72240 0 11308
12981 5 435434 244600 72120 0 12980
12982 0 435074 244620 71920 0 12981
12983 0 435038 244812 71720 0 12982
12984 5 435065 244881 71480 0 12983
12985 0 435070 244892 71440 0 12984
12986 0 434758 244476 71080 137 12985
12987 0 434834 243996 70840 136 12986
12988 0 434370 243820 70560 181 12987
12989 0 434262 243992 70280 0 12988
12990 0 434234 243928 70200 0 12989
12991 6 434170 243864 70120 0 12990
12992 0 420384 246976 68920 120 7895
12993 0 420576 246880 69120 197 12992
12994 0 420704 246912 69360 137 12993
12995 5 420704 246912 69560 81 12994
12996 0 420704 246752 69760 64 12995
12997 0 420640 246624 70000 45 12996
12998 0 420512 246528 70240 51 12997
12999 0 420416 246432 70480 71 12998
13000 0 420384 246304 70720 96 12999
13001 0 420352 246240 70960 140 13000
13002 0 420384 246080 71160 128 13001
13003 6 420384 246048 71200 104 13002
13004 0 424096 247872 73080 51 10874
13005 0 423936 247744 73280 71 13004
13006 0 423776 247584 73480 164 13005
13007 0 423776 247424 73720 128 13006
13008 0 423776 247296 73960 102 13007
13009 0 423904 247136 74120 102 13008
13010 0 424000 247008 74320 64 13009
13011 0 424000 247008 74600 32 13010
13012 0 423840 247136 74800 45 13011
13013 0 423584 247136 74840 64 13012
13014 0 423360 247168 74960 32 13013
13015 6 423232 247264 75040 45 13014
13016 0 438203 246970 68520 32 5888
13017 0 438227 247010 68400 32 13016
13018 0 438155 247028 68120 32 13017
13019 0 438159 247076 67920 0 13018
13020 0 438351 247364 67920 32 13019
13021 0 438267 247272 67880 0 13020
13022 0 438207 247168 67720 0 13021
13023 0 438519 247244 67640 0 13022
13024 0 438803 247392 67520 0 13023
13025 0 438955 247476 67440 0 13024
13026 0 439159 247520 67360 0 13025
13027 6 439195 247544 67320 0 13026
13028 0 439193 251275 65800 160 5874
13029 0 439296 250976 65640 137 13028
13030 0 439296 250720 65640 51 13029
13031 0 439296 250464 65640 51 13030
13032 5 439296 250208 65640 75 13031
13033 0 439424 249984 65640 90 13032
13034 0 439616 249792 65640 45 13033
13035 0 439808 249600 65640 45 13034
13036 0 440000 249408 65720 51 13035
13037 0 440224 249248 65720 80 13036
13038 0 440416 249120 65560 32 13037
13039 6 440672 249120 65560 51 13038
13040 0 349096 134138 157560 0 6961
13041 0 349122 134073 157600 0 13040
13042 0 349152 134009 157640 0 13041
13043 0 349127 134016 157720 0 13042
13044 0 349110 133957 157800 0 13043
13045 0 349006 133916 157920 0 13044
13046 0 348937 133824 158040 0 13045
13047 0 349016 133927 158120 0 13046
13048 0 349061 133942 158160 0 13047
13049 0 349074 134058 158280 0 13048
13050 6 349095 134068 158400 0 13049
13051 0 351331 153295 160080 0 2316
13052 0 351042 153329 160160 0 13051
13053 0 350857 153422 160320 0 13052
13054 0 350799 153484 160360 0 13053
13055 5 350784 153370 160400 0 13054
13056 0 350800 153644 160440 0 13055
13057 0 350595 153799 160520 0 13056
13058 0 350651 153737 160600 0 13057
13059 0 350665 153768 160680 0 13058
13060 0 350666 153743 160760 0 13059
13061 6 350805 153660 160800 0 13060
13062 0 428848 148139 207400 0 4664
13063 0 428870 147992 207360 0 13062
13064 0 428896 147829 207320 0 13063
13065 0 428883 147682 207280 0 13064
13066 0 428884 147653 207240 0 13065
13067 0 428877 147636 207200 0 13066
13068 0 428862 147612 207160 0 13067
13069 0 428891 147617 207120 0 13068
13070 0 428854 147442 207080 0 13069
13071 0 428831 147442 207040 0 13070
13072 6 428836 147456 207000 0 13071
13073 0 342041 136747 157440 0 11696
13074 0 342082 136720 157320 0 13073
13075 0 342115 136643 157160 0 13074
13076 0 342192 136793 157080 0 13075
13077 0 342274 136804 157000 0 13076
13078 0 342364 136805 156920 0 13077
13079 0 342388 136824 156760 0 13078
13080 0 342394 136833 156720 0 13079
13081 5 342389 136897 156640 0 13080
13082 0 342430 136634 156600 0 13081
13083 6 342515 136543 156560 0 13082
13084 5 341607 137383 157760 0 11695
13085 5 341681 137261 157840 0 13084
13086 0 341545 137480 158000 0 13085
13087 0 341539 137625 158080 0 13086
13088 5 341463 137781 158240 0 13087
13089 5 341224 138081 158320 0 13088
13090 5 341193 138201 158360 0 13089
13091 0 341287 138091 158400 0 13090
13092 0 341151 138097 158560 0 13091
13093 0 340769 137974 158680 0 13092
13094 6 340807 137981 158720 0 13093
13095 5 337369 137416 158840 0 10463
13096 0 337535 137526 158960 0 13095
13097 5 337554 137590 159080 0 13096
13098 0 337765 137358 159120 0 13097
13099 0 337993 137298 159160 0 13098
13100 0 338131 137225 159240 0 13099
13101 0 338214 137187 159360 0 13100
13102 0 338230 137175 159480 0 13101
13103 0 338231 137102 159600 0 13102
13104 0 338237 137089 159760 0 13103
13105 6 338211 137052 159920 0 13104
13106 5 338248 138019 158440 0 10460
13107 5 337363 138089 158400 0 13106
13108 0 337252 138065 158240 0 13107
13109 0 337264 137987 158160 0 13108
13110 0 337109 137914 158080 0 13109
13111 0 337040 137831 157960 0 13110
13112 0 337244 137560 157760 0 13111
13113 0 337197 137543 157720 0 13112
13114 0 337164 137598 157680 0 13113
13115 0 337165 137655 157520 0 13114
13116 6 337205 137660 157440 0 13115
13117 0 353094 167658 172120 0 7145
13118 0 353206 167862 172000 0 13117
13119 5 353326 167914 171880 0 13118
13120 0 353145 167947 171760 0 13119
13121 0 353101 167945 171680 0 13120
13122 0 353282 168125 171600 0 13121
13123 0 353394 168138 171480 0 13122
13124 0 353398 168166 171360 0 13123
13125 0 353325 168165 171200 0 13124
13126 0 353249 168057 171080 0 13125
13127 6 353219 167998 171000 0 13126
13128 5 357522 163034 169120 0 10159
13129 0 358266 162990 169120 0 13128
13130 0 358441 163070 169240 0 13129
13131 0 358494 163066 169360 0 13130
13132 0 358537 163038 169480 0 13131
13133 0 358671 163027 169600 0 13132
13134 0 358712 163018 169640 0 13133
13135 0 358758 163062 169800 0 13134
13136 0 358822 163043 169920 0 13135
13137 0 358846 162966 169960 0 13136
13138 6 358803 162952 170040 0 13137
13139 0 355564 161978 168720 0 5682
13140 0 355472 161862 168640 0 13139
13141 0 355431 161830 168560 0 13140
13142 0 355413 161819 168520 0 13141
13143 0 355493 161933 168480 0 13142
13144 0 355684 162031 168360 0 13143
13145 0 355788 162070 168280 0 13144
13146 0 355870 162211 168160 0 13145
13147 5 355734 162399 168160 0 13146
13148 0 355585 162410 168200 0 13147
13149 6 355504 162402 168280 0 13148
13150 0 430741 151055 203600 0 4568
13151 0 430689 150977 203560 0 13150
13152 0 430691 150885 203520 0 13151
13153 0 430748 150796 203480 0 13152
13154 0 430791 150702 203440 0 13153
13155 0 430820 150686 203400 0 13154
13156 0 430844 150668 203360 0 13155
13157 0 430841 150652 203320 0 13156
13158 0 430850 150658 203280 0 13157
13159 0 430860 150709 203240 0 13158
13160 6 430864 150756 203200 0 13159
13161 0 433298 166343 202520 0 3601
13162 0 433501 166091 202560 0 13161
13163 0 433477 165766 202600 0 13162
13164 0 433441 165756 202640 0 13163
13165 0 433229 165826 202680 0 13164
13166 0 433094 165813 202720 0 13165
13167 0 433086 165786 202760 0 13166
13168 0 433162 165828 202800 0 13167
13169 0 433313 165717 202840 0 13168
13170 0 433368 165633 202880 0 13169
13171 6 433458 165619 202920 0 13170
13172 0 353147 168271 180840 0 8354
13173 0 353049 168424 180680 0 13172
13174 0 353016 168535 180600 0 13173
13175 0 352892 168609 180520 0 13174
13176 5 352830 168646 180480 0 13175
13177 0 352768 168683 180440 0 13176
13178 0 352663 168805 180360 0 13177
13179 0 352650 168808 180240 0 13178
13180 0 352721 168774 180160 0 13179
13181 0 352781 168700 180080 0 13180
13182 6 352744 168651 180000 0 13181
13183 5 357532 162639 178560 0 5228
13184 0 357499 162645 178480 0 13183
13185 0 357499 162646 178440 0 13184
13186 0 357442 162762 178360 0 13185
13187 0 357362 162841 178280 0 13186
13188 0 357427 162930 178200 0 13187
13189 0 357448 162931 178120 0 13188
13190 0 357515 162996 178040 0 13189
13191 0 357554 162845 178000 0 13190
13192 0 357606 162851 177920 0 13191
13193 6 357611 162844 177880 0 13192
13194 0 357273 159991 182600 0 5192
13195 0 357199 159734 182640 0 13194
13196 0 357184 159723 182680 0 13195
13197 0 357242 159891 182920 0 13196
13198 0 357353 159685 183000 0 13197
13199 0 357444 159481 183120 0 13198
13200 5 357398 159411 183240 0 13199
13201 0 357810 158783 183240 0 13200
13202 0 358021 158803 183320 0 13201
13203 0 358112 158821 183400 0 13202
13204 6 358017 158894 183440 0 13203
13205 0 339366 144631 180800 0 11153
13206 5 339465 144924 180960 0 13205
13207 0 339689 144560 181000 0 13206
13208 0 339602 144593 181080 0 13207
13209 0 339601 144632 181200 0 13208
13210 0 339621 144636 181240 0 13209
13211 0 339469 144649 181280 0 13210
13212 0 339466 144616 181320 0 13211
13213 0 339389 144600 181400 0 13212
13214 0 339261 144569 181520 0 13213
13215 6 339268 144522 181640 0 13214
13216 0 342090 143562 180640 0 3980
13217 0 341910 143457 180440 0 13216
13218 0 341899 143441 180360 0 13217
13219 0 341826 143326 180280 0 13218
13220 0 341614 143304 180240 0 13219
13221 0 341563 143302 180160 0 13220
13222 0 341560 143236 180080 0 13221
13223 0 341652 143171 180000 0 13222
13224 0 341687 143169 179960 0 13223
13225 0 341701 143260 179880 0 13224
13226 6 341714 143340 179800 0 13225
13227 0 361759 157620 185800 0 2064
13228 0 361616 157797 185840 0 13227
13229 0 361252 158001 185920 0 13228
13230 0 361156 158208 186120 0 13229
13231 0 360999 158324 186200 0 13230
13232 0 360933 158431 186280 0 13231
13233 0 360900 158483 186320 0 13232
13234 0 360768 158700 186440 0 13233
13235 0 360415 158856 186560 0 13234
13236 0 360328 158940 186640 0 13235
13237 6 360271 158989 186800 0 13236
13238 0 352497 144976 187080 0 3944
13239 0 352355 145100 187160 0 13238
13240 0 352311 145346 187240 0 13239
13241 0 352394 145485 187320 0 13240
13242 0 352282 145623 187520 0 13241
13243 0 352278 145690 187600 0 13242
13244 0 352151 145747 187760 0 13243
13245 0 352118 145763 187800 0 13244
13246 0 352114 145767 187880 0 13245
13247 0 352104 145761 187960 0 13246
13248 6 352114 145794 188080 0 13247
13249 0 420326 146597 194560 0 4996
13250 0 419873 146356 194600 0 13249
13251 0 419855 146237 194640 0 13250
13252 0 419861 146183 194680 0 13251
13253 0 419850 146203 194720 0 13252
13254 0 419846 146232 194760 0 13253
13255 0 419826 146265 194800 0 13254
13256 0 419805 146310 194840 0 13255
13257 0 419807 146318 194880 0 13256
13258 0 419804 146324 194920 0 13257
13259 6 419813 146328 194960 0 13258
13260 0 448490 149892 194160 0 9067
13261 0 448455 149845 194200 0 13260
13262 0 448429 149806 194240 0 13261
13263 0 448391 149764 194280 0 13262
13264 0 448382 149781 194320 0 13263
13265 5 448363 149792 194360 0 13264
13266 0 448354 149813 194400 0 13265
13267 0 448332 149831 194440 0 13266
13268 0 448310 149858 194480 0 13267
13269 0 448287 149876 194520 0 13268
13270 6 448268 149898 194560 0 13269
13271 0 423503 144767 192680 0 4949
13272 0 424376 144737 192680 0 13271
13273 0 424441 144712 192720 0 13272
13274 0 424521 144708 192760 0 13273
13275 0 424504 144714 192800 0 13274
13276 0 424480 144720 192840 0 13275
13277 0 424470 144655 192880 0 13276
13278 0 424457 144593 192920 0 13277
13279 0 424671 144529 192960 0 13278
13280 0 424742 144606 193000 0 13279
13281 6 424831 144626 193040 0 13280
13282 0 447440 151921 191920 0 3038
13283 0 447395 152002 191880 0 13282
13284 0 447381 152064 191840 0 13283
13285 0 447348 152142 191800 0 13284
13286 0 447333 152118 191760 0 13285
13287 0 447329 152090 191720 0 13286
13288 0 447304 152073 191680 0 13287
13289 0 447470 152064 191640 0 13288
13290 0 447639 152053 191600 0 13289
13291 0 447664 152036 191560 0 13290
13292 6 447691 152014 191520 0 13291
13293 0 427155 247821 80560 102 5425
13294 0 427275 247977 80640 102 13293
13295 0 427423 248021 80720 0 13294
13296 0 427567 248093 80800 0 13295
13297 0 427455 248169 80840 0 13296
13298 0 427519 248157 80880 0 13297
13299 0 427519 248193 80920 0 13298
13300 0 427599 248221 80960 0 13299
13301 0 427619 248269 81120 0 13300
13302 0 427631 248249 81200 0 13301
13303 6 427639 248257 81240 0 13302
13304 5 429369 247071 81360 124 5415
13305 0 429285 247439 81280 80 13304
13306 0 429241 247851 81200 124 13305
13307 0 429135 247997 81120 102 13306
13308 5 429023 248101 81040 98 13307
13309 5 429047 248141 80960 107 13308
13310 5 428935 248137 80880 107 13309
13311 0 429027 248129 80760 51 13310
13312 0 429083 248197 80640 51 13311
13313 0 429143 248349 80520 120 13312
13314 6 429247 248381 80440 120 13313
13315 0 424096 256448 67160 98 5126
13316 0 424064 256704 67280 102 13315
13317 0 424064 256960 67280 86 13316
13318 0 424064 257184 67480 108 13317
13319 0 423936 257408 67520 136 13318
13320 0 423808 257632 67680 120 13319
13321 0 423712 257792 67880 91 13320
13322 0 423712 258048 67960 150 13321
13323 0 423712 258304 67960 124 13322
13324 0 423712 258560 67960 102 13323
13325 6 423616 258816 67880 75 13324
13326 0 425536 256096 73720 120 4278
13327 5 425664 256096 73720 40 13326
13328 0 425888 256096 73920 60 13327
13329 0 426048 256096 74120 137 13328
13330 5 426144 256096 74120 160 13329
13331 0 426304 256032 73920 139 13330
13332 0 426368 256032 73640 135 13331
13333 0 426432 256160 73400 131 13332
13334 0 426592 256320 73240 128 13333
13335 0 426784 256224 73040 32 13334
13336 6 426848 256096 72880 32 13335
13337 0 419913 256577 60000 0 6383
13338 0 420073 256497 60000 0 13337
13339 0 420025 256457 59880 0 13338
13340 0 420025 256449 59800 0 13339
13341 0 420057 256441 59760 0 13340
13342 0 420081 256417 59720 0 13341
13343 0 420049 256417 59680 0 13342
13344 0 420009 256369 59640 0 13343
13345 0 419985 256345 59600 0 13344
13346 0 419993 256313 59480 0 13345
13347 6 420001 256265 59400 0 13346
13348 0 427872 258528 54040 115 7598
13349 0 428096 258560 53920 60 13348
13350 0 428352 258592 53840 51 13349
13351 0 428608 258656 53800 51 13350
13352 0 428864 258688 53800 81 13351
13353 0 429120 258688 53800 71 13352
13354 0 429376 258688 53800 64 13353
13355 0 429632 258688 53760 101 13354
13356 0 429824 258720 53600 96 13355
13357 0 430080 258720 53560 51 13356
13358 6 430176 258720 53560 51 13357
13359 0 420915 256446 69720 0 5106
13360 0 420774 256596 69440 0 13359
13361 0 420405 256833 69000 0 13360
13362 0 420263 257326 68720 0 13361
13363 0 420178 257603 68320 0 13362
13364 0 420034 257817 68040 0 13363
13365 0 420192 257929 67480 0 13364
13366 5 420165 257938 67440 0 13365
13367 0 419518 258143 66480 0 13366
13368 0 419420 258120 66200 0 13367
13369 6 419438 258055 65800 0 13368
13370 5 430344 256248 76640 143 4252
13371 0 431098 256603 76560 102 13370
13372 0 431130 257447 76480 81 13371
13373 0 430946 257607 76320 60 13372
13374 0 430902 257343 76120 0 13373
13375 0 430726 257443 75800 0 13374
13376 0 430478 257587 75360 0 13375
13377 5 430422 257611 75280 0 13376
13378 0 430350 257971 75240 0 13377
13379 0 430282 258103 75200 0 13378
13380 6 430338 258147 75160 0 13379
13381 0 427979 242269 75680 197 8867
13382 0 427923 242277 75640 197 13381
13383 0 427759 242309 75520 71 13382
13384 0 427707 242325 75440 71 13383
13385 0 427747 242605 75360 0 13384
13386 0 427643 242633 75240 0 13385
13387 0 427503 242617 75080 0 13386
13388 0 427631 242601 74920 0 13387
13389 0 427559 242573 74760 0 13388
13390 0 427483 242513 74600 0 13389
13391 6 427343 242445 74520 0 13390
13392 0 432803 242186 68240 32 12968
13393 0 432835 242082 68040 148 13392
13394 0 432731 242058 67840 148 13393
13395 0 432707 241994 67680 150 13394
13396 5 432763 241986 67640 150 13395
13397 0 432443 242114 67640 0 13396
13398 0 432579 242106 67560 150 13397
13399 0 432691 242114 67480 150 13398
13400 0 432667 242058 67360 0 13399
13401 0 432603 242002 67280 0 13400
13402 6 432611 241978 67240 0 13401
13403 0 435392 244384 68280 120 9186
13404 0 435264 244256 68080 131 13403
13405 0 435360 244128 67840 75 13404
13406 0 435520 244096 67640 45 13405
13407 0 435680 244000 67440 75 13406
13408 0 435776 243936 67200 32 13407
13409 0 435616 243968 66960 51 13408
13410 0 435360 243968 66920 32 13409
13411 0 435136 243936 66760 81 13410
13412 0 434880 243872 66640 51 13411
13413 6 434848 243872 66600 45 13412
13414 5 348048 137129 157520 0 6959
13415 0 348050 137115 157480 0 13414
13416 5 347710 137035 157440 0 13415
13417 0 347816 136949 157320 0 13416
13418 0 347784 136961 157280 0 13417
13419 0 347752 136994 157160 0 13418
13420 0 347764 137009 157080 0 13419
13421 0 347684 137038 157000 0 13420
13422 0 347614 137023 156920 0 13421
13423 6 347568 137047 156840 0 13422
13424 0 345082 140208 158600 0 11980
13425 0 344947 140263 158720 0 13424
13426 0 344883 140292 158800 0 13425
13427 0 344760 140308 158920 0 13426
13428 5 344639 140228 159000 0 13427
13429 0 344582 140191 159040 0 13428
13430 0 344286 140262 159080 0 13429
13431 0 344168 140281 159160 0 13430
13432 0 344289 140179 159240 0 13431
13433 6 344376 140179 159320 0 13432
13434 0 350324 148653 158400 0 2337
13435 0 350500 148235 158440 0 13434
13436 0 350634 148182 158520 0 13435
13437 0 350623 148179 158560 0 13436
13438 0 350606 148175 158600 0 13437
13439 0 350604 148176 158640 0 13438
13440 0 350543 148142 158760 0 13439
13441 0 350567 148147 158840 0 13440
13442 0 350599 148216 158920 0 13441
13443 6 350612 148250 158960 0 13442
13444 0 333073 143996 163200 0 7515
13445 0 333033 143957 163360 0 13444
13446 0 333029 143931 163480 0 13445
13447 0 333066 143904 163560 0 13446
13448 0 333101 143896 163680 0 13447
13449 0 333100 143864 163720 0 13448
13450 0 332959 143929 163760 0 13449
13451 0 332832 143910 163840 0 13450
13452 0 332806 143876 163920 0 13451
13453 6 332833 143828 164040 0 13452
13454 0 334986 137480 166880 0 8665
13455 0 334998 137437 166920 0 13454
13456 5 335014 137288 167040 0 13455
13457 0 334637 137779 167080 0 13456
13458 0 334621 137786 167200 0 13457
13459 0 334781 137735 167320 0 13458
13460 0 334742 137647 167400 0 13459
13461 0 334547 137498 167480 0 13460
13462 0 334541 137481 167560 0 13461
13463 6 334551 137522 167640 0 13462
13464 5 356322 161110 170800 0 2199
13465 0 356382 161080 170920 0 13464
13466 0 356359 161243 171040 0 13465
13467 0 356357 161281 171080 0 13466
13468 0 356355 161319 171120 0 13467
13469 0 356359 161374 171200 0 13468
13470 0 356352 161406 171320 0 13469
13471 0 356378 161411 171440 0 13470
13472 0 356447 161431 171560 0 13471
13473 6 356459 161430 171600 0 13472
13474 0 359170 168710 174280 0 9393
13475 0 359018 168708 174160 0 13474
13476 0 359047 168756 174040 0 13475
13477 0 359188 169030 173960 0 13476
13478 0 359356 169184 173880 0 13477
13479 5 359557 169078 173760 0 13478
13480 0 359715 168829 173680 0 13479
13481 0 359736 168757 173600 0 13480
13482 0 359513 168718 173560 0 13481
13483 6 359558 168746 173520 0 13482
13484 0 421460 131940 199800 0 8105
13485 0 421385 131848 199840 0 13484
13486 0 421329 131849 199880 0 13485
13487 0 421254 131841 199920 0 13486
13488 0 421143 131860 199960 0 13487
13489 0 421031 131899 200000 0 13488
13490 0 421120 132013 200040 0 13489
13491 0 421197 132158 200080 0 13490
13492 0 421291 132281 200120 0 13491
13493 6 421383 132405 200160 0 13492
13494 0 449133 141792 201920 0 3288
13495 0 449209 141886 201960 0 13494
13496 0 449441 141819 202000 0 13495
13497 0 449628 141904 202040 0 13496
13498 0 449747 142091 202080 0 13497
13499 0 449747 142093 202120 0 13498
13500 0 449744 142101 202160 0 13499
13501 0 449648 142069 202200 0 13500
13502 0 449644 142088 202240 0 13501
13503 6 449651 142072 202280 0 13502
13504 5 331246 145096 175440 0 10499
13505 0 331190 145015 175560 0 13504
13506 0 331162 144943 175640 0 13505
13507 0 331145 144955 175720 0 13506
13508 0 331268 145064 175800 0 13507
13509 0 331367 145109 175880 0 13508
13510 0 331522 145065 176000 0 13509
13511 0 331598 144865 176120 0 13510
13512 0 331645 144873 176280 0 13511
13513 6 331705 144873 176360 0 13512
13514 0 358792 163327 179000 0 5223
13515 0 359067 163164 179080 0 13514
13516 0 359132 163073 179160 0 13515
13517 0 359132 163025 179240 0 13516
13518 0 359105 163041 179360 0 13517
13519 0 359094 163117 179480 0 13518
13520 0 359039 163170 179600 0 13519
13521 0 359086 163122 179640 0 13520
13522 0 359122 163167 179680 0 13521
13523 6 359178 163136 179760 0 13522
13524 0 364956 149723 189920 0 2029
13525 0 365246 149876 190080 0 13524
13526 5 365254 149887 190120 0 13525
13527 0 364627 150047 190160 0 13526
13528 0 364472 150016 190200 0 13527
13529 0 364319 149988 190240 0 13528
13530 0 364161 149902 190320 0 13529
13531 0 364171 149844 190400 0 13530
13532 0 364263 149815 190480 0 13531
13533 6 364302 149834 190560 0 13532
13534 0 449642 149768 193600 0 3080
13535 0 449740 148958 193600 0 13534
13536 0 449729 148903 193560 0 13535
13537 0 449710 148830 193520 0 13536
13538 0 449698 148761 193480 0 13537
13539 0 449712 148717 193440 0 13538
13540 0 449721 148668 193400 0 13539
13541 0 449735 148621 193360 0 13540
13542 0 449747 148618 193320 0 13541
13543 6 449674 148632 193280 0 13542
13544 0 423666 144812 191840 0 9105
13545 0 424195 144791 191800 0 13544
13546 0 424373 144752 191760 0 13545
13547 0 424512 144729 191720 0 13546
13548 0 424526 144698 191680 0 13547
13549 0 424512 144679 191640 0 13548
13550 0 424465 144639 191600 0 13549
13551 0 424454 144588 191560 0 13550
13552 0 424400 144534 191520 0 13551
13553 6 424361 144477 191480 0 13552
13554 0 457147 146132 180960 0 5463
13555 0 457342 145992 181000 0 13554
13556 0 457293 146035 181040 0 13555
13557 0 457254 146064 181080 0 13556
13558 0 457194 146056 181120 0 13557
13559 0 457135 146045 181160 0 13558
13560 0 457092 146076 181200 0 13559
13561 0 457089 145957 181240 0 13560
13562 0 456920 146065 181320 0 13561
13563 6 456919 146074 181360 0 13562
13564 0 428416 251904 81080 32 4341
13565 0 428512 252224 80720 32 13564
13566 0 428512 252480 80760 80 13565
13567 0 428384 252640 80600 98 13566
13568 0 428224 252704 80360 122 13567
13569 0 428288 252832 80120 75 13568
13570 0 428256 252928 79880 124 13569
13571 0 428320 252992 79640 124 13570
13572 0 428352 253184 79440 107 13571
13573 6 428480 253184 79320 124 13572
13574 0 428448 250048 78680 81 7376
13575 0 428256 249856 78680 71 13574
13576 0 428064 249664 78680 32 13575
13577 0 427840 249536 78640 64 13576
13578 0 427648 249344 78600 40 13577
13579 0 427488 249184 78480 107 13578
13580 0 427296 248992 78440 60 13579
13581 0 427104 248800 78360 40 13580
13582 0 427040 248448 78440 32 13581
13583 6 426688 248512 78560 32 13582
13584 0 446016 240736 79200 134 4863
13585 0 446112 240896 79400 115 13584
13586 5 446176 240960 79480 148 13585
13587 0 446240 241056 79720 168 13586
13588 0 446368 240928 79960 81 13587
13589 0 446528 240864 80160 32 13588
13590 0 446720 240864 80360 71 13589
13591 0 446752 240896 80640 107 13590
13592 0 447040 240672 80760 32 13591
13593 6 447104 240640 80720 40 13592
13594 0 430041 245383 81360 0 11538
13595 0 429965 245483 81240 0 13594
13596 0 429809 245287 81160 0 13595
13597 0 429681 245151 81120 0 13596
13598 0 429597 245139 81040 0 13597
13599 5 429589 245131 80960 0 13598
13600 0 429587 245133 80920 0 13599
13601 0 429581 245139 80760 0 13600
13602 0 429477 245203 80680 0 13601
13603 6 429477 245263 80600 0 13602
13604 0 419872 249696 65640 189 7551
13605 5 419872 249792 65680 164 13604
13606 0 419712 249952 65880 32 13605
13607 0 419584 250112 66080 45 13606
13608 0 419456 250272 66280 60 13607
13609 0 419424 250304 66440 60 13608
13610 0 419389 250311 66640 0 13609
13611 0 419448 250305 66840 0 13610
13612 0 419625 250359 67040 0 13611
13613 6 419703 250400 67280 0 13612
13614 0 423232 255712 67560 154 5122
13615 0 422976 255712 67520 122 13614
13616 0 422720 255712 67520 81 13615
13617 0 422464 255712 67440 101 13616
13618 0 422240 255840 67440 45 13617
13619 5 422112 255968 67440 60 13618
13620 0 421984 256160 67560 75 13619
13621 0 421952 256416 67600 75 13620
13622 0 421952 256672 67640 107 13621
13623 6 421760 256896 67640 81 13622
13624 0 424672 256000 72360 120 12908
13625 0 424864 256192 72360 45 13624
13626 5 424960 256352 72320 40 13625
13627 0 425088 256352 72080 32 13626
13628 0 425152 256608 71960 81 13627
13629 0 425056 256736 71760 64 13628
13630 0 425024 256800 71520 45 13629
13631 0 424832 256736 71360 81 13630
13632 0 424672 256832 71160 107 13631
13633 6 424384 256448 70240 32 13632
13634 0 420096 253344 68720 32 9702
13635 0 419968 253280 68680 81 13634
13636 0 419744 253152 68640 86 13635
13637 0 419488 253088 68640 101 13636
13638 0 419264 253120 68520 51 13637
13639 0 419072 253152 68360 51 13638
13640 0 418912 253184 68160 71 13639
13641 0 418816 253376 67960 107 13640
13642 0 418816 253568 67760 186 13641
13643 6 418944 253728 67560 200 13642
13644 0 422797 256016 59480 226 6635
13645 5 422734 256069 59760 200 13644
13646 0 422752 255392 59920 200 13645
13647 5 422752 255232 59960 181 13646
13648 0 422752 254976 60080 120 13647
13649 0 422784 254784 60240 148 13648
13650 5 422880 254688 60360 229 13649
13651 0 422752 254464 60400 206 13650
13652 0 422560 254304 60480 189 13651
13653 6 422304 254176 60520 160 13652
13654 0 421728 249024 63560 176 9721
13655 0 421504 248896 63560 86 13654
13656 0 421344 248704 63640 163 13655
13657 0 421152 248512 63720 172 13656
13658 0 420992 248288 63760 102 13657
13659 5 420960 248256 63760 98 13658
13660 0 420704 248160 63840 40 13659
13661 0 420544 248032 64040 96 13660
13662 0 420288 248032 64120 128 13661
13663 6 420096 248224 64080 91 13662
13664 0 424256 240384 75120 163 6167
13665 0 424128 240608 75120 140 13664
13666 0 424064 240864 75000 140 13665
13667 0 423936 240992 74800 120 13666
13668 0 423872 240960 74560 91 13667
13669 0 423712 240896 74360 120 13668
13670 0 423552 240864 74160 101 13669
13671 0 423392 240896 73960 120 13670
13672 0 423392 241056 73760 64 13671
13673 6 423392 241152 73520 96 13672
13674 0 432384 255072 78000 115 10272
13675 0 432448 254976 78240 98 13674
13676 0 432480 254912 78480 75 13675
13677 0 432480 254848 78760 45 13676
13678 0 432480 254912 79160 32 13677
13679 0 432384 254752 79480 107 13678
13680 0 432576 254560 79480 115 13679
13681 0 432704 254336 79440 120 13680
13682 0 432768 254080 79480 139 13681
13683 6 432768 253984 79600 80 13682
13684 0 424288 249312 73840 189 10398
13685 0 424064 249280 74000 148 13684
13686 0 423904 249120 74200 122 13685
13687 0 423776 249056 74440 128 13686
13688 0 423616 249056 74640 98 13687
13689 0 423488 249056 74880 96 13688
13690 0 423488 248960 75160 104 13689
13691 0 423648 248800 75360 40 13690
13692 0 423680 248640 75560 32 13691
13693 6 423744 248544 75720 71 13692
13694 0 426016 253344 61440 186 6919
13695 0 426080 253344 61440 148 13694
13696 0 426336 253376 61360 102 13695
13697 5 426592 253376 61240 40 13696
13698 0 426688 253504 61040 32 13697
13699 5 426720 253536 61000 51 13698
13700 0 426656 253472 60760 40 13699
13701 0 426432 253472 60560 60 13700
13702 0 426176 253440 60440 51 13701
13703 6 426016 253440 60400 80 13702
13704 0 428163 242705 76080 75 8868
13705 0 428251 242717 76240 0 13704
13706 0 428339 242697 76360 0 13705
13707 0 428507 242577 76520 0 13706
13708 0 428671 242573 76640 0 13707
13709 0 428735 242637 76800 0 13708
13710 0 428743 242641 77000 0 13709
13711 0 428695 242529 77160 0 13710
13712 0 428595 242509 77320 0 13711
13713 6 428615 242489 77400 0 13712
13714 5 423744 252160 60680 202 6915
13715 5 423712 252160 60680 194 13714
13716 0 423712 252288 60920 131 13715
13717 0 423744 252288 61200 86 13716
13718 0 423840 252288 61440 134 13717
13719 0 423968 252256 61680 131 13718
13720 0 423968 252160 61920 108 13719
13721 0 423904 252032 62160 51 13720
13722 0 423744 251872 62360 32 13721
13723 6 423744 251808 62400 32 13722
13724 0 441181 246539 74520 98 7099
13725 0 441165 246443 74440 98 13724
13726 0 441221 246467 74360 98 13725
13727 0 441269 246419 74280 0 13726
13728 0 441333 246435 74240 0 13727
13729 0 441333 246395 74200 0 13728
13730 0 441341 246363 74160 0 13729
13731 0 441325 246347 74120 0 13730
13732 0 441333 246347 74080 0 13731
13733 6 441389 246315 74000 0 13732
13734 0 434400 247904 72440 32 8187
13735 0 434304 247648 73000 128 13734
13736 0 434048 247616 73120 96 13735
13737 0 433888 247616 73320 102 13736
13738 0 433824 247776 73520 101 13737
13739 0 433888 247808 73800 148 13738
13740 0 434080 247712 73960 91 13739
13741 0 434336 247648 74000 81 13740
13742 0 434592 247552 73880 75 13741
13743 6 435040 247840 73640 32 13742
13744 0 430816 247008 67320 128 6423
13745 0 430944 246912 67520 163 13744
13746 0 431200 246784 67480 189 13745
13747 0 431392 246688 67320 124 13746
13748 0 431648 246688 67320 140 13747
13749 0 431904 246784 67280 160 13748
13750 0 432032 246880 67080 96 13749
13751 0 431904 246976 66880 71 13750
13752 0 431744 247104 66720 60 13751
13753 6 431552 247136 66640 91 13752
13754 0 422452 252319 72200 140 10097
13755 0 422284 252375 72040 107 13754
13756 0 422112 252451 71880 75 13755
13757 0 421732 252451 71800 104 13756
13758 0 421480 252335 71680 75 13757
13759 5 421420 252331 71600 75 13758
13760 0 421186 252553 71560 0 13759
13761 0 420982 252633 71480 0 13760
13762 0 420838 252633 71400 0 13761
13763 6 420782 252697 71280 0 13762
13764 0 429932 257360 58920 51 5591
13765 0 430044 257613 58920 107 13764
13766 0 429474 258247 58920 71 13765
13767 5 429272 258509 59160 75 13766
13768 0 429122 258453 59240 75 13767
13769 5 428676 258299 59280 80 13768
13770 0 428865 258419 59480 80 13769
13771 0 428856 258693 59520 81 13770
13772 0 428865 258843 59640 81 13771
13773 6 428903 258873 59760 81 13772
13774 0 419686 247313 67560 71 7897
13775 0 419870 247553 67400 101 13774
13776 0 420270 247721 67200 80 13775
13777 0 419886 247849 66880 86 13776
13778 0 419886 247869 66680 80 13777
13779 0 419750 247869 66400 120 13778
13780 0 419678 247877 66240 75 13779
13781 0 419534 247597 66120 32 13780
13782 0 419438 247469 65960 32 13781
13783 6 419422 247469 65920 32 13782
13784 0 425568 244576 69040 178 7887
13785 5 425504 244448 69160 206 13784
13786 0 425856 244192 69280 32 13785
13787 0 425952 244128 69520 51 13786
13788 0 426080 243968 69680 32 13787
13789 0 426272 243744 69640 45 13788
13790 5 426336 243616 69560 75 13789
13791 0 426464 243488 69360 60 13790
13792 0 426720 243456 69320 75 13791
13793 6 426880 243456 69240 64 13792
13794 0 442981 248995 70240 0 7075
13795 0 443181 249095 70400 71 13794
13796 0 443405 249151 70560 71 13795
13797 0 443869 249495 70640 90 13796
13798 0 443997 249679 71040 122 13797
13799 0 444405 249727 71200 101 13798
13800 0 444605 249919 71280 107 13799
13801 0 444877 250055 71360 32 13800
13802 0 445165 250143 71400 75 13801
13803 6 445163 250153 71480 75 13802
13804 0 428992 250624 72200 32 7735
13805 0 428896 250528 72560 32 13804
13806 5 428896 250336 72800 32 13805
13807 0 428896 250624 73040 32 13806
13808 5 428800 251072 73240 32 13807
13809 0 428608 250912 73320 60 13808
13810 0 428384 250912 73440 90 13809
13811 0 428128 250912 73480 166 13810
13812 0 427904 250912 73360 217 13811
13813 6 427840 250912 73240 218 13812
13814 0 438985 246619 63520 75 9352
13815 0 439129 246595 63400 75 13814
13816 0 439233 246603 63280 51 13815
13817 0 439305 246515 63200 51 13816
13818 0 439361 246579 63080 122 13817
13819 0 439385 246595 62960 131 13818
13820 0 439489 246675 62720 131 13819
13821 0 439593 246891 62680 131 13820
13822 0 439673 246999 62800 131 13821
13823 6 439585 247031 62880 131 13822
13824 0 439296 255872 68880 32 10140
13825 0 439456 255616 68880 32 13824
13826 0 439872 254912 68160 32 13825
13827 0 440256 254752 68160 32 13826
13828 5 441040 254364 68000 0 13827
13829 0 441276 254390 67760 0 13828
13830 0 441715 253992 67560 0 13829
13831 0 442051 253747 67360 0 13830
13832 0 442327 253646 67240 0 13831
13833 6 442828 253765 67080 0 13832
13834 0 438887 254985 69160 0 10140
13835 0 438821 254919 69360 0 13834
13836 0 438782 254861 69520 0 13835
13837 0 438638 254793 69720 0 13836
13838 0 438607 254699 69920 0 13837
13839 0 438593 254577 70120 0 13838
13840 0 438568 254521 70320 0 13839
13841 0 438480 254520 70520 0 13840
13842 0 438272 254533 70680 0 13841
13843 6 438016 254563 70840 0 13842
13844 0 426112 251360 65600 64 8251
13845 5 426016 251232 65440 98 13844
13846 0 426016 251072 65640 64 13845
13847 0 426048 251008 65880 101 13846
13848 0 426016 250816 66080 75 13847
13849 0 425824 250848 66240 86 13848
13850 0 425600 250880 66360 150 13849
13851 0 425344 250816 66320 90 13850
13852 0 425152 250656 66280 51 13851
13853 6 425088 250592 66240 60 13852
13854 0 438717 255486 67400 0 4205
13855 0 438901 254934 67400 0 13854
13856 0 438728 254870 67560 0 13855
13857 0 438648 254666 67760 0 13856
13858 0 438808 254538 67840 0 13857
13859 0 438800 254442 67920 0 13858
13860 0 438856 254402 68000 0 13859
13861 0 438920 254290 68160 0 13860
13862 0 438984 254266 68320 0 13861
13863 6 439016 254266 68360 0 13862
13864 0 439750 249726 66680 0 5877
13865 0 440022 249470 66680 0 13864
13866 0 440094 249158 66760 0 13865
13867 0 440038 248702 66920 0 13866
13868 5 440038 248590 66960 0 13867
13869 0 440046 248510 67000 0 13868
13870 0 440038 248222 67160 0 13869
13871 0 440062 248038 67280 0 13870
13872 0 440174 247998 67320 0 13871
13873 6 440198 247974 67400 0 13872
13874 0 436926 248608 65240 0 9340
13875 5 436929 247755 65520 0 13874
13876 0 437009 247328 65600 29 13875
13877 5 437049 247115 65640 45 13876
13878 0 437169 247075 65680 0 13877
13879 0 437113 247127 65800 0 13878
13880 0 437121 247111 65880 0 13879
13881 0 437049 247239 65920 0 13880
13882 0 436897 247295 66000 0 13881
13883 6 436809 247367 66080 0 13882
13884 5 351198 131960 156720 0 6971
13885 5 350728 132231 156760 0 13884
13886 0 350490 131770 156800 0 13885
13887 0 350454 131704 156760 0 13886
13888 0 350465 131728 156720 0 13887
13889 0 350334 131844 156640 0 13888
13890 0 350375 131745 156520 0 13889
13891 0 350388 131712 156440 0 13890
13892 6 350381 131741 156360 0 13891
13893 0 350720 132797 157640 0 6962
13894 0 350752 132838 157760 0 13893
13895 0 350626 132915 157800 0 13894
13896 0 350455 133069 157920 0 13895
13897 0 350317 133168 158000 0 13896
13898 0 350219 133194 158080 0 13897
13899 0 350188 133329 158200 0 13898
13900 0 350192 133342 158320 0 13899
13901 6 350185 133322 158440 0 13900
13902 5 346544 141120 157880 0 6943
13903 0 346454 141103 157840 0 13902
13904 0 346279 141072 157760 0 13903
13905 0 346194 141052 157720 0 13904
13906 0 346226 141054 157640 0 13905
13907 0 346162 141075 157560 0 13906
13908 0 346264 140966 157480 0 13907
13909 0 346296 140892 157360 0 13908
13910 6 346195 140940 157280 0 13909
13911 5 351186 150217 159160 0 11055
13912 0 351650 150371 159360 0 13911
13913 0 351693 150411 159440 0 13912
13914 0 351812 150683 159560 0 13913
13915 0 351767 150803 159600 0 13914
13916 0 351613 150671 159680 0 13915
13917 0 351561 150596 159760 0 13916
13918 0 351598 150525 159840 0 13917
13919 6 351589 150495 159880 0 13918
13920 5 352207 149975 158360 0 2338
13921 0 352251 149929 158240 0 13920
13922 0 352282 149891 158160 0 13921
13923 0 352320 149882 158040 0 13922
13924 0 352673 149995 157920 0 13923
13925 0 352840 150149 157800 0 13924
13926 0 353022 150073 157720 0 13925
13927 0 353015 150000 157640 0 13926
13928 6 353128 149995 157560 0 13927
13929 5 352927 151993 159160 0 2326
13930 0 353047 151946 159120 0 13929
13931 0 353330 151903 159040 0 13930
13932 5 353293 151800 158880 0 13931
13933 0 353273 151744 158800 0 13932
13934 0 353240 151743 158760 0 13933
13935 0 353162 151670 158680 0 13934
13936 0 353235 151639 158600 0 13935
13937 6 353278 151689 158480 0 13936
13938 0 438872 159444 206240 0 4464
13939 0 438882 159576 206200 0 13938
13940 0 438884 159705 206160 0 13939
13941 0 438901 159846 206120 0 13940
13942 0 438944 159981 206080 0 13941
13943 0 438984 160099 206040 0 13942
13944 0 439020 160222 206000 0 13943
13945 0 439067 160343 205960 0 13944
13946 6 439098 160441 205920 0 13945
13947 0 437857 158286 205560 0 4448
13948 0 437820 158223 205520 0 13947
13949 0 437693 158313 205480 0 13948
13950 0 437726 158306 205440 0 13949
13951 0 437716 158249 205400 0 13950
13952 0 437698 158196 205360 0 13951
13953 0 437753 158167 205320 0 13952
13954 0 437860 158186 205280 0 13953
13955 6 437886 158177 205240 0 13954
13956 0 335893 144033 165840 0 6800
13957 0 336041 144295 165920 0 13956
13958 0 336097 144498 165960 0 13957
13959 0 336120 144605 166000 0 13958
13960 0 336141 144719 166040 0 13959
13961 5 336178 144850 166080 0 13960
13962 0 336161 145192 166040 0 13961
13963 0 336125 145260 166000 0 13962
13964 6 336117 145266 165960 0 13963
13965 0 429009 150657 204760 0 4597
13966 0 429006 150579 204720 0 13965
13967 0 429002 150504 204680 0 13966
13968 0 428994 150421 204640 0 13967
13969 0 428991 150331 204600 0 13968
13970 0 428968 150303 204560 0 13969
13971 0 428942 150269 204520 0 13970
13972 0 428952 150306 204480 0 13971
13973 6 428933 150595 204440 0 13972
13974 0 363657 167725 173800 0 5279
13975 5 363637 167814 173920 0 13974
13976 0 363967 167770 173960 0 13975
13977 0 364079 167738 174080 0 13976
13978 0 363904 167448 174160 0 13977
13979 0 363826 167100 174200 0 13978
13980 0 363809 167228 174280 0 13979
13981 0 363843 167407 174400 0 13980
13982 6 363705 167470 174520 0 13981
13983 0 339198 148681 175320 0 7632
13984 0 338980 148634 175560 0 13983
13985 0 338932 148625 175600 0 13984
13986 0 338881 148615 175680 0 13985
13987 0 338846 148561 175760 0 13986
13988 0 338899 148551 175840 0 13987
13989 0 338840 148529 175960 0 13988
13990 0 338717 148507 176040 0 13989
13991 6 338724 148512 176080 0 13990
13992 5 449826 140606 201520 0 3279
13993 0 450166 139819 201520 0 13992
13994 0 450162 139808 201560 0 13993
13995 0 450168 139809 201600 0 13994
13996 0 450163 139870 201640 0 13995
13997 0 450164 139938 201680 0 13996
13998 0 450143 140010 201720 0 13997
13999 0 450192 140047 201760 0 13998
14000 6 450232 140094 201800 0 13999
14001 0 331689 145417 175480 0 13504
14002 0 331790 145467 175520 0 14001
14003 0 332167 145575 175560 0 14002
14004 0 332447 145575 175640 0 14003
14005 0 332647 145545 175720 0 14004
14006 5 332713 145465 175800 0 14005
14007 0 332732 145450 175840 0 14006
14008 0 332738 145330 175920 0 14007
14009 6 332778 145157 176000 0 14008
14010 0 420743 134145 197840 0 7172
14011 0 420642 134067 197800 0 14010
14012 0 420600 134023 197760 0 14011
14013 0 420555 133963 197720 0 14012
14014 0 420574 133922 197680 0 14013
14015 0 420579 133882 197640 0 14014
14016 0 420574 133850 197600 0 14015
14017 0 420561 133841 197560 0 14016
14018 6 420540 133822 197520 0 14017
14019 5 337345 148051 179720 0 9675
14020 0 337455 148315 179760 0 14019
14021 0 337545 148488 179840 0 14020
14022 0 337614 148548 179920 0 14021
14023 0 337682 148607 180000 0 14022
14024 0 337636 148591 180120 0 14023
14025 0 337473 148578 180280 0 14024
14026 0 337477 148590 180400 0 14025
14027 6 337492 148606 180480 0 14026
14028 0 362274 161051 188480 0 6585
14029 0 362063 161056 188360 0 14028
14030 0 361970 160992 188240 0 14029
14031 0 361787 160967 188040 0 14030
14032 0 361662 161046 187960 0 14031
14033 0 361600 161085 187920 0 14032
14034 0 361427 161052 187800 0 14033
14035 0 361391 160959 187640 0 14034
14036 6 361395 160919 187520 0 14035
14037 0 450117 139747 199600 0 3232
14038 0 450628 139165 199600 0 14037
14039 0 450653 139131 199640 0 14038
14040 0 450690 139107 199680 0 14039
14041 0 450730 139065 199720 0 14040
14042 0 450702 139036 199760 0 14041
14043 0 450681 139025 199800 0 14042
14044 0 450654 138994 199840 0 14043
14045 6 450694 138948 199880 0 14044
14046 0 369064 156577 183160 0 7680
14047 0 369135 156488 182960 0 14046
14048 5 369645 155777 182880 0 14047
14049 0 369719 155461 182920 0 14048
14050 0 369787 155265 183040 0 14049
14051 0 369852 155207 183080 0 14050
14052 0 370022 155314 183120 0 14051
14053 0 369948 155316 183160 0 14052
14054 6 369874 155358 183240 0 14053
14055 0 340531 143873 180560 0 5778
14056 0 340515 143684 180440 0 14055
14057 0 340307 143549 180320 0 14056
14058 0 340215 143512 180240 0 14057
14059 0 340153 143497 180160 0 14058
14060 0 339998 143360 180040 0 14059
14061 0 339915 143292 179920 0 14060
14062 0 339871 143248 179800 0 14061
14063 6 339846 143232 179760 0 14062
14064 0 365946 157676 184240 0 7668
14065 0 365926 157595 184200 0 14064
14066 0 365944 157483 184160 0 14065
14067 0 365919 157370 184080 0 14066
14068 0 365831 157276 184000 0 14067
14069 0 365767 157159 183920 0 14068
14070 0 365760 157094 183840 0 14069
14071 0 365779 157025 183720 0 14070
14072 6 365827 156845 183640 0 14071
14073 0 360068 157707 183840 0 2083
14074 0 360038 157644 183960 0 14073
14075 0 360174 157564 184040 0 14074
14076 0 360246 157538 184120 0 14075
14077 0 360288 157572 184160 0 14076
14078 0 360295 157521 184240 0 14077
14079 0 360334 157624 184320 0 14078
14080 0 360330 157649 184400 0 14079
14081 6 360354 157730 184480 0 14080
14082 0 361185 157509 184120 0 2079
14083 0 361146 157638 184200 0 14082
14084 0 361130 157684 184240 0 14083
14085 0 361113 157731 184280 0 14084
14086 0 361181 157702 184360 0 14085
14087 0 361272 157725 184440 0 14086
14088 0 361339 157758 184520 0 14087
14089 0 361377 157905 184640 0 14088
14090 6 361397 158014 184720 0 14089
14091 0 362129 157836 185520 0 2069
14092 0 362222 157956 185680 0 14091
14093 0 362317 158009 185760 0 14092
14094 0 362365 158036 185800 0 14093
14095 0 362445 158100 185880 0 14094
14096 0 362437 158216 186000 0 14095
14097 0 362474 158324 186120 0 14096
14098 0 362441 158420 186240 0 14097
14099 6 362462 158464 186280 0 14098
14100 0 372421 154432 189360 0 10211
14101 0 372434 154560 189440 0 14100
14102 0 372366 154644 189520 0 14101
14103 0 372360 154652 189560 0 14102
14104 0 372355 154660 189600 0 14103
14105 0 372349 154669 189640 0 14104
14106 0 372381 154693 189720 0 14105
14107 0 372382 154676 189880 0 14106
14108 6 372312 154672 190040 0 14107
14109 0 360340 140691 189160 0 9862
14110 0 360367 140585 189240 0 14109
14111 0 360509 140735 189400 0 14110
14112 5 360521 140793 189440 0 14111
14113 0 360399 141212 189480 0 14112
14114 0 360500 141253 189600 0 14113
14115 0 360779 141158 189720 0 14114
14116 0 360901 141120 189840 0 14115
14117 6 360853 141103 189920 0 14116
14118 0 358740 143583 189160 0 3923
14119 0 358755 143576 189200 0 14118
14120 0 358822 143640 189240 0 14119
14121 0 359198 143744 189320 0 14120
14122 0 359297 143847 189400 0 14121
14123 0 359284 143857 189480 0 14122
14124 0 359277 143863 189520 0 14123
14125 0 359357 143808 189560 0 14124
14126 6 359362 143750 189600 0 14125
14127 0 360562 146174 189480 0 11470
14128 0 360495 146181 189400 0 14127
14129 0 360397 146062 189240 0 14128
14130 0 360410 146141 189200 0 14129
14131 5 360338 146182 189160 0 14130
14132 0 360242 146515 189040 0 14131
14133 0 360253 146534 188880 0 14132
14134 0 360225 146518 188840 0 14133
14135 6 360196 146502 188800 0 14134
14136 0 361988 144219 189680 0 3919
14137 0 361918 144235 189760 0 14136
14138 0 361883 144241 189800 0 14137
14139 5 361742 144267 189960 0 14138
14140 5 361757 144275 190000 0 14139
14141 0 362164 144188 190040 0 14140
14142 0 362269 144204 190080 0 14141
14143 0 362297 144163 190120 0 14142
14144 6 362304 144146 190160 0 14143
14145 0 420448 135069 194080 0 3735
14146 0 420213 134820 194080 0 14145
14147 0 420154 134733 194040 0 14146
14148 0 420113 134681 194000 0 14147
14149 0 420068 134617 193960 0 14148
14150 0 420049 134583 193920 0 14149
14151 0 420038 134534 193880 0 14150
14152 0 419945 134599 193840 0 14151
14153 6 419857 134660 193800 0 14152
14154 0 448095 151030 194640 0 9078
14155 0 448175 151076 194680 0 14154
14156 0 448256 151121 194720 0 14155
14157 0 448272 151151 194760 0 14156
14158 0 448297 151173 194800 0 14157
14159 0 448351 151423 194840 0 14158
14160 0 448454 151586 194880 0 14159
14161 0 448564 151486 194920 0 14160
14162 6 448655 151505 194960 0 14161
14163 0 449190 151555 192280 0 11177
14164 0 449213 151554 192240 0 14163
14165 0 449237 151548 192200 0 14164
14166 0 449265 151526 192160 0 14165
14167 0 449283 151492 192120 0 14166
14168 0 449312 151468 192080 0 14167
14169 0 449188 151454 192040 0 14168
14170 0 449067 151445 192000 0 14169
14171 6 448967 151421 191960 0 14170
14172 0 445218 152549 190600 0 3005
14173 0 445143 152646 190560 0 14172
14174 0 445066 152744 190520 0 14173
14175 0 444996 152838 190480 0 14174
14176 0 445063 152860 190440 0 14175
14177 0 445079 152858 190400 0 14176
14178 0 445086 152868 190360 0 14177
14179 0 445108 152787 190320 0 14178
14180 6 445141 152699 190280 0 14179
14181 0 459585 147889 183440 0 5525
14182 0 459697 148459 183440 0 14181
14183 0 459642 148588 183400 0 14182
14184 0 459708 148575 183360 0 14183
14185 0 459732 148556 183320 0 14184
14186 0 459721 148650 183280 0 14185
14187 0 459705 148741 183240 0 14186
14188 0 459652 148800 183200 0 14187
14189 6 459546 148913 183160 0 14188
14190 0 457905 147802 182120 0 5492
14191 0 458401 147716 182120 0 14190
14192 0 458427 147719 182080 0 14191
14193 0 458417 147685 182040 0 14192
14194 0 458732 147979 182000 0 14193
14195 0 458483 147537 181960 0 14194
14196 0 458401 147673 181920 0 14195
14197 0 458403 147627 181880 0 14196
14198 6 458375 147597 181840 0 14197
14199 0 428032 254112 77840 32 4363
14200 5 428032 254048 77840 32 14199
14201 0 427808 254048 77640 32 14200
14202 0 427680 254304 77400 32 14201
14203 0 427488 254240 77760 32 14202
14204 0 426976 254048 77600 104 14203
14205 0 426752 253952 77720 60 14204
14206 0 426528 253824 77840 81 14205
14207 6 426496 253664 77960 98 14206
14208 0 420288 253696 65400 81 5158
14209 0 420128 253888 65440 96 14208
14210 0 420000 254048 65640 40 14209
14211 0 419936 254304 65680 86 14210
14212 5 419808 254464 65680 122 14211
14213 0 419648 254304 65880 107 14212
14214 0 419392 254240 65880 40 14213
14215 0 419168 254112 65960 122 14214
14216 6 419072 254080 66040 189 14215
14217 5 425856 248064 78200 181 5997
14218 0 425792 248256 78040 166 14217
14219 0 425760 248512 78080 139 14218
14220 0 425824 248768 78080 139 14219
14221 0 426048 248864 77920 81 14220
14222 0 426304 248864 77920 96 14221
14223 0 426496 248768 77760 64 14222
14224 0 426848 248352 77400 51 14223
14225 6 426976 248384 77520 98 14224
14226 0 426688 246272 79920 64 6995
14227 0 426848 246272 79720 51 14226
14228 0 427008 246368 79520 115 14227
14229 5 427040 246368 79480 131 14228
14230 0 427136 246560 79320 71 14229
14231 0 427296 246752 79480 81 14230
14232 0 427456 246944 79640 71 14231
14233 0 427552 247072 79840 75 14232
14234 6 427552 247168 80000 60 14233
14235 5 424512 255360 58600 71 6641
14236 0 424672 255392 58800 32 14235
14237 0 424832 255552 58960 91 14236
14238 0 425088 255584 58960 98 14237
14239 0 425344 255616 58920 104 14238
14240 0 425568 255680 58800 45 14239
14241 0 425728 255808 58640 45 14240
14242 0 425984 255840 58560 75 14241
14243 6 426080 255904 58480 64 14242
14244 0 432207 244773 81640 0 5398
14245 0 432303 244953 81720 0 14244
14246 5 432307 245357 81800 0 14245
14247 0 432479 245545 81960 0 14246
14248 0 432559 245757 82000 0 14247
14249 0 432575 245809 82080 0 14248
14250 0 432703 245933 82160 0 14249
14251 0 432791 245909 82200 0 14250
14252 6 432911 245753 82240 0 14251
14253 0 425408 255136 73960 128 4270
14254 0 425632 255168 73840 102 14253
14255 0 425888 255072 73800 140 14254
14256 0 426080 254912 73680 192 14255
14257 0 426240 254688 73680 217 14256
14258 0 426144 254432 73720 178 14257
14259 0 426240 254208 73840 120 14258
14260 0 426304 253952 73840 115 14259
14261 6 426304 253920 73840 124 14260
14262 0 431221 240763 70960 71 6085
14263 0 431281 240739 70800 0 14262
14264 0 431253 240751 70680 0 14263
14265 0 431245 240779 70520 0 14264
14266 0 431261 240803 70360 0 14265
14267 0 431273 240799 70200 0 14266
14268 0 431385 240831 70120 0 14267
14269 0 431385 240847 70080 0 14268
14270 6 431509 240787 69960 0 14269
14271 5 424207 245481 79040 86 9958
14272 0 423571 245293 79000 178 14271
14273 0 423439 245169 78920 71 14272
14274 0 423415 244985 78800 32 14273
14275 0 423411 244973 78680 32 14274
14276 0 423367 244969 78560 32 14275
14277 0 423345 244879 78440 32 14276
14278 0 423341 244851 78320 0 14277
14279 6 423333 244707 78200 80 14278
14280 0 431040 243072 71040 228 11588
14281 0 430912 243232 71240 196 14280
14282 0 430880 243296 71520 200 14281
14283 0 430944 243392 71760 172 14282
14284 0 430976 243488 72000 71 14283
14285 0 431104 243584 72240 86 14284
14286 0 431264 243648 72440 32 14285
14287 0 431424 243648 72640 40 14286
14288 6 431456 243680 72720 32 14287
14289 5 430848 249152 80040 181 8049
14290 0 430688 249056 79840 122 14289
14291 0 430528 248896 79640 131 14290
14292 0 430368 248768 79440 60 14291
14293 0 430208 248672 79240 108 14292
14294 0 430016 248704 79080 98 14293
14295 0 429792 248704 78880 51 14294
14296 0 429600 248736 78720 91 14295
14297 6 429408 248768 78600 60 14296
14298 5 427136 255072 62080 120 7722
14299 0 427008 255168 61840 102 14298
14300 0 426848 255360 61760 140 14299
14301 0 426592 255456 61760 148 14300
14302 0 426688 255584 62000 120 14301
14303 0 426720 255552 62280 115 14302
14304 0 426496 255456 62360 139 14303
14305 0 426240 255456 62280 60 14304
14306 6 426208 255424 62280 51 14305
14307 0 429600 242784 71560 40 11582
14308 0 429344 242784 71520 51 14307
14309 0 429088 242784 71480 40 14308
14310 5 428832 242784 71560 86 14309
14311 0 428576 242784 71560 104 14310
14312 0 428320 242752 71600 80 14311
14313 0 428064 242688 71680 102 14312
14314 0 427808 242592 71760 96 14313
14315 6 427552 242592 71840 32 14314
14316 0 435168 248032 81600 140 4807
14317 0 435360 247840 81520 91 14316
14318 0 435520 247680 81320 32 14317
14319 0 435680 247520 81120 64 14318
14320 0 435680 247424 80840 75 14319
14321 0 435744 247264 80640 91 14320
14322 0 435776 247136 80400 64 14321
14323 0 435744 247072 80160 122 14322
14324 6 435744 246944 79960 32 14323
14325 0 424512 240448 75840 150 6165
14326 0 424640 240448 76080 178 14325
14327 0 424768 240480 76320 164 14326
14328 0 424800 240544 76560 71 14327
14329 0 424800 240672 76800 90 14328
14330 0 424736 240832 77040 40 14329
14331 0 424800 241056 77160 51 14330
14332 0 424800 241312 77160 51 14331
14333 6 424832 241472 77200 51 14332
14334 0 425429 244591 76640 134 8874
14335 0 424725 244343 76640 0 14334
14336 0 424613 244251 76800 0 14335
14337 0 424605 244067 77000 0 14336
14338 0 424645 243947 77120 0 14337
14339 0 424469 243931 77240 0 14338
14340 0 424365 243859 77360 0 14339
14341 0 424429 243859 77520 0 14340
14342 6 424485 243891 77560 0 14341
14343 0 425856 249376 74400 217 11001
14344 0 425888 249184 74240 128 14343
14345 0 425984 248928 74200 143 14344
14346 0 425952 248672 74120 178 14345
14347 0 425728 248480 74120 154 14346
14348 0 425472 248448 74120 136 14347
14349 0 425216 248448 74160 101 14348
14350 0 424960 248512 74280 80 14349
14351 6 424800 248576 74480 60 14350
14352 0 431030 256559 77120 32 13370
14353 0 430858 256783 77360 32 14352
14354 5 430750 256855 77400 32 14353
14355 0 429790 257071 77360 0 14354
14356 0 429358 257127 77240 0 14355
14357 5 428866 257163 77160 71 14356
14358 0 429694 257259 77120 0 14357
14359 0 429746 257023 77000 0 14358
14360 6 429690 257015 76960 0 14359
14361 0 423328 241952 75480 181 6158
14362 0 423392 242016 75720 189 14361
14363 0 423456 242176 75960 124 14362
14364 0 423584 242240 76200 98 14363
14365 0 423616 242400 76400 178 14364
14366 5 423616 242432 76400 166 14365
14367 0 423808 242560 76520 131 14366
14368 0 424064 242496 76560 32 14367
14369 6 424288 242496 76760 32 14368
14370 0 428064 247744 67400 71 11921
14371 0 427872 247584 67520 60 14370
14372 0 427616 247584 67600 75 14371
14373 0 427424 247424 67680 40 14372
14374 0 427232 247200 67680 40 14373
14375 0 427136 246976 67520 81 14374
14376 0 427104 246752 67320 108 14375
14377 0 426944 246784 67120 51 14376
14378 6 426880 246784 67080 32 14377
14379 0 432672 245760 70760 150 5918
14380 0 432480 245568 70640 81 14379
14381 0 432288 245376 70560 136 14380
14382 0 432224 245120 70560 108 14381
14383 0 432032 244928 70520 101 14382
14384 0 431840 244800 70360 71 14383
14385 0 431584 244736 70360 96 14384
14386 0 431328 244672 70320 32 14385
14387 6 431232 244480 70400 32 14386
14388 0 432261 256796 56480 124 6849
14389 0 432389 256668 56360 0 14388
14390 0 432469 256452 56320 0 14389
14391 0 432485 256428 56280 0 14390
14392 0 432501 256336 56160 0 14391
14393 0 432565 256312 56080 0 14392
14394 0 432637 256312 56000 0 14393
14395 0 432605 256288 55920 0 14394
14396 6 432533 256264 55840 0 14395
14397 0 424800 250624 74360 96 6323
14398 0 424576 250560 74520 243 14397
14399 0 424320 250560 74560 266 14398
14400 0 424128 250624 74760 192 14399
14401 5 424032 250624 74880 120 14400
14402 0 423808 250624 75000 45 14401
14403 0 423616 250560 75160 32 14402
14404 0 423456 250464 75360 40 14403
14405 6 423424 250432 75360 51 14404
14406 0 422944 245536 74000 202 11951
14407 0 423168 245664 74040 153 14406
14408 0 423392 245824 73920 101 14407
14409 0 423456 245984 73720 91 14408
14410 0 423456 246112 73480 71 14409
14411 0 423392 246240 73240 81 14410
14412 0 423232 246368 73080 75 14411
14413 0 423008 246432 72920 45 14412
14414 6 422976 246464 72880 51 14413
14415 0 432096 241888 75000 350 6652
14416 0 431904 241760 74880 282 14415
14417 0 431680 241600 74880 257 14416
14418 0 431456 241472 74840 259 14417
14419 0 431200 241408 74800 242 14418
14420 5 431040 241408 74800 204 14419
14421 0 430784 241440 74760 230 14420
14422 0 430560 241280 74760 275 14421
14423 6 430336 241088 74760 312 14422
14424 0 428554 256045 70800 141 8230
14425 0 428556 256054 70840 141 14424
14426 0 428564 256079 70960 0 14425
14427 0 428572 256067 71120 0 14426
14428 0 428580 255951 71160 0 14427
14429 0 428422 255385 71200 0 14428
14430 0 428402 255189 71360 0 14429
14431 0 428306 254973 71520 0 14430
14432 6 428058 254845 71640 0 14431
14433 0 418570 250785 66040 181 8263
14434 0 418426 250593 65760 101 14433
14435 0 418330 250209 65600 101 14434
14436 0 418338 249993 65320 108 14435
14437 0 418410 249961 65200 32 14436
14438 0 418698 250009 65120 32 14437
14439 0 418562 250033 65000 64 14438
14440 0 418474 250033 64880 64 14439
14441 6 418418 250033 64840 64 14440
14442 0 429120 244448 69080 163 6409
14443 0 428896 244288 68960 122 14442
14444 0 428672 244288 68760 71 14443
14445 0 428416 244256 68640 60 14444
14446 0 428192 244128 68600 60 14445
14447 0 427968 244000 68600 40 14446
14448 0 427744 243840 68600 32 14447
14449 0 427520 243680 68600 32 14448
14450 6 427488 243680 68600 32 14449
14451 0 434601 252442 65960 32 8243
14452 0 434889 252106 66120 32 14451
14453 0 435481 251354 66320 0 14452
14454 5 435449 251482 66360 0 14453
14455 0 435097 250826 66360 0 14454
14456 0 434809 250682 66480 0 14455
14457 0 434601 250666 66600 0 14456
14458 0 434489 250666 66640 0 14457
14459 6 434361 250618 66720 0 14458
14460 0 436992 255936 66160 32 4202
14461 5 436992 255872 66160 32 14460
14462 0 436928 255616 66160 32 14461
14463 0 436800 255424 65960 32 14462
14464 5 436896 255328 65840 32 14463
14465 0 436416 255264 65840 32 14464
14466 0 436320 255200 65440 32 14465
14467 0 435936 255360 65480 32 14466
14468 6 435904 255328 65360 32 14467
14469 0 347632 142820 153680 0 2388
14470 0 347544 142888 153600 0 14469
14471 5 347416 142987 153480 0 14470
14472 0 347566 143342 153280 0 14471
14473 0 347625 143151 153120 0 14472
14474 0 347660 143151 152960 0 14473
14475 0 347788 143291 152760 0 14474
14476 6 347806 143300 152720 0 14475
14477 0 352549 130674 156840 0 6970
14478 0 352665 130655 156960 0 14477
14479 0 352441 130297 157040 0 14478
14480 0 352615 129974 157080 0 14479
14481 0 352558 129849 157160 0 14480
14482 0 352449 130073 157280 0 14481
14483 0 352165 129769 157440 0 14482
14484 6 352175 129782 157520 0 14483
14485 0 351067 133281 157200 0 6965
14486 5 351165 133370 157120 0 14485
14487 0 351405 133166 157080 0 14486
14488 0 351505 132884 156880 0 14487
14489 0 351618 132847 156760 0 14488
14490 0 351763 132850 156640 0 14489
14491 0 351819 132843 156520 0 14490
14492 6 351786 132848 156400 0 14491
14493 0 345735 140539 158720 0 11981
14494 0 345793 140872 158760 0 14493
14495 0 345777 141058 158840 0 14494
14496 0 345780 141148 158920 0 14495
14497 0 345796 141157 159000 0 14496
14498 0 345837 141206 159200 0 14497
14499 0 345763 141186 159320 0 14498
14500 6 345765 141125 159440 0 14499
14501 0 346774 142617 158000 0 6944
14502 0 346648 142728 158080 0 14501
14503 0 346330 142861 158120 0 14502
14504 0 346199 142870 158280 0 14503
14505 0 346177 142902 158400 0 14504
14506 0 346223 142878 158520 0 14505
14507 0 346138 142819 158640 0 14506
14508 6 345890 142871 158720 0 14507
14509 0 347214 142300 157440 0 2350
14510 5 347051 142157 157360 0 14509
14511 0 346555 141536 157400 0 14510
14512 0 346491 141487 157320 0 14511
14513 0 346577 141466 157240 0 14512
14514 0 346650 141448 157160 0 14513
14515 0 346643 141304 157040 0 14514
14516 6 346704 141233 156960 0 14515
14517 5 359330 171542 161520 0 5766
14518 0 359338 171473 161400 0 14517
14519 0 359397 171521 161320 0 14518
14520 0 359418 171521 161200 0 14519
14521 0 359449 171514 161080 0 14520
14522 0 359631 171326 160960 0 14521
14523 0 359625 171317 160880 0 14522
14524 6 359607 171267 160760 0 14523
14525 0 358422 170364 162520 0 5751
14526 0 358316 170261 162480 0 14525
14527 5 358264 170192 162400 0 14526
14528 0 358140 169969 162400 0 14527
14529 0 358000 169949 162400 0 14528
14530 0 357976 169921 162360 0 14529
14531 0 357940 169952 162320 0 14530
14532 6 357924 169953 162240 0 14531
14533 0 357269 172657 166720 0 7311
14534 0 357136 172867 166800 0 14533
14535 0 357003 173021 166920 0 14534
14536 0 356852 173005 167120 0 14535
14537 0 356860 172974 167200 0 14536
14538 0 356869 172943 167280 0 14537
14539 0 356880 173140 167480 0 14538
14540 6 356612 173342 167520 0 14539
14541 0 341769 134776 157800 0 11698
14542 5 341859 134457 157840 0 14541
14543 0 342385 134107 157800 0 14542
14544 0 342561 133557 157640 0 14543
14545 0 342615 133511 157600 0 14544
14546 0 342979 133303 157480 0 14545
14547 0 343075 133135 157400 0 14546
14548 6 343171 133063 157320 0 14547
14549 0 329847 141842 166920 0 6818
14550 0 329905 141467 166960 0 14549
14551 0 329937 141290 167040 0 14550
14552 0 329909 141339 167200 0 14551
14553 0 329778 141321 167320 0 14552
14554 0 329738 141340 167400 0 14553
14555 0 329530 141237 167520 0 14554
14556 6 329555 141166 167720 0 14555
14557 5 332131 145509 163480 0 7510
14558 0 331800 145120 163520 0 14557
14559 0 331654 145042 163560 0 14558
14560 0 331454 144944 163640 0 14559
14561 0 331312 144771 163760 0 14560
14562 0 331295 144646 163880 0 14561
14563 0 331318 144588 163960 0 14562
14564 6 331327 144650 164040 0 14563
14565 0 333216 143271 166680 0 6808
14566 0 333310 143059 166680 0 14565
14567 0 333066 143029 166840 0 14566
14568 0 333021 143037 166920 0 14567
14569 0 332936 143040 167000 0 14568
14570 0 333000 143025 167080 0 14569
14571 0 333096 143011 167160 0 14570
14572 6 333077 143006 167240 0 14571
14573 0 354615 160067 167200 0 2228
14574 0 354726 160481 167200 0 14573
14575 0 354820 160450 167080 0 14574
14576 0 354851 160441 167040 0 14575
14577 0 354871 160526 166960 0 14576
14578 0 354903 160654 166840 0 14577
14579 0 354981 160901 166680 0 14578
14580 6 354889 160930 166480 0 14579
14581 0 353479 160230 169280 0 12410
14582 0 353587 160211 169400 0 14581
14583 0 353655 160290 169560 0 14582
14584 0 353677 160391 169640 0 14583
14585 0 353688 160444 169680 0 14584
14586 0 353587 160631 169760 0 14585
14587 0 353324 160662 169840 0 14586
14588 6 353184 160695 169920 0 14587
14589 0 369290 167960 172800 0 5292
14590 0 369313 167979 172640 0 14589
14591 0 369429 168019 172560 0 14590
14592 0 369525 167902 172520 0 14591
14593 0 369489 167706 172360 0 14592
14594 0 369342 167935 172240 0 14593
14595 0 369301 167977 172200 0 14594
14596 6 369297 167951 172160 0 14595
14597 5 356055 159680 171680 0 2188
14598 0 356043 159816 171800 0 14597
14599 0 356039 159925 171920 0 14598
14600 0 355867 159937 171960 0 14599
14601 0 355633 159819 172000 0 14600
14602 0 355363 159779 172080 0 14601
14603 0 355347 159764 172160 0 14602
14604 6 355374 159704 172280 0 14603
14605 5 366971 168007 173280 0 5285
14606 0 367093 167828 173200 0 14605
14607 0 367029 167980 173120 0 14606
14608 0 367166 167702 173080 0 14607
14609 0 367266 167552 173040 0 14608
14610 0 367350 167568 172920 0 14609
14611 0 367334 167674 172800 0 14610
14612 6 367457 167679 172680 0 14611
14613 0 336174 154460 177440 0 5855
14614 0 336206 154460 177360 0 14613
14615 0 336225 154459 177280 0 14614
14616 0 336206 154469 177160 0 14615
14617 0 336087 154439 177000 0 14616
14618 0 335943 154417 176840 0 14617
14619 0 335897 154363 176680 0 14618
14620 6 336096 154350 176520 0 14619
14621 0 341014 150268 174160 0 12438
14622 0 341173 150335 174040 0 14621
14623 0 341169 150270 173920 0 14622
14624 0 341102 150219 173800 0 14623
14625 0 341072 150266 173720 0 14624
14626 0 340963 150267 173600 0 14625
14627 0 340962 150352 173480 0 14626
14628 6 341000 150352 173360 0 14627
14629 0 421212 131388 199640 0 3874
14630 0 421066 131245 199680 0 14629
14631 0 420991 131180 199720 0 14630
14632 0 420902 131108 199760 0 14631
14633 0 420854 131066 199800 0 14632
14634 0 420791 131008 199840 0 14633
14635 0 420848 130966 199880 0 14634
14636 6 420886 130915 199920 0 14635
14637 0 329946 151097 176320 0 11104
14638 0 329686 150963 176440 0 14637
14639 5 329559 150920 176520 0 14638
14640 5 329486 150124 176520 0 14639
14641 0 329409 150014 176480 0 14640
14642 0 329346 150000 176440 0 14641
14643 0 329326 150013 176360 0 14642
14644 6 329299 150188 176240 0 14643
14645 0 331266 147791 175600 0 11757
14646 0 331483 147760 175720 0 14645
14647 0 331636 147740 175840 0 14646
14648 0 331739 147624 175880 0 14647
14649 0 331806 147535 175960 0 14648
14650 0 331845 147413 176080 0 14649
14651 0 331862 147349 176160 0 14650
14652 6 331875 147326 176240 0 14651
14653 0 331106 151568 175200 0 5829
14654 0 330984 151449 175120 0 14653
14655 5 330992 151381 175080 0 14654
14656 0 330717 151131 175040 0 14655
14657 0 330670 151144 174960 0 14656
14658 0 330616 151207 174880 0 14657
14659 0 330547 151318 174760 0 14658
14660 6 330425 151304 174680 0 14659
14661 5 353756 166953 181040 0 8355
14662 0 353969 167119 181080 0 14661
14663 0 354049 167133 181200 0 14662
14664 0 353957 166922 181320 0 14663
14665 0 353869 166853 181400 0 14664
14666 0 353847 166818 181520 0 14665
14667 0 353978 166885 181600 0 14666
14668 6 353965 166909 181640 0 14667
14669 5 434955 164462 200640 0 11804
14670 0 434368 164393 200640 0 14669
14671 0 434144 164304 200680 0 14670
14672 0 434120 164260 200720 0 14671
14673 0 434085 164201 200760 0 14672
14674 0 434098 164184 200800 0 14673
14675 0 434127 164135 200840 0 14674
14676 6 434115 164083 200880 0 14675
14677 0 434136 167501 199600 0 12025
14678 0 434207 167561 199560 0 14677
14679 0 434280 167629 199520 0 14678
14680 0 434367 167654 199480 0 14679
14681 0 434443 167644 199440 0 14680
14682 0 434519 167640 199400 0 14681
14683 0 434551 167622 199360 0 14682
14684 6 434585 167601 199320 0 14683
14685 0 339266 137641 180360 0 6220
14686 0 339296 137676 180400 0 14685
14687 0 339382 137784 180520 0 14686
14688 0 339459 137946 180640 0 14687
14689 0 339418 137998 180800 0 14688
14690 0 339433 138082 180920 0 14689
14691 0 339524 138112 181040 0 14690
14692 6 339532 138109 181080 0 14691
14693 0 355597 145263 189280 0 9052
14694 5 355526 145048 189360 0 14693
14695 0 355490 144940 189400 0 14694
14696 5 355686 144908 189520 0 14695
14697 5 355381 144567 189560 0 14696
14698 0 355567 144819 189640 0 14697
14699 0 355449 144824 189720 0 14698
14700 6 355439 144799 189800 0 14699
14701 0 354207 145253 187560 0 3937
14702 0 354261 145303 187720 0 14701
14703 0 354374 145540 187800 0 14702
14704 0 354419 145648 187840 0 14703
14705 0 354488 145808 187920 0 14704
14706 0 354730 145756 187960 0 14705
14707 0 354754 145714 188080 0 14706
14708 6 354734 145745 188160 0 14707
14709 0 358303 138960 188200 0 9868
14710 0 358084 138856 188160 0 14709
14711 0 358068 138766 188040 0 14710
14712 0 358031 138726 187960 0 14711
14713 0 358168 138743 187880 0 14712
14714 0 358120 138872 187800 0 14713
14715 0 357931 138930 187760 0 14714
14716 6 357956 138940 187720 0 14715
14717 5 361172 141773 189080 0 9859
14718 0 361378 141877 189120 0 14717
14719 5 361416 141941 189280 0 14718
14720 0 361204 142236 189280 0 14719
14721 0 361166 142257 189360 0 14720
14722 0 361111 142386 189480 0 14721
14723 0 361141 142420 189520 0 14722
14724 6 361225 142537 189640 0 14723
14725 0 365266 150108 189360 0 2030
14726 0 365256 150100 189320 0 14725
14727 5 365396 150244 189200 0 14726
14728 0 365981 150507 189080 0 14727
14729 0 366198 150603 189000 0 14728
14730 0 366214 150655 188920 0 14729
14731 0 366105 150695 188800 0 14730
14732 6 366017 150687 188720 0 14731
14733 0 459629 147114 182920 0 5512
14734 0 459751 147211 182960 0 14733
14735 0 459903 147081 183000 0 14734
14736 0 460004 147032 183040 0 14735
14737 0 460001 147096 183080 0 14736
14738 0 460022 147093 183120 0 14737
14739 0 460001 147060 183160 0 14738
14740 6 460006 147011 183200 0 14739
14741 0 429664 250912 81960 71 10523
14742 0 429408 250912 81960 32 14741
14743 0 429216 250720 81960 51 14742
14744 0 429024 250528 81960 163 14743
14745 0 428864 250304 81920 303 14744
14746 0 428672 250112 81920 136 14745
14747 0 428480 249920 82000 148 14746
14748 6 428320 249792 82160 32 14747
14749 0 443872 241760 78560 176 11523
14750 0 443744 241984 78680 122 14749
14751 0 443584 242208 78680 80 14750
14752 0 443392 242432 78680 115 14751
14753 0 443168 242528 78840 101 14752
14754 0 443008 242592 79040 81 14753
14755 0 442848 242592 79240 60 14754
14756 6 442688 242496 79440 71 14755
14757 0 429152 245344 78160 166 7013
14758 0 428896 245280 78160 178 14757
14759 0 428672 245312 78040 189 14758
14760 0 428480 245312 77840 81 14759
14761 0 428224 245344 77960 124 14760
14762 0 428000 245216 78040 131 14761
14763 0 427744 245184 78040 71 14762
14764 6 427520 245184 78040 91 14763
14765 0 427776 245600 79560 71 7005
14766 0 427648 245696 79760 107 14765
14767 0 427552 245728 80000 128 14766
14768 0 427552 245760 80280 150 14767
14769 0 427552 245760 80560 71 14768
14770 0 427552 245792 80840 81 14769
14771 0 427552 245632 81080 71 14770
14772 6 427552 245440 81120 32 14771
14773 0 422240 249024 66600 81 5653
14774 0 421984 248992 66640 176 14773
14775 0 421792 248864 66520 175 14774
14776 0 421600 248672 66560 107 14775
14777 0 421600 248512 66760 40 14776
14778 0 421760 248352 66920 40 14777
14779 0 421952 248224 67080 80 14778
14780 6 422144 248064 67200 40 14779
14781 0 425824 248512 79120 51 5992
14782 5 426016 248512 79080 51 14781
14783 0 426272 248512 79080 71 14782
14784 0 426528 248480 79080 102 14783
14785 0 426784 248480 79080 178 14784
14786 0 426688 248224 78960 104 14785
14787 0 426496 248032 78920 81 14786
14788 6 426336 247808 78920 71 14787
14789 0 424000 249600 64120 40 9727
14790 0 424000 249856 64120 51 14789
14791 0 424128 250080 64200 51 14790
14792 0 424320 250240 64240 104 14791
14793 0 424576 250272 64240 124 14792
14794 0 424832 250336 64240 107 14793
14795 0 425024 250432 64040 32 14794
14796 6 425280 250496 64080 60 14795
14797 0 433137 243611 79840 0 11879
14798 5 433449 243431 79800 0 14797
14799 0 433529 243383 79720 0 14798
14800 0 433501 243367 79680 0 14799
14801 0 433841 243263 79640 0 14800
14802 0 433873 243195 79520 0 14801
14803 0 433841 243167 79400 0 14802
14804 6 433861 243155 79280 0 14803
14805 0 429933 243951 80960 81 9907
14806 0 429925 243919 81080 81 14805
14807 0 429681 243903 81160 75 14806
14808 0 429645 243891 81320 75 14807
14809 0 429581 243915 81360 71 14808
14810 0 429529 243989 81400 71 14809
14811 0 429441 244143 81440 40 14810
14812 6 429525 244375 81360 40 14811
14813 0 421312 255332 59280 0 6635
14814 5 421152 254298 59280 202 14813
14815 5 420683 254640 59440 128 14814
14816 0 421917 254544 59440 98 14815
14817 0 421816 254469 59680 98 14816
14818 0 421926 253993 59880 32 14817
14819 0 421713 253714 59960 166 14818
14820 6 421831 253620 60200 166 14819
14821 5 422709 245227 75840 0 8456
14822 0 422341 245219 75840 0 14821
14823 0 422195 245225 75760 0 14822
14824 0 422071 245245 75640 0 14823
14825 0 421979 245237 75560 0 14824
14826 0 421875 245245 75440 0 14825
14827 0 421767 245217 75360 0 14826
14828 6 421667 245277 75280 0 14827
14829 5 429533 242487 81360 128 10587
14830 0 429917 243007 81360 156 14829
14831 0 429773 243367 81200 32 14830
14832 0 429661 243551 81080 32 14831
14833 0 429469 243791 80960 75 14832
14834 0 429453 243863 80880 75 14833
14835 0 429397 243927 80760 0 14834
14836 6 429381 243943 80720 0 14835
14837 0 424527 245433 78960 86 14271
14838 0 424679 245453 78840 120 14837
14839 0 424731 245469 78720 120 14838
14840 0 424879 245433 78600 32 14839
14841 0 424771 245449 78520 32 14840
14842 0 424715 245441 78400 32 14841
14843 0 424731 245433 78280 32 14842
14844 6 424611 245377 78160 0 14843
14845 0 431209 241471 71200 221 6083
14846 0 431129 241523 71040 0 14845
14847 0 431077 241511 71000 0 14846
14848 0 430961 241471 70920 0 14847
14849 0 430921 241495 70760 0 14848
14850 0 430761 241627 70720 0 14849
14851 0 430481 241619 70600 0 14850
14852 6 430425 241607 70520 0 14851
14853 0 435093 244087 78400 0 5382
14854 0 435189 244079 78480 0 14853
14855 0 435213 244119 78520 0 14854
14856 0 435009 243715 78640 0 14855
14857 0 435009 243395 78840 0 14856
14858 0 434905 243235 78960 0 14857
14859 0 434897 243243 79000 0 14858
14860 6 434801 243195 79040 0 14859
14861 0 432299 241801 71720 0 6077
14862 0 432539 241837 71640 0 14861
14863 0 432711 241873 71520 0 14862
14864 0 432819 241873 71400 0 14863
14865 0 432871 241765 71280 0 14864
14866 0 432935 241749 71160 0 14865
14867 0 432951 241749 71040 0 14866
14868 6 432915 241685 70920 0 14867
14869 0 424502 260113 57120 0 8407
14870 0 424464 260006 57400 0 14869
14871 5 424466 259951 57600 0 14870
14872 0 424544 260266 57760 0 14871
14873 0 424328 260250 58080 0 14872
14874 5 424200 260226 58160 0 14873
14875 0 424036 260292 58160 0 14874
14876 6 423984 260316 58240 0 14875
14877 0 427165 240531 77680 0 7043
14878 5 427693 240547 77680 0 14877
14879 5 428035 240677 77640 0 14878
14880 0 428411 240713 77720 0 14879
14881 0 428595 240693 77880 32 14880
14882 0 428651 240673 77960 32 14881
14883 0 428689 240672 78000 32 14882
14884 6 428839 240669 78160 0 14883
14885 0 426533 244943 76000 0 8873
14886 0 426413 244871 75760 0 14885
14887 0 426301 244895 75680 60 14886
14888 0 426285 244863 75600 60 14887
14889 0 426165 244895 75520 60 14888
14890 0 426037 244959 75440 60 14889
14891 0 425813 244943 75360 45 14890
14892 6 425853 244919 75320 45 14891
14893 0 427858 256577 76000 108 4255
14894 0 427966 256801 76120 98 14893
14895 0 427958 256373 76320 139 14894
14896 0 427830 256401 76520 139 14895
14897 0 427810 256553 76760 0 14896
14898 0 427798 256445 76920 0 14897
14899 0 427606 256717 77120 0 14898
14900 6 427582 256685 77240 0 14899
14901 0 434183 245117 77360 0 5374
14902 0 433979 245185 77280 0 14901
14903 0 433923 245185 77200 0 14902
14904 0 433811 245097 77040 0 14903
14905 0 433983 244969 76920 0 14904
14906 0 434019 244861 76800 0 14905
14907 0 434191 244805 76680 0 14906
14908 6 434271 244737 76600 0 14907
14909 0 426112 249792 74560 96 11002
14910 0 426272 249760 74760 98 14909
14911 0 426432 249600 74960 128 14910
14912 0 426560 249600 75200 128 14911
14913 0 426720 249600 75440 96 14912
14914 0 426816 249760 75640 81 14913
14915 0 426784 249920 75840 51 14914
14916 6 426752 250080 75920 32 14915
14917 0 420096 249984 69800 108 7915
14918 0 419840 249952 69760 124 14917
14919 0 419648 249824 69880 108 14918
14920 0 419520 249696 70080 104 14919
14921 0 419520 249536 70280 71 14920
14922 0 419616 249376 70480 32 14921
14923 0 419648 249216 70680 32 14922
14924 6 419776 249120 70760 32 14923
14925 0 427008 260352 68680 32 5083
14926 0 427104 260384 68920 32 14925
14927 0 427264 260224 69120 51 14926
14928 0 427456 260032 69160 153 14927
14929 0 427648 259840 69240 71 14928
14930 0 427808 259648 69320 45 14929
14931 0 427872 259520 69560 32 14930
14932 6 427872 259520 69600 45 14931
14933 0 430458 255895 74960 32 9769
14934 0 430450 256059 75160 32 14933
14935 5 430512 256133 75280 32 14934
14936 0 431158 256167 75200 0 14935
14937 0 431178 256287 75080 0 14936
14938 0 431138 256351 74920 0 14937
14939 0 431086 256255 74840 0 14938
14940 6 431162 256239 74680 0 14939
14941 0 431104 257952 73760 204 6271
14942 0 431264 257920 73960 51 14941
14943 0 431392 257920 74200 64 14942
14944 0 431488 257920 74480 75 14943
14945 0 431648 257920 74720 75 14944
14946 0 431744 257920 75000 96 14945
14947 0 431840 257920 75240 96 14946
14948 6 431872 257888 75400 71 14947
14949 0 435099 243398 68280 96 6716
14950 0 434943 243490 68200 0 14949
14951 0 434791 243562 68080 0 14950
14952 0 434319 243562 68040 0 14951
14953 0 434111 243466 67840 0 14952
14954 0 433975 243466 67760 0 14953
14955 0 433975 243506 67640 0 14954
14956 6 434079 243482 67520 0 14955
14957 0 435147 243022 68880 107 6711
14958 0 434827 243142 68880 0 14957
14959 0 434763 243174 69000 0 14958
14960 0 434611 243254 69080 0 14959
14961 0 434515 243270 69160 0 14960
14962 0 434507 243310 69200 0 14961
14963 0 434475 243376 69360 0 14962
14964 6 434487 243472 69440 0 14963
14965 0 422368 247840 72680 90 8596
14966 0 422624 247936 72680 32 14965
14967 0 422784 247936 72880 32 14966
14968 0 422880 247904 73120 90 14967
14969 0 422944 247840 73360 81 14968
14970 0 422976 247808 73640 90 14969
14971 0 422976 247808 73920 71 14970
14972 6 422944 247808 74080 75 14971
14973 0 434016 258816 69920 32 10114
14974 0 433706 258863 69280 32 14973
14975 0 433551 258886 68960 32 14974
14976 5 433376 258912 68600 32 14975
14977 0 432544 258560 69040 32 14976
14978 0 432448 258560 69280 32 14977
14979 0 432346 258179 70200 32 14978
14980 6 432320 258080 70440 32 14979
14981 0 439205 250247 70080 0 5338
14982 5 439173 250759 70080 0 14981
14983 0 439213 250879 70320 0 14982
14984 0 439293 250847 70400 0 14983
14985 0 439261 251159 70400 0 14984
14986 0 439293 251223 70560 0 14985
14987 0 439357 251167 70800 0 14986
14988 6 439389 251119 70840 0 14987
14989 0 430816 251744 71600 197 6295
14990 0 430592 251584 71600 160 14989
14991 0 430368 251456 71600 172 14990
14992 0 430144 251328 71600 190 14991
14993 5 429920 251232 71600 128 14992
14994 0 429920 251424 71040 32 14993
14995 0 429280 251552 70440 32 14994
14996 6 429280 251552 70400 32 14995
14997 0 440813 248599 69080 0 5331
14998 0 441389 248863 69040 0 14997
14999 0 441645 248687 68920 0 14998
15000 0 441624 248580 68840 0 14999
15001 0 441613 248527 68800 0 15000
15002 0 441621 248591 68680 0 15001
15003 0 441621 248583 68560 0 15002
15004 6 441605 248587 68520 0 15003
15005 0 438513 249347 64440 0 9339
15006 0 438596 249216 64360 32 15005
15007 0 438761 248955 64200 0 15006
15008 0 438593 248235 63960 32 15007
15009 0 438265 248035 63840 0 15008
15010 0 438049 247907 63680 0 15009
15011 0 438017 247851 63600 0 15010
15012 6 438017 247843 63560 0 15011
15013 0 350368 132546 156800 0 13885
15014 0 350158 132562 156720 0 15013
15015 0 350128 132539 156600 0 15014
15016 0 350207 132467 156520 0 15015
15017 0 350173 132330 156440 0 15016
15018 0 350277 132344 156360 0 15017
15019 6 350324 132366 156280 0 15018
15020 5 347955 134646 157000 0 10932
15021 0 347633 134340 157000 0 15020
15022 0 347416 134199 156880 0 15021
15023 0 347397 134162 156760 0 15022
15024 0 347405 134019 156680 0 15023
15025 0 347410 133930 156640 0 15024
15026 6 347475 133913 156600 0 15025
15027 0 347193 137177 157440 0 13416
15028 0 346887 137443 157400 0 15027
15029 0 346713 137636 157280 0 15028
15030 0 346570 137685 157160 0 15029
15031 0 346533 137658 157040 0 15030
15032 0 346496 137458 156960 0 15031
15033 6 346533 137406 156840 0 15032
15034 0 429207 147989 210400 0 4738
15035 0 429427 148293 210440 0 15034
15036 0 429424 148400 210480 0 15035
15037 0 429449 148435 210520 0 15036
15038 0 429495 148477 210560 0 15037
15039 0 429544 148525 210600 0 15038
15040 6 429590 148566 210640 0 15039
15041 0 438926 160877 209800 0 4554
15042 0 438902 160957 209840 0 15041
15043 0 438947 160976 209880 0 15042
15044 0 438979 160972 209920 0 15043
15045 0 438941 160948 209960 0 15044
15046 0 438911 160894 210000 0 15045
15047 6 438891 160820 210040 0 15046
15048 0 349057 145611 157480 0 11680
15049 0 348892 145394 157320 0 15048
15050 0 348985 145331 157240 0 15049
15051 0 349056 145310 157200 0 15050
15052 0 349108 145239 157120 0 15051
15053 0 349144 145230 157040 0 15052
15054 6 349057 145190 156960 0 15053
15055 0 349932 148161 157880 0 2344
15056 0 349942 148370 157840 0 15055
15057 0 349956 148482 157760 0 15056
15058 0 349977 148536 157720 0 15057
15059 0 350003 148595 157680 0 15058
15060 0 350026 148653 157640 0 15059
15061 6 350071 148704 157600 0 15060
15062 0 359232 172246 162120 0 5758
15063 0 359254 172358 162200 0 15062
15064 0 359256 172444 162280 0 15063
15065 0 359116 172502 162360 0 15064
15066 0 358989 172588 162480 0 15065
15067 0 358851 172651 162600 0 15066
15068 6 358845 172638 162760 0 15067
15069 0 359744 173168 167160 0 7319
15070 0 359703 173114 167320 0 15069
15071 0 359720 173060 167360 0 15070
15072 0 359738 172999 167400 0 15071
15073 0 359752 172953 167560 0 15072
15074 0 359815 173072 167760 0 15073
15075 6 360003 173210 167880 0 15074
15076 0 357724 170669 162800 0 5749
15077 0 357589 170790 162960 0 15076
15078 0 357726 170771 163080 0 15077
15079 0 357742 170804 163160 0 15078
15080 0 357763 170817 163200 0 15079
15081 0 357778 170827 163280 0 15080
15082 6 357784 170852 163400 0 15081
15083 0 358440 170652 162880 0 5748
15084 0 358447 171099 163000 0 15083
15085 0 358311 171285 163120 0 15084
15086 0 358248 171309 163200 0 15085
15087 0 358138 171363 163320 0 15086
15088 0 358087 171360 163440 0 15087
15089 6 358109 171345 163480 0 15088
15090 0 440232 158439 207280 0 4492
15091 0 440341 158335 207240 0 15090
15092 0 440447 158228 207200 0 15091
15093 0 440551 158115 207160 0 15092
15094 0 440562 157957 207120 0 15093
15095 0 440456 158211 207080 0 15094
15096 6 440454 158235 207040 0 15095
15097 0 341073 138389 157800 0 13084
15098 0 340422 138367 157960 0 15097
15099 5 340123 138332 157920 0 15098
15100 0 340123 138315 157840 0 15099
15101 0 340140 138274 157720 0 15100
15102 0 340262 138284 157600 0 15101
15103 6 340264 138298 157560 0 15102
15104 0 358326 170605 165520 0 7292
15105 0 358208 170556 165640 0 15104
15106 0 358326 170438 165800 0 15105
15107 0 358464 170407 165880 0 15106
15108 0 358534 170387 165920 0 15107
15109 0 358761 170190 166000 0 15108
15110 6 358834 170091 166120 0 15109
15111 0 354045 156867 164040 0 2267
15112 0 354004 156484 164120 0 15111
15113 0 354259 156192 164240 0 15112
15114 0 354407 156151 164320 0 15113
15115 0 354362 156155 164480 0 15114
15116 0 354434 156126 164600 0 15115
15117 6 354462 156112 164760 0 15116
15118 0 353613 168972 167160 0 11729
15119 0 353326 169228 167280 0 15118
15120 0 353143 169176 167440 0 15119
15121 0 353051 169150 167520 0 15120
15122 0 353082 169172 167600 0 15121
15123 0 353062 169125 167760 0 15122
15124 6 353069 169120 167800 0 15123
15125 0 327443 140792 168240 0 9848
15126 0 327315 140590 168280 0 15125
15127 0 326989 140531 168320 0 15126
15128 0 326921 140448 168360 0 15127
15129 0 326855 140384 168400 0 15128
15130 0 326907 140408 168480 0 15129
15131 6 326928 140451 168560 0 15130
15132 0 331177 142885 166080 0 6827
15133 0 331249 142894 166000 0 15132
15134 0 331272 142957 165960 0 15133
15135 0 331345 142899 165880 0 15134
15136 0 331308 142830 165760 0 15135
15137 0 331276 142798 165680 0 15136
15138 6 331192 142745 165640 0 15137
15139 0 328565 142319 167560 0 9841
15140 0 328454 142353 167440 0 15139
15141 0 328375 142597 167280 0 15140
15142 0 328285 142671 167200 0 15141
15143 0 328201 142696 167040 0 15142
15144 0 328165 142712 166920 0 15143
15145 6 328203 142667 166840 0 15144
15146 0 332605 146307 163320 0 7513
15147 5 333205 146689 163440 0 15146
15148 0 333436 146398 163440 0 15147
15149 0 333838 146407 163480 0 15148
15150 0 333888 146400 163560 0 15149
15151 0 333953 146485 163680 0 15150
15152 6 333869 146472 163800 0 15151
15153 0 360346 163204 169560 0 10170
15154 0 360586 163241 169600 0 15153
15155 0 360883 163069 169640 0 15154
15156 0 360830 162965 169720 0 15155
15157 0 360761 162982 169880 0 15156
15158 0 360709 162986 169960 0 15157
15159 6 360719 163022 170000 0 15158
15160 0 355104 159436 167200 0 2229
15161 5 355663 158632 167200 0 15160
15162 0 356178 158875 167200 0 15161
15163 0 356372 158760 167120 0 15162
15164 0 356378 158691 167080 0 15163
15165 0 356565 158619 166920 0 15164
15166 6 356620 158625 166840 0 15165
15167 0 354702 159752 167600 0 2226
15168 0 354353 159503 167640 0 15167
15169 0 354139 159381 167840 0 15168
15170 0 354089 159279 167960 0 15169
15171 0 354138 159032 168040 0 15170
15172 0 354065 158906 168120 0 15171
15173 6 354037 158807 168240 0 15172
15174 0 335485 136332 166560 0 8669
15175 5 335900 135979 166680 0 15174
15176 0 336011 135869 166880 0 15175
15177 0 335677 136060 166960 0 15176
15178 0 335676 136107 167080 0 15177
15179 0 335631 136124 167240 0 15178
15180 6 335564 136029 167320 0 15179
15181 0 335679 137853 166800 0 8666
15182 0 335791 137829 166720 0 15181
15183 0 335839 137837 166680 0 15182
15184 5 335882 137851 166640 0 15183
15185 0 336093 138021 166680 0 15184
15186 0 336146 138011 166720 0 15185
15187 6 336168 137989 166760 0 15186
15188 5 356540 170024 176200 0 9411
15189 0 356603 170191 176240 0 15188
15190 0 356626 170146 176280 0 15189
15191 0 356692 170011 176400 0 15190
15192 0 356676 169945 176480 0 15191
15193 0 356470 169823 176560 0 15192
15194 6 356568 169524 176680 0 15193
15195 0 336472 142090 168080 0 4085
15196 0 336217 142102 168160 0 15195
15197 0 336123 142127 168240 0 15196
15198 0 335980 142103 168320 0 15197
15199 0 335871 142032 168400 0 15198
15200 0 335869 142169 168520 0 15199
15201 6 335896 142132 168600 0 15200
15202 0 369682 168219 173080 0 5287
15203 5 369773 168099 173120 0 15202
15204 0 369774 167964 173200 0 15203
15205 0 369721 167936 173240 0 15204
15206 0 369672 167919 173280 0 15205
15207 0 369588 167819 173360 0 15206
15208 6 369404 167846 173400 0 15207
15209 0 367245 168133 173480 0 5286
15210 0 366776 168074 173560 0 15209
15211 0 366653 167901 173640 0 15210
15212 0 366612 167923 173760 0 15211
15213 0 366711 168049 173880 0 15212
15214 0 366707 168121 174040 0 15213
15215 6 366673 168048 174160 0 15214
15216 0 364842 167943 173480 0 5283
15217 0 364932 168023 173720 0 15216
15218 0 365007 168003 173800 0 15217
15219 0 364685 168254 173840 0 15218
15220 0 364881 168198 173920 0 15219
15221 0 364891 168196 174080 0 15220
15222 6 365007 168096 174200 0 15221
15223 5 335412 138526 171480 0 9651
15224 5 335367 138508 171400 0 15223
15225 0 334844 138694 171400 0 15224
15226 5 334803 138650 171360 0 15225
15227 0 334592 138542 171360 0 15226
15228 0 334466 138522 171320 0 15227
15229 6 334497 138498 171280 0 15228
15230 0 331302 151264 176200 0 5842
15231 0 331150 151033 176320 0 15230
15232 0 331185 150912 176440 0 15231
15233 0 331290 150831 176520 0 15232
15234 0 331167 150709 176600 0 15233
15235 0 331057 150631 176680 0 15234
15236 6 330999 150609 176760 0 15235
15237 5 339119 150571 174400 0 7640
15238 0 339043 150807 174280 0 15237
15239 0 339066 150890 174200 0 15238
15240 0 339398 150942 174080 0 15239
15241 0 339539 150909 174040 0 15240
15242 0 339538 150837 174000 0 15241
15243 6 339752 150912 173920 0 15242
15244 0 332289 150151 175440 0 10313
15245 0 332472 150210 175520 0 15244
15246 0 332603 150229 175640 0 15245
15247 0 332769 150027 175760 0 15246
15248 0 332657 149924 175920 0 15247
15249 0 332541 149838 176120 0 15248
15250 6 332510 149874 176200 0 15249
15251 0 329932 148727 175200 0 11755
15252 0 329562 148360 175080 0 15251
15253 0 329501 148263 174960 0 15252
15254 0 329459 148197 174880 0 15253
15255 0 329467 148156 174800 0 15254
15256 0 329478 148125 174760 0 15255
15257 6 329460 148158 174720 0 15256
15258 0 332744 148972 175360 0 5828
15259 0 332825 148943 175440 0 15258
15260 0 332903 149095 175560 0 15259
15261 0 333007 149111 175680 0 15260
15262 0 333058 149130 175800 0 15261
15263 0 332939 149092 175880 0 15262
15264 6 332954 149102 175920 0 15263
15265 0 358946 163711 177960 0 5235
15266 0 359326 163178 178000 0 15265
15267 0 359458 162777 177960 0 15266
15268 0 359381 162792 177840 0 15267
15269 0 359316 162782 177760 0 15268
15270 0 359305 162778 177680 0 15269
15271 6 359363 162798 177600 0 15270
15272 5 358162 158595 177240 0 2131
15273 0 357966 158313 177280 0 15272
15274 0 357842 158191 177400 0 15273
15275 0 357817 158117 177520 0 15274
15276 0 357721 158034 177680 0 15275
15277 0 357710 158016 177760 0 15276
15278 6 357737 157981 177800 0 15277
15279 0 353644 167015 180760 0 8351
15280 0 353564 167069 180720 0 15279
15281 0 353507 167131 180680 0 15280
15282 0 353676 167252 180560 0 15281
15283 0 354118 166831 180480 0 15282
15284 0 354266 166462 180480 0 15283
15285 6 354204 166377 180320 0 15284
15286 0 358673 159023 177720 0 2127
15287 0 358490 159043 177760 0 15286
15288 0 358434 159064 177840 0 15287
15289 0 358401 159004 177960 0 15288
15290 0 358421 159003 178000 0 15289
15291 0 358326 158924 178120 0 15290
15292 6 358281 158920 178280 0 15291
15293 0 357305 162603 178800 0 5225
15294 0 357110 162514 178840 0 15293
15295 0 356914 162424 178880 0 15294
15296 5 356840 162366 179000 0 15295
15297 0 356994 162013 179000 0 15296
15298 0 356898 161869 179040 0 15297
15299 6 356878 161833 179120 0 15298
15300 0 434849 164598 200680 0 14669
15301 0 434795 164643 200720 0 15300
15302 0 434863 164680 200760 0 15301
15303 0 434803 164642 200800 0 15302
15304 0 434741 164612 200840 0 15303
15305 0 434700 164495 200880 0 15304
15306 6 434429 164361 200960 0 15305
15307 0 339457 145012 181000 0 13206
15308 0 339450 145401 181080 0 15307
15309 0 339558 145416 181200 0 15308
15310 0 339509 145451 181240 0 15309
15311 0 339642 145612 181320 0 15310
15312 0 339678 145676 181440 0 15311
15313 6 339633 145656 181480 0 15312
15314 5 342300 143971 181440 0 3977
15315 0 342546 144076 181480 0 15314
15316 0 342610 144093 181560 0 15315
15317 0 342674 144168 181720 0 15316
15318 5 342764 144296 181840 0 15317
15319 0 342915 144443 181880 0 15318
15320 6 342999 144522 181960 0 15319
15321 0 362757 157792 184760 0 12491
15322 0 362692 157656 184600 0 15321
15323 0 362610 157613 184520 0 15322
15324 0 362387 157625 184480 0 15323
15325 0 362387 157585 184400 0 15324
15326 0 362408 157498 184320 0 15325
15327 6 362497 157362 184160 0 15326
15328 0 371299 154312 191760 0 7231
15329 0 371225 154389 191920 0 15328
15330 5 371221 154474 192040 0 15329
15331 0 371219 154507 192080 0 15330
15332 0 371103 154659 192160 0 15331
15333 0 371060 154680 192240 0 15332
15334 6 371094 154663 192360 0 15333
15335 0 370497 154222 191080 0 7227
15336 0 370398 154182 191200 0 15335
15337 0 370178 154241 191360 0 15336
15338 0 370168 154211 191400 0 15337
15339 0 370186 154226 191520 0 15338
15340 0 370093 154242 191600 0 15339
15341 6 369994 154313 191680 0 15340
15342 0 356030 143821 187440 0 3938
15343 0 356246 143756 187280 0 15342
15344 0 356310 143753 187240 0 15343
15345 0 356566 143740 187080 0 15344
15346 0 356615 143833 186960 0 15345
15347 0 356685 143893 186880 0 15346
15348 6 356728 143889 186840 0 15347
15349 5 365784 150633 189960 0 9525
15350 0 366153 150653 190000 0 15349
15351 0 366286 150860 190040 0 15350
15352 0 366040 151054 190120 0 15351
15353 0 365995 151155 190240 0 15352
15354 0 365913 151167 190440 0 15353
15355 6 365903 151211 190560 0 15354
15356 0 361278 145787 189680 0 11471
15357 0 361433 145753 189800 0 15356
15358 0 361448 145736 189840 0 15357
15359 0 361562 145729 189960 0 15358
15360 0 361735 145722 190080 0 15359
15361 0 361841 145697 190200 0 15360
15362 6 361915 145780 190280 0 15361
15363 0 363796 144560 189520 0 3919
15364 0 364110 144701 189920 0 15363
15365 0 363742 144461 190120 0 15364
15366 0 363378 144411 190160 0 15365
15367 0 363187 144558 190240 0 15366
15368 0 363210 144578 190320 0 15367
15369 6 363214 144568 190360 0 15368
15370 0 430688 245184 78160 217 7019
15371 0 430880 245280 78320 228 15370
15372 0 431104 245408 78320 160 15371
15373 0 431360 245440 78320 104 15372
15374 0 431584 245504 78440 141 15373
15375 0 431712 245696 78600 60 15374
15376 6 431648 245920 78640 40 15375
15377 0 426112 245600 76520 202 6015
15378 5 425984 245568 76400 186 15377
15379 0 425920 245792 76240 71 15378
15380 0 425824 245952 76040 51 15379
15381 0 425664 246080 75880 81 15380
15382 0 425408 246080 75800 40 15381
15383 6 425152 246080 75760 60 15382
15384 0 424608 249280 66440 51 5663
15385 0 424544 249024 66400 136 15384
15386 0 424352 248832 66480 163 15385
15387 0 424224 248608 66560 124 15386
15388 0 424288 248352 66640 40 15387
15389 0 424480 248160 66720 51 15388
15390 6 424544 248128 66760 40 15389
15391 0 428544 245664 79560 32 7007
15392 0 428672 245664 79800 101 15391
15393 0 428800 245664 80040 98 15392
15394 0 428960 245536 80240 81 15393
15395 0 428992 245376 80440 122 15394
15396 0 428896 245248 80640 153 15395
15397 6 428864 245152 80800 90 15396
15398 5 429687 246163 81000 131 5417
15399 0 429791 246151 81160 71 15398
15400 0 429875 246267 81200 60 15399
15401 0 429823 246215 81320 60 15400
15402 0 429751 246171 81440 60 15401
15403 0 429771 246155 81520 60 15402
15404 6 429887 246111 81600 60 15403
15405 0 426400 258656 69080 115 7874
15406 0 426432 258528 69320 75 15405
15407 0 426304 258368 69520 81 15406
15408 0 426144 258336 69720 102 15407
15409 0 425984 258272 69960 128 15408
15410 0 425760 258304 70080 86 15409
15411 6 425664 258336 70040 32 15410
15412 0 422080 249600 66320 189 5650
15413 0 421888 249760 66240 186 15412
15414 0 421696 249856 66400 71 15413
15415 0 421472 249952 66520 64 15414
15416 0 421344 250176 66560 40 15415
15417 0 421344 250432 66560 51 15416
15418 6 421376 250496 66560 75 15417
15419 0 425216 254752 65920 32 5135
15420 0 425440 254624 65840 96 15419
15421 0 425696 254592 65720 141 15420
15422 0 425856 254592 65520 192 15421
15423 0 426016 254496 65320 128 15422
15424 0 426176 254496 65120 122 15423
15425 6 426368 254464 64960 156 15424
15426 0 422304 250240 65480 102 12554
15427 0 422560 250272 65400 64 15426
15428 0 422816 250272 65320 64 15427
15429 0 423040 250336 65200 120 15428
15430 0 423232 250368 65040 60 15429
15431 0 423456 250464 64880 51 15430
15432 6 423616 250496 64680 60 15431
15433 0 422528 249760 65840 160 5648
15434 0 422688 249920 65960 107 15433
15435 0 422848 250080 66160 102 15434
15436 0 423008 250304 66240 81 15435
15437 0 423008 250560 66240 91 15436
15438 0 423104 250752 66040 128 15437
15439 6 423200 250848 65880 32 15438
15440 0 424384 248992 64560 101 9731
15441 0 424640 248992 64440 81 15440
15442 0 424896 248928 64400 75 15441
15443 0 425120 248832 64320 154 15442
15444 0 425376 248736 64400 71 15443
15445 0 425440 248544 64560 75 15444
15446 6 425504 248384 64680 32 15445
15447 0 421824 254912 63160 136 9942
15448 0 421888 254912 63080 160 15447
15449 0 421984 254912 62960 197 15448
15450 0 422240 255008 62920 148 15449
15451 0 422496 255008 62920 181 15450
15452 0 422752 255008 63040 115 15451
15453 6 422912 254944 63160 51 15452
15454 0 425024 254368 74320 198 4267
15455 0 424992 254336 74040 131 15454
15456 0 424992 254176 73840 128 15455
15457 0 424960 254016 73600 75 15456
15458 0 424800 253856 73400 128 15457
15459 0 424768 253792 73160 64 15458
15460 6 424768 253792 73120 64 15459
15461 0 425696 247680 73400 160 6340
15462 0 425664 247584 73640 124 15461
15463 0 425600 247360 73760 64 15462
15464 0 425472 247200 73960 60 15463
15465 0 425312 247040 74160 98 15464
15466 0 425152 246848 74240 40 15465
15467 6 425088 246624 74360 60 15466
15468 0 428448 246176 65760 96 6446
15469 0 428640 246080 65600 60 15468
15470 0 428832 245888 65600 81 15469
15471 0 429024 245696 65600 107 15470
15472 0 429248 245600 65680 51 15471
15473 0 429504 245568 65640 64 15472
15474 6 429536 245568 65640 64 15473
15475 0 426911 241445 76400 0 12936
15476 0 426963 242045 76520 0 15475
15477 0 426915 242033 76400 0 15476
15478 0 426775 241993 76280 0 15477
15479 0 426695 241925 76120 0 15478
15480 0 426659 241921 76000 0 15479
15481 6 426687 241901 75880 0 15480
15482 0 433978 253901 57600 108 11229
15483 0 434062 253765 57880 160 15482
15484 0 434026 253781 58120 160 15483
15485 0 433946 253761 58320 160 15484
15486 0 433938 253701 58440 104 15485
15487 0 434018 253697 58520 104 15486
15488 6 434450 253677 58560 51 15487
15489 0 432640 248864 74240 168 8197
15490 5 432416 248928 74240 150 15489
15491 0 432160 248928 74160 60 15490
15492 0 431904 248928 74160 40 15491
15493 0 431648 248864 74200 51 15492
15494 0 431456 248800 74400 80 15493
15495 6 431264 248832 74440 32 15494
15496 0 435645 244799 76800 0 5370
15497 0 435101 244279 76800 0 15496
15498 0 435077 244163 76640 0 15497
15499 0 434965 243843 76640 0 15498
15500 0 434901 243611 76600 0 15499
15501 0 434837 243519 76520 0 15500
15502 6 434853 243503 76480 0 15501
15503 0 428020 241672 76160 200 12933
15504 0 428135 241549 76240 166 15503
15505 0 427895 241373 76280 166 15504
15506 0 427919 241217 76400 120 15505
15507 0 427907 241153 76520 0 15506
15508 0 428011 241117 76720 0 15507
15509 6 428039 241137 76840 0 15508
15510 0 433408 249312 73840 90 8194
15511 5 433536 249408 74000 101 15510
15512 0 433504 249664 74080 32 15511
15513 0 433600 249984 74080 32 15512
15514 0 432896 250752 73360 32 15513
15515 0 432704 250880 73200 81 15514
15516 6 432640 250912 73120 60 15515
15517 0 426221 239647 75800 32 7035
15518 0 426197 239623 75440 0 15517
15519 0 426093 239695 75320 0 15518
15520 0 426021 239719 75200 0 15519
15521 0 426013 239799 75120 0 15520
15522 0 426117 239967 75000 0 15521
15523 6 426101 240119 74920 0 15522
15524 0 430880 248416 65960 148 11020
15525 0 430880 248512 66200 91 15524
15526 0 430912 248576 66480 75 15525
15527 0 431136 248736 66560 101 15526
15528 0 431328 248928 66520 60 15527
15529 0 431104 249696 67120 32 15528
15530 6 431040 249760 67080 32 15529
15531 0 437248 247712 76840 178 11281
15532 0 437504 247584 76840 194 15531
15533 0 437760 247456 76840 234 15532
15534 0 437984 247360 77000 163 15533
15535 0 438208 247232 77160 98 15534
15536 0 438464 247200 77240 86 15535
15537 6 438624 247200 77440 115 15536
15538 0 420786 246837 67760 80 8483
15539 0 420850 246917 67680 80 15538
15540 0 420962 247073 67640 86 15539
15541 0 421170 247169 67480 128 15540
15542 0 421394 247217 67400 128 15541
15543 0 421354 247177 67200 98 15542
15544 6 421170 247249 66960 51 15543
15545 0 430208 246944 67440 80 6422
15546 0 429984 247072 67480 128 15545
15547 5 429792 247072 67520 107 15546
15548 0 429568 247040 67640 71 15547
15549 0 429312 246976 67760 51 15548
15550 0 429088 246976 67880 32 15549
15551 6 429024 246976 67960 32 15550
15552 0 424030 244661 72680 207 6137
15553 0 424626 245070 72560 86 15552
15554 0 424676 245090 72480 86 15553
15555 0 424726 245109 72400 86 15554
15556 0 424835 245344 72320 176 15555
15557 0 424870 245469 72280 176 15556
15558 6 424866 245486 72240 176 15557
15559 0 437926 244666 70920 196 9599
15560 0 438038 244638 71200 196 15559
15561 0 438414 244522 71440 140 15560
15562 0 438638 244482 71520 140 15561
15563 0 438638 244450 71600 45 15562
15564 0 438606 244466 71760 45 15563
15565 6 438430 244586 71960 32 15564
15566 0 426464 255264 69800 256 8078
15567 0 426464 255104 69600 256 15566
15568 0 426496 255072 69320 228 15567
15569 0 426528 254912 69080 128 15568
15570 0 426528 254848 68800 64 15569
15571 0 426688 254816 68600 102 15570
15572 6 426880 255008 68480 80 15571
15573 0 429632 256736 63720 186 9214
15574 0 429536 256512 63800 86 15573
15575 0 429376 256320 63880 86 15574
15576 0 429184 256128 63880 91 15575
15577 0 428928 256032 63880 124 15576
15578 0 428672 256064 63840 124 15577
15579 6 428544 256096 63840 102 15578
15580 0 418442 250761 66560 157 8262
15581 0 418402 250113 66560 160 15580
15582 0 418562 249865 66880 208 15581
15583 0 418802 249537 67160 153 15582
15584 0 418818 249361 67400 154 15583
15585 0 418746 249361 67560 32 15584
15586 6 418666 249297 67680 32 15585
15587 0 427286 254663 64640 0 10897
15588 0 427406 254502 64360 0 15587
15589 0 427442 254530 64320 0 15588
15590 0 427274 254489 64280 0 15589
15591 0 427186 254431 64240 0 15590
15592 0 427093 254439 64080 0 15591
15593 6 427121 254459 64000 0 15592
15594 0 425920 251104 65200 124 13845
15595 0 425792 251008 65000 75 15594
15596 0 425760 250848 64760 71 15595
15597 0 425824 250816 64520 107 15596
15598 0 426016 250656 64400 98 15597
15599 0 426208 250464 64320 60 15598
15600 6 426336 250400 64320 32 15599
15601 0 432640 258176 66920 32 9369
15602 0 433024 257952 67080 32 15601
15603 0 433280 257952 66920 32 15602
15604 0 433408 257664 67080 32 15603
15605 0 433312 257440 66600 32 15604
15606 0 432992 257504 66600 32 15605
15607 6 432736 257536 66880 32 15606
15608 0 441435 249118 65040 64 8502
15609 0 441546 249222 64920 0 15608
15610 0 441562 249450 64760 0 15609
15611 0 441530 249506 64720 0 15610
15612 0 441450 250210 64640 32 15611
15613 0 441570 250410 64440 32 15612
15614 6 441634 250402 64400 32 15613
15615 0 350802 143334 154080 0 10909
15616 0 351016 143498 154200 0 15615
15617 0 351174 143693 154320 0 15616
15618 0 351259 143723 154440 0 15617
15619 0 351333 143778 154480 0 15618
15620 6 351377 143779 154560 0 15619
15621 0 351140 131989 156600 0 13884
15622 0 351219 131945 156440 0 15621
15623 0 351214 131985 156400 0 15622
15624 0 351335 132067 156200 0 15623
15625 0 351369 132195 156000 0 15624
15626 6 351239 132323 155920 0 15625
15627 0 352269 131128 156600 0 6972
15628 0 352239 131254 156520 0 15627
15629 0 352264 131295 156400 0 15628
15630 0 352291 131336 156280 0 15629
15631 0 352277 131391 156160 0 15630
15632 6 352317 131448 156080 0 15631
15633 0 350017 133552 157480 0 6961
15634 0 350186 133544 157400 0 15633
15635 0 350082 133414 157320 0 15634
15636 0 350085 133478 157240 0 15635
15637 0 350007 133476 157200 0 15636
15638 6 350090 133517 157160 0 15637
15639 0 348890 136957 157560 0 6959
15640 0 349596 137042 157520 0 15639
15641 0 350019 136964 157440 0 15640
15642 0 350149 136930 157360 0 15641
15643 0 350159 136850 157280 0 15642
15644 6 350100 136788 157160 0 15643
15645 0 345430 138885 157880 0 6953
15646 0 345567 139004 157800 0 15645
15647 0 345526 139193 157720 0 15646
15648 0 345242 138964 157600 0 15647
15649 0 345178 138931 157520 0 15648
15650 6 345139 138899 157440 0 15649
15651 0 349642 146853 158040 0 2343
15652 0 349736 146750 158160 0 15651
15653 0 349824 146779 158240 0 15652
15654 0 350004 146787 158280 0 15653
15655 0 350386 146686 158360 0 15654
15656 6 350628 146664 158400 0 15655
15657 5 351974 149056 158200 0 2341
15658 0 352238 148823 158120 0 15657
15659 0 352142 148765 158040 0 15658
15660 0 352047 148707 157960 0 15659
15661 0 352030 148778 157880 0 15660
15662 6 351994 148938 157760 0 15661
15663 0 341531 135238 157440 0 11698
15664 0 341755 135198 157360 0 15663
15665 0 341773 134980 157280 0 15664
15666 0 341832 134926 157200 0 15665
15667 0 341704 134936 157160 0 15666
15668 6 341677 134928 157120 0 15667
15669 5 342637 136792 157840 0 13085
15670 0 342813 136867 157920 0 15669
15671 0 342807 136969 158040 0 15670
15672 0 342837 137054 158120 0 15671
15673 0 342786 137108 158240 0 15672
15674 6 342777 137152 158360 0 15673
15675 0 359468 169109 163280 0 12812
15676 0 359698 169000 163240 0 15675
15677 0 359814 168964 163160 0 15676
15678 0 359824 168963 163080 0 15677
15679 0 359878 168966 162960 0 15678
15680 6 359908 168911 162880 0 15679
15681 0 337213 136879 158800 0 13095
15682 0 337174 136707 158640 0 15681
15683 0 337187 136408 158520 0 15682
15684 0 337272 136349 158440 0 15683
15685 0 337305 136305 158360 0 15684
15686 6 337296 136289 158320 0 15685
15687 0 429266 149849 206280 0 11715
15688 0 429866 149821 206280 0 15687
15689 0 429922 149871 206240 0 15688
15690 0 429950 149923 206200 0 15689
15691 0 430013 149996 206160 0 15690
15692 6 430121 150081 206120 0 15691
15693 0 354995 157743 163720 0 2272
15694 0 355077 157776 163600 0 15693
15695 0 355092 157642 163560 0 15694
15696 0 355116 157594 163520 0 15695
15697 0 355100 157584 163440 0 15696
15698 6 355126 157577 163360 0 15697
15699 0 354554 168617 167000 0 11729
15700 0 354737 168609 167120 0 15699
15701 0 354843 168566 167200 0 15700
15702 0 354923 168694 167280 0 15701
15703 0 355035 168624 167400 0 15702
15704 6 355070 168583 167480 0 15703
15705 0 355677 166576 166480 0 5712
15706 0 355338 166450 166440 0 15705
15707 0 355271 166196 166360 0 15706
15708 0 354629 165784 166320 0 15707
15709 0 355881 166523 166200 0 15708
15710 6 355562 166588 166120 0 15709
15711 0 330056 143038 166080 0 6827
15712 0 330141 143200 166000 0 15711
15713 0 330234 143280 165840 0 15712
15714 0 330218 143244 165760 0 15713
15715 0 330238 143232 165680 0 15714
15716 6 330245 143222 165640 0 15715
15717 5 329310 142870 167920 0 9844
15718 0 329229 142981 168000 0 15717
15719 0 329220 143073 168040 0 15718
15720 0 329187 143041 168120 0 15719
15721 0 329104 143067 168240 0 15720
15722 6 329087 143078 168360 0 15721
15723 0 328162 140944 167640 0 9842
15724 5 328211 140736 167520 0 15723
15725 0 327968 140650 167480 0 15724
15726 0 327998 140591 167400 0 15725
15727 0 328000 140633 167320 0 15726
15728 6 327932 140608 167240 0 15727
15729 0 329247 143465 167560 0 9840
15730 0 329390 143653 167440 0 15729
15731 5 329219 143728 167400 0 15730
15732 0 329392 143672 167360 0 15731
15733 0 329423 143725 167280 0 15732
15734 6 329464 143736 167200 0 15733
15735 0 355328 159367 165920 0 2242
15736 0 355310 159464 165840 0 15735
15737 0 355193 159495 165800 0 15736
15738 0 355011 159552 165760 0 15737
15739 0 354809 159664 165640 0 15738
15740 6 354409 159848 165480 0 15739
15741 0 332444 144018 166920 0 6810
15742 0 332453 144213 166960 0 15741
15743 0 332319 144230 167080 0 15742
15744 0 332218 144226 167160 0 15743
15745 0 332172 144206 167280 0 15744
15746 6 332151 144164 167400 0 15745
15747 0 359135 162680 168480 0 11071
15748 5 359122 162697 168440 0 15747
15749 0 359506 162789 168400 0 15748
15750 0 359183 162802 168320 0 15749
15751 0 359034 162788 168240 0 15750
15752 6 359035 162801 168160 0 15751
15753 0 338255 143391 165280 0 4113
15754 0 338593 143455 165320 0 15753
15755 0 338667 143475 165360 0 15754
15756 0 338716 143485 165440 0 15755
15757 0 338694 143492 165560 0 15756
15758 6 338717 143504 165640 0 15757
15759 0 352855 160707 169360 0 12411
15760 0 352881 160830 169480 0 15759
15761 0 352876 160817 169520 0 15760
15762 0 352965 161155 169640 0 15761
15763 0 352983 161274 169720 0 15762
15764 6 352968 161367 169800 0 15763
15765 0 335200 137487 166400 0 8670
15766 0 334842 136863 166320 0 15765
15767 0 335924 137813 166200 0 15766
15768 0 335980 137740 166120 0 15767
15769 0 336088 137709 166040 0 15768
15770 6 336180 137719 165960 0 15769
15771 5 334897 137090 167120 0 13456
15772 0 334382 136863 167160 0 15771
15773 0 334341 136807 167320 0 15772
15774 0 334337 136773 167440 0 15773
15775 0 334480 136722 167560 0 15774
15776 6 334575 136724 167640 0 15775
15777 0 335599 140150 167200 0 8661
15778 0 335584 140374 167120 0 15777
15779 0 335719 140137 167000 0 15778
15780 0 335803 140008 166880 0 15779
15781 0 335800 139935 166760 0 15780
15782 6 335764 139824 166680 0 15781
15783 5 368442 168310 172920 0 5290
15784 0 368503 168384 172840 0 15783
15785 0 368601 168476 172760 0 15784
15786 0 368739 168495 172680 0 15785
15787 0 368845 168521 172600 0 15786
15788 6 368902 168557 172520 0 15787
15789 5 356404 159940 173400 0 2168
15790 0 356080 160297 173400 0 15789
15791 0 355856 160283 173520 0 15790
15792 0 355758 160239 173640 0 15791
15793 0 355728 160293 173760 0 15792
15794 6 355790 160351 173840 0 15793
15795 0 339073 141822 171040 0 9644
15796 0 339009 141600 170760 0 15795
15797 0 339009 141644 170640 0 15796
15798 0 339014 141699 170560 0 15797
15799 0 339024 141772 170480 0 15798
15800 6 339019 141808 170440 0 15799
15801 0 341584 150672 175040 0 7650
15802 5 341547 150616 175160 0 15801
15803 0 341841 150729 175320 0 15802
15804 0 341883 150688 175440 0 15803
15805 0 341791 150740 175600 0 15804
15806 6 341872 150627 175680 0 15805
15807 0 359062 165656 175800 0 5259
15808 0 358965 165605 175720 0 15807
15809 0 358953 165593 175680 0 15808
15810 0 358928 165568 175600 0 15809
15811 0 358990 165557 175520 0 15810
15812 6 358982 165615 175440 0 15811
15813 0 340411 150701 174080 0 12438
15814 0 340488 150806 174000 0 15813
15815 0 340385 150894 173920 0 15814
15816 0 340250 150968 173840 0 15815
15817 0 340363 151043 173800 0 15816
15818 6 340390 151071 173760 0 15817
15819 0 358056 165064 176440 0 5251
15820 0 357781 165191 176360 0 15819
15821 5 357829 165212 176320 0 15820
15822 0 357534 165165 176280 0 15821
15823 0 357494 165143 176200 0 15822
15824 6 357502 165143 176160 0 15823
15825 0 332174 149696 174880 0 12862
15826 0 332238 149776 174800 0 15825
15827 0 332349 149830 174720 0 15826
15828 0 332574 149877 174640 0 15827
15829 0 332710 150010 174520 0 15828
15830 6 332751 150001 174440 0 15829
15831 5 353597 169613 181760 0 8361
15832 0 353386 168964 181800 0 15831
15833 0 353286 169017 181920 0 15832
15834 0 353474 169000 182000 0 15833
15835 0 353407 169196 182080 0 15834
15836 6 353228 169111 182160 0 15835
15837 0 351986 169084 181320 0 8359
15838 0 351749 169130 181240 0 15837
15839 0 351719 169122 181200 0 15838
15840 0 351581 169095 181120 0 15839
15841 0 351384 169184 181040 0 15840
15842 6 351269 169190 180840 0 15841
15843 0 336907 148036 176080 0 7621
15844 0 337226 148090 176200 0 15843
15845 0 337120 148029 176360 0 15844
15846 0 337032 148039 176480 0 15845
15847 0 337100 148064 176560 0 15846
15848 6 337149 148161 176640 0 15847
15849 0 337103 147183 176520 0 7618
15850 0 337114 147194 176720 0 15849
15851 0 337078 147276 176840 0 15850
15852 0 337077 147217 176880 0 15851
15853 0 337111 147198 177000 0 15852
15854 6 337219 147194 177120 0 15853
15855 0 357526 163278 180000 0 8340
15856 0 357468 163409 180080 0 15855
15857 0 357430 163438 180120 0 15856
15858 0 357288 163278 180200 0 15857
15859 0 357204 163203 180280 0 15858
15860 6 357188 163231 180320 0 15859
15861 0 421416 133011 198080 0 3834
15862 0 421419 133040 198000 0 15861
15863 0 421378 132998 197960 0 15862
15864 0 421334 132947 197920 0 15863
15865 0 421251 132830 197840 0 15864
15866 6 421254 132758 197800 0 15865
15867 0 336672 137741 180200 0 11422
15868 0 336662 137534 180160 0 15867
15869 0 336553 137416 180120 0 15868
15870 0 336324 137226 180040 0 15869
15871 0 336196 137069 179920 0 15870
15872 6 336086 137025 179680 0 15871
15873 5 363063 161703 188840 0 6587
15874 0 362882 162056 188760 0 15873
15875 0 362910 162119 188720 0 15874
15876 0 362867 162011 188600 0 15875
15877 0 362783 161956 188520 0 15876
15878 6 362666 161947 188480 0 15877
15879 0 341555 142903 178400 0 3995
15880 0 341437 142988 178520 0 15879
15881 0 341387 143074 178560 0 15880
15882 0 341249 143105 178680 0 15881
15883 0 341239 143048 178840 0 15882
15884 6 341204 143164 178920 0 15883
15885 0 339764 144167 180120 0 5788
15886 0 339486 143872 180040 0 15885
15887 0 339414 143724 179960 0 15886
15888 0 339281 143576 179880 0 15887
15889 0 339258 143511 179840 0 15888
15890 6 339412 143437 179720 0 15889
15891 0 342052 139451 181680 0 6205
15892 0 342055 139509 181560 0 15891
15893 0 342120 139580 181400 0 15892
15894 0 342207 139630 181320 0 15893
15895 0 342234 139517 181240 0 15894
15896 6 342151 139346 181160 0 15895
15897 0 367155 158011 183080 0 11814
15898 0 367232 158208 183000 0 15897
15899 0 367323 158301 182920 0 15898
15900 0 367331 158286 182840 0 15899
15901 0 367351 158425 182720 0 15900
15902 6 367315 158532 182680 0 15901
15903 0 338385 143643 181200 0 12035
15904 0 338526 143857 181280 0 15903
15905 0 338544 143863 181360 0 15904
15906 0 338605 143887 181400 0 15905
15907 0 338649 143942 181440 0 15906
15908 6 338704 143950 181560 0 15907
15909 0 338634 144565 181080 0 12034
15910 0 338581 144584 181200 0 15909
15911 0 338517 144809 181280 0 15910
15912 0 338505 144891 181360 0 15911
15913 0 338493 144923 181440 0 15912
15914 6 338260 144922 181600 0 15913
15915 0 359142 158584 183520 0 2086
15916 0 358904 159058 183560 0 15915
15917 0 358897 159182 183640 0 15916
15918 0 358957 159307 183720 0 15917
15919 0 358958 159444 183800 0 15918
15920 6 358957 159445 183840 0 15919
15921 0 371625 153010 191960 0 7235
15922 0 371491 152978 192120 0 15921
15923 0 371044 152956 192240 0 15922
15924 0 370929 152893 192360 0 15923
15925 0 370968 152913 192480 0 15924
15926 6 370961 152923 192520 0 15925
15927 0 371461 154654 189240 0 10212
15928 0 371161 154591 189200 0 15927
15929 0 371030 154484 189160 0 15928
15930 0 371030 154371 189080 0 15929
15931 0 371037 154321 189000 0 15930
15932 6 371038 154223 188960 0 15931
15933 0 372190 153144 191600 0 7233
15934 0 372446 153148 191520 0 15933
15935 0 372527 153168 191480 0 15934
15936 0 372689 153205 191400 0 15935
15937 0 372732 153400 191360 0 15936
15938 6 372652 153464 191280 0 15937
15939 0 364872 151656 190840 0 9533
15940 0 364910 151697 190880 0 15939
15941 0 364753 152271 191040 0 15940
15942 0 364496 152539 191160 0 15941
15943 0 364411 152623 191200 0 15942
15944 6 364246 152558 191240 0 15943
15945 0 363748 151429 190520 0 9530
15946 0 363711 151212 190560 0 15945
15947 0 363697 151217 190600 0 15946
15948 0 363680 151221 190640 0 15947
15949 0 363692 151252 190720 0 15948
15950 6 363648 151342 190760 0 15949
15951 0 363993 152683 188240 0 2039
15952 0 364170 152597 188080 0 15951
15953 0 364345 152552 187960 0 15952
15954 0 364417 152534 187880 0 15953
15955 0 364454 152532 187800 0 15954
15956 6 364505 152598 187680 0 15955
15957 0 360791 146353 190160 0 11478
15958 0 360924 146289 190280 0 15957
15959 0 360992 146195 190400 0 15958
15960 5 361264 146161 190520 0 15959
15961 0 361209 145953 190560 0 15960
15962 6 361294 145935 190640 0 15961
15963 0 360549 147769 189760 0 11474
15964 0 360458 147724 189640 0 15963
15965 5 360437 147789 189600 0 15964
15966 0 360423 148100 189560 0 15965
15967 0 360312 148079 189440 0 15966
15968 6 360275 148052 189400 0 15967
15969 5 366030 148283 189960 0 11489
15970 0 366198 147545 190000 0 15969
15971 0 366275 147546 190040 0 15970
15972 0 366285 147043 190120 0 15971
15973 0 366322 146695 190240 0 15972
15974 6 366301 146617 190320 0 15973
15975 0 365668 151375 189520 0 9520
15976 0 366027 151622 189560 0 15975
15977 0 366178 151715 189640 0 15976
15978 0 366316 151618 189720 0 15977
15979 0 366417 151587 189800 0 15978
15980 6 366436 151576 189880 0 15979
15981 0 372264 141827 189200 0 2024
15982 0 372596 141874 189360 0 15981
15983 0 372448 141919 189480 0 15982
15984 0 372369 141898 189600 0 15983
15985 0 372413 141872 189680 0 15984
15986 6 372448 141869 189760 0 15985
15987 0 421825 145096 194160 0 10759
15988 0 421812 145150 194200 0 15987
15989 0 421800 145194 194240 0 15988
15990 0 421820 145218 194280 0 15989
15991 0 421842 145241 194320 0 15990
15992 6 421856 145243 194360 0 15991
15993 5 419360 147612 194160 0 4986
15994 0 418792 147227 194160 0 15993
15995 0 418719 147215 194080 0 15994
15996 0 418500 147178 193840 0 15995
15997 0 418436 147178 193800 0 15996
15998 6 418448 147200 193760 0 15997
15999 0 426848 251040 79920 91 11511
16000 0 426976 251200 80080 32 15999
16001 0 427040 251264 80320 45 16000
16002 0 426944 251168 80560 51 16001
16003 0 426752 250976 80600 40 16002
16004 6 426656 250816 80600 45 16003
16005 0 427936 243936 78360 80 11850
16006 0 427744 243744 78240 51 16005
16007 0 427552 243680 78080 108 16006
16008 0 427392 243520 77960 140 16007
16009 0 427296 243360 77760 107 16008
16010 6 427200 243264 77640 64 16009
16011 0 424384 249696 66600 150 5662
16012 0 424256 249920 66480 98 16011
16013 0 424096 250048 66320 71 16012
16014 0 423936 250048 66120 60 16013
16015 0 423776 249984 65920 102 16014
16016 6 423616 249824 65800 75 16015
16017 0 427680 245568 78680 107 7003
16018 0 427744 245728 78440 64 16017
16019 5 427744 245760 78400 51 16018
16020 0 427520 245664 78320 32 16019
16021 0 427296 245568 78440 32 16020
16022 6 427264 245536 78480 32 16021
16023 0 430589 245347 81720 0 11542
16024 0 430625 245307 81640 0 16023
16025 0 430761 245227 81560 0 16024
16026 0 430721 245187 81480 0 16025
16027 0 430765 245131 81440 0 16026
16028 6 430785 245119 81400 0 16027
16029 0 421408 249824 67480 71 7564
16030 0 421472 250080 67440 32 16029
16031 0 421568 250336 67440 51 16030
16032 0 421696 250560 67520 32 16031
16033 0 421696 250816 67560 32 16032
16034 6 421728 250944 67520 32 16033
16035 0 425600 248128 78200 81 14217
16036 0 425376 248256 78200 71 16035
16037 0 425120 248352 78200 81 16036
16038 0 424864 248320 78200 120 16037
16039 0 424608 248256 78200 122 16038
16040 6 424448 248384 78040 60 16039
16041 0 423232 254944 71840 98 10786
16042 0 423104 254944 71600 81 16041
16043 0 422944 254912 71400 96 16042
16044 0 422752 254848 71200 45 16043
16045 0 422688 254752 70960 32 16044
16046 6 422624 254688 70880 51 16045
16047 5 424320 256352 67480 96 5127
16048 0 424576 256352 67360 51 16047
16049 0 424800 256288 67240 71 16048
16050 0 425056 256256 67240 60 16049
16051 0 425312 256384 67200 81 16050
16052 6 425536 256352 67280 101 16051
16053 0 426336 256128 74320 81 13330
16054 5 426368 256128 74360 75 16053
16055 0 426624 256128 74440 60 16054
16056 0 426816 256160 74600 96 16055
16057 0 427040 256288 74720 122 16056
16058 6 427072 256320 74720 107 16057
16059 0 424864 256608 72400 75 13626
16060 0 424672 256800 72480 75 16059
16061 0 424512 256928 72680 64 16060
16062 0 424448 256960 72920 32 16061
16063 0 424320 257120 73080 81 16062
16064 6 424320 257344 73080 40 16063
16065 0 423008 257120 69680 51 7855
16066 0 422912 257152 69680 60 16065
16067 0 422688 257280 69680 60 16066
16068 5 422464 257408 69680 102 16067
16069 0 422528 257536 69440 81 16068
16070 6 422496 257600 69200 51 16069
16071 0 421856 254272 63680 124 9940
16072 0 421920 254048 63800 75 16071
16073 0 421920 253856 64000 32 16072
16074 0 421824 253792 64240 32 16073
16075 0 421568 253792 64280 51 16074
16076 6 421504 253792 64280 71 16075
16077 0 430681 243727 80800 40 9906
16078 0 430713 243731 80680 40 16077
16079 0 430765 243739 80560 32 16078
16080 0 430765 243735 80440 64 16079
16081 0 430705 243739 80280 45 16080
16082 6 430621 243703 80160 45 16081
16083 0 423038 248568 64080 131 12189
16084 5 423086 248664 64200 136 16083
16085 0 423182 248400 64280 108 16084
16086 0 423502 248400 64480 102 16085
16087 0 423598 248544 64640 120 16086
16088 6 423598 248648 64720 120 16087
16089 0 426336 248032 81320 71 5980
16090 0 426496 247840 81400 51 16089
16091 0 426560 247584 81480 86 16090
16092 0 426624 247328 81520 64 16091
16093 0 426656 247072 81600 51 16092
16094 6 426656 246848 81600 40 16093
16095 0 426784 245664 71720 175 5945
16096 0 426592 245792 71840 120 16095
16097 0 426336 245920 71880 51 16096
16098 0 426144 246080 71960 51 16097
16099 0 425888 246112 71960 40 16098
16100 6 425824 246176 71960 32 16099
16101 0 422813 245019 76360 0 8453
16102 0 422917 245051 76440 0 16101
16103 0 422989 245051 76480 0 16102
16104 0 423007 245041 76560 0 16103
16105 0 423143 244993 76680 45 16104
16106 6 423495 245033 76800 0 16105
16107 5 426516 243642 78520 80 7053
16108 0 426561 244183 78560 80 16107
16109 5 426449 244349 78600 80 16108
16110 0 426337 244515 78640 124 16109
16111 0 426297 244583 78720 71 16110
16112 6 426293 244635 78800 71 16111
16113 0 425440 241056 74800 32 6172
16114 0 425568 241152 74600 32 16113
16115 0 425536 241216 74320 32 16114
16116 0 425536 241408 74120 71 16115
16117 0 425664 241600 73960 51 16116
16118 6 425792 241728 73800 71 16117
16119 0 428096 255488 62000 178 7718
16120 0 428064 255616 62240 150 16119
16121 0 427872 255584 62400 202 16120
16122 0 427616 255616 62440 131 16121
16123 0 427392 255776 62480 64 16122
16124 6 427360 255840 62520 32 16123
16125 0 432139 241533 72000 0 6075
16126 0 432391 241433 72080 0 16125
16127 0 432863 241365 72200 0 16126
16128 0 432939 241333 72280 0 16127
16129 0 432995 241329 72320 0 16128
16130 6 432951 241245 72400 0 16129
16131 0 441485 246451 75320 81 7108
16132 0 441613 246539 75400 71 16131
16133 0 441669 246547 75440 71 16132
16134 0 441765 246659 75520 71 16133
16135 0 441965 246779 75600 81 16134
16136 6 441997 246883 75720 81 16135
16137 0 430590 255183 76480 0 4252
16138 0 430806 254835 76400 0 16137
16139 5 430899 254760 76320 0 16138
16140 0 430510 255163 76280 0 16139
16141 0 430522 255175 76160 0 16140
16142 6 430538 255167 76120 0 16141
16143 0 432635 254509 56680 0 11226
16144 0 432747 254313 56160 0 16143
16145 0 432443 254545 55720 0 16144
16146 0 432795 254313 55520 0 16145
16147 0 432923 254281 55400 0 16146
16148 6 432951 254231 55360 0 16147
16149 0 423456 252128 60680 150 13715
16150 0 423232 252128 60520 128 16149
16151 0 423008 252096 60400 136 16150
16152 0 422752 252128 60320 51 16151
16153 0 422592 252160 60120 60 16152
16154 6 422560 252160 60080 64 16153
16155 0 420576 250112 69960 141 7914
16156 0 420672 250336 70080 104 16155
16157 0 420672 250432 70320 101 16156
16158 0 420736 250496 70560 64 16157
16159 0 420800 250528 70800 64 16158
16160 6 420800 250528 70880 60 16159
16161 0 435099 241764 67280 120 9268
16162 0 435239 242144 67240 0 16161
16163 0 435375 242288 67320 0 16162
16164 0 435467 242424 67360 0 16163
16165 0 435439 242508 67480 0 16164
16166 6 435279 242524 67600 0 16165
16167 0 431749 240840 69200 0 10838
16168 0 431733 240632 69080 0 16167
16169 0 431601 240524 69000 0 16168
16170 0 431549 240500 68920 0 16169
16171 0 431577 240456 68800 0 16170
16172 6 431617 240480 68760 0 16171
16173 0 422090 252249 73360 124 10104
16174 0 422154 252233 73520 124 16173
16175 0 422154 252185 73680 124 16174
16176 0 422194 252181 73880 0 16175
16177 0 422274 252189 74080 0 16176
16178 6 422306 252161 74240 0 16177
16179 0 432565 242523 73360 0 12290
16180 0 432437 242435 73480 0 16179
16181 5 432445 242347 73600 0 16180
16182 0 432213 242163 73680 0 16181
16183 0 432117 242099 73800 0 16182
16184 6 432037 242051 73840 0 16183
16185 0 429280 250304 68320 32 6779
16186 0 429536 250336 68320 32 16185
16187 0 429472 249984 68080 32 16186
16188 0 429568 249440 68560 32 16187
16189 0 430144 249632 68480 32 16188
16190 6 430144 249632 68440 32 16189
16191 0 428448 258336 63560 124 9222
16192 0 428192 258336 63600 75 16191
16193 0 427936 258304 63720 71 16192
16194 0 427808 258432 63920 32 16193
16195 0 427840 258688 64000 40 16194
16196 6 427936 258784 64120 60 16195
16197 0 433886 244392 71480 71 12984
16198 0 433794 244448 71640 71 16197
16199 0 433694 244540 71840 75 16198
16200 0 433694 244708 72000 128 16199
16201 0 433654 244544 72240 128 16200
16202 6 433530 244468 72400 124 16201
16203 0 435808 248416 76160 32 11275
16204 0 436064 248160 75960 32 16203
16205 0 436000 247968 75720 32 16204
16206 0 435872 247616 75440 32 16205
16207 0 435552 247328 74920 32 16206
16208 6 435456 247360 74840 32 16207
16209 0 430336 249568 69640 71 6773
16210 0 430432 249376 69800 131 16209
16211 0 430592 249216 70000 122 16210
16212 0 430416 249593 70200 0 16211
16213 0 430103 249846 70360 0 16212
16214 6 430082 250097 70560 0 16213
16215 5 429888 245984 67960 122 6417
16216 0 429728 246048 67760 86 16215
16217 0 429504 246048 67600 32 16216
16218 0 429248 246016 67600 80 16217
16219 0 428992 245984 67600 102 16218
16220 6 428896 245952 67640 90 16219
16221 0 431576 258617 61360 0 7929
16222 0 431481 258920 61160 0 16221
16223 0 431401 259049 60840 0 16222
16224 0 431287 258816 60520 0 16223
16225 0 430645 258777 60120 0 16224
16226 6 430582 258781 60080 0 16225
16227 0 433640 257838 69920 0 10112
16228 0 432913 258199 69960 0 16227
16229 0 432641 258319 70040 0 16228
16230 0 431961 258599 70080 0 16229
16231 0 431305 258823 70120 0 16230
16232 6 430953 258943 70160 0 16231
16233 0 439753 246027 63680 91 9352
16234 0 439593 246291 63560 91 16233
16235 0 439537 246403 63520 91 16234
16236 0 439521 246447 63440 51 16235
16237 0 439521 246511 63400 51 16236
16238 6 439529 246559 63320 51 16237
16239 0 436869 251192 64440 0 10297
16240 0 436837 251108 64600 0 16239
16241 0 436549 251028 64680 0 16240
16242 0 436385 251136 64800 32 16241
16243 0 436333 251152 64960 32 16242
16244 6 436261 251188 65080 0 16243
16245 0 348502 142380 152720 0 2400
16246 0 348552 142566 152600 0 16245
16247 0 348568 142628 152560 0 16246
16248 0 348657 143060 152360 0 16247
16249 6 348636 143079 152280 0 16248
16250 0 349824 142907 153240 0 2394
16251 0 349950 142892 153080 0 16250
16252 0 350096 143219 152920 0 16251
16253 0 350308 143157 152760 0 16252
16254 6 350232 143245 152720 0 16253
16255 0 353090 130451 156600 0 6973
16256 0 353298 130342 156440 0 16255
16257 0 353632 130476 156280 0 16256
16258 0 353725 130454 156200 0 16257
16259 6 353670 130446 156160 0 16258
16260 0 348446 134602 156960 0 15020
16261 5 348734 134692 156840 0 16260
16262 0 348737 134863 156760 0 16261
16263 0 348651 134944 156680 0 16262
16264 6 348574 134901 156560 0 16263
16265 0 347760 135437 157560 0 6960
16266 0 347791 135434 157600 0 16265
16267 5 347630 135522 157640 0 16266
16268 0 347815 135459 157680 0 16267
16269 6 347921 135469 157720 0 16268
16270 0 344914 140439 159040 0 13428
16271 0 344891 140493 159120 0 16270
16272 0 344652 140597 159200 0 16271
16273 5 344437 140653 159240 0 16272
16274 6 344316 140671 159200 0 16273
16275 5 347054 136927 158080 0 11035
16276 0 346990 136946 158200 0 16275
16277 0 347070 136931 158240 0 16276
16278 0 347154 136950 158360 0 16277
16279 6 347367 136878 158440 0 16278
16280 0 346878 142158 157240 0 14510
16281 5 346610 142168 157200 0 16280
16282 0 346279 142137 157120 0 16281
16283 0 346142 142148 157040 0 16282
16284 6 346087 142095 156960 0 16283
16285 5 347013 144358 157560 0 2349
16286 0 346796 143930 157560 0 16285
16287 0 346731 143857 157480 0 16286
16288 0 346424 143851 157360 0 16287
16289 6 346270 143845 157320 0 16288
16290 0 350735 149935 159360 0 13911
16291 0 350391 149794 159440 0 16290
16292 0 350396 149751 159480 0 16291
16293 0 350380 149919 159560 0 16292
16294 6 350377 149915 159640 0 16293
16295 0 352589 151834 158840 0 13932
16296 0 352477 151816 158800 0 16295
16297 0 352441 151823 158760 0 16296
16298 0 352410 151790 158720 0 16297
16299 6 352435 151790 158680 0 16298
16300 0 352471 152315 159120 0 13929
16301 0 352424 152369 159040 0 16300
16302 0 352412 152354 158960 0 16301
16303 0 352389 152409 158840 0 16302
16304 6 352364 152378 158760 0 16303
16305 0 350772 153256 160440 0 13055
16306 0 350723 153151 160560 0 16305
16307 0 350689 153172 160680 0 16306
16308 0 350646 153170 160760 0 16307
16309 6 350634 153112 160880 0 16308
16310 0 432999 163499 208080 0 10707
16311 0 433207 163087 208080 0 16310
16312 0 433192 163129 208040 0 16311
16313 0 433175 163175 208000 0 16312
16314 6 433046 163038 207960 0 16313
16315 0 352692 153790 160760 0 2306
16316 0 352570 153536 160840 0 16315
16317 0 352566 153406 160880 0 16316
16318 0 352579 153227 160960 0 16317
16319 6 352705 153238 161080 0 16318
16320 0 353948 154738 161920 0 2293
16321 0 354189 154693 161960 0 16320
16322 0 354220 154809 162080 0 16321
16323 0 354209 154986 162200 0 16322
16324 6 354183 155031 162280 0 16323
16325 0 359986 173776 166720 0 7313
16326 0 359929 173560 166640 0 16325
16327 0 359852 173441 166520 0 16326
16328 0 359847 173494 166480 0 16327
16329 6 359864 173499 166440 0 16328
16330 0 341650 137305 158280 0 13088
16331 0 341759 137224 158320 0 16330
16332 0 341870 137052 158360 0 16331
16333 0 341963 136892 158440 0 16332
16334 6 342014 136736 158560 0 16333
16335 0 360131 169297 163560 0 12814
16336 0 360210 169572 163400 0 16335
16337 0 360308 169747 163320 0 16336
16338 0 360417 169882 163200 0 16337
16339 6 360476 169928 163160 0 16338
16340 0 353572 155900 162600 0 2285
16341 0 353011 156106 162560 0 16340
16342 0 352941 156083 162320 0 16341
16343 0 352737 156175 162280 0 16342
16344 6 352713 156216 162200 0 16343
16345 0 340809 139752 157320 0 4174
16346 0 340779 140147 157160 0 16345
16347 0 341094 140391 157080 0 16346
16348 0 341054 140267 157000 0 16347
16349 6 341030 140150 156960 0 16348
16350 0 341239 137370 157560 0 11695
16351 0 341001 137366 157440 0 16350
16352 0 340968 137352 157320 0 16351
16353 0 340922 137334 157240 0 16352
16354 6 340728 137228 157120 0 16353
16355 0 353356 156234 162920 0 2280
16356 0 353065 156376 162960 0 16355
16357 0 352976 156487 163040 0 16356
16358 0 352922 156488 163080 0 16357
16359 6 352823 156454 163160 0 16358
16360 0 336884 138162 158440 0 13107
16361 0 336707 138202 158640 0 16360
16362 0 336706 138376 158800 0 16361
16363 0 336675 138482 158880 0 16362
16364 6 336710 138452 158960 0 16363
16365 0 338781 138157 158400 0 13106
16366 0 339082 138068 158280 0 16365
16367 5 339039 138020 158240 0 16366
16368 0 339245 137882 158200 0 16367
16369 6 339154 137740 158080 0 16368
16370 0 337603 137344 158440 0 13106
16371 0 337479 137319 158360 0 16370
16372 0 337377 137287 158280 0 16371
16373 0 337329 137223 158200 0 16372
16374 6 337230 137212 158160 0 16373
16375 0 358995 172115 165440 0 7293
16376 0 359217 172114 165360 0 16375
16377 0 359330 172018 165280 0 16376
16378 0 359414 171873 165200 0 16377
16379 6 359299 171773 165080 0 16378
16380 0 339760 141013 158640 0 4161
16381 0 339799 141148 158520 0 16380
16382 0 339738 141272 158400 0 16381
16383 0 339762 141267 158240 0 16382
16384 6 339682 141274 158160 0 16383
16385 0 353459 157762 164320 0 2263
16386 0 353157 157678 164400 0 16385
16387 0 353039 157627 164480 0 16386
16388 0 353024 157593 164560 0 16387
16389 6 352941 157599 164640 0 16388
16390 0 355535 168120 166120 0 5715
16391 0 355548 168194 166040 0 16390
16392 0 355580 168145 165920 0 16391
16393 0 355644 168082 165840 0 16392
16394 6 355729 168093 165800 0 16393
16395 0 330613 141096 166080 0 6828
16396 0 330602 141083 166160 0 16395
16397 0 329834 140699 166400 0 16396
16398 0 329954 140822 166520 0 16397
16399 6 330018 140756 166640 0 16398
16400 0 355167 166511 167520 0 10724
16401 0 354965 166515 167600 0 16400
16402 0 354872 166475 167640 0 16401
16403 0 354775 166468 167720 0 16402
16404 6 354796 166478 167760 0 16403
16405 0 355232 167967 166760 0 11723
16406 0 355422 167920 166880 0 16405
16407 0 355274 167868 166920 0 16406
16408 0 355100 167808 167040 0 16407
16409 6 355051 167777 167120 0 16408
16410 0 354505 158119 164960 0 2254
16411 0 354654 158201 164800 0 16410
16412 0 354682 158222 164720 0 16411
16413 0 354671 158330 164600 0 16412
16414 6 354672 158377 164560 0 16413
16415 0 329888 142887 167880 0 15717
16416 0 330321 143010 167760 0 16415
16417 0 330642 142744 167760 0 16416
16418 0 330699 142706 167840 0 16417
16419 6 330813 142486 167960 0 16418
16420 0 332336 144053 162600 0 7522
16421 0 332027 143988 162720 0 16420
16422 0 331970 143970 162840 0 16421
16423 0 331954 143997 162920 0 16422
16424 6 331970 144053 163000 0 16423
16425 0 356341 164465 167080 0 5703
16426 0 356753 164222 167000 0 16425
16427 0 356946 164258 166880 0 16426
16428 0 356925 164500 166760 0 16427
16429 6 356913 164573 166680 0 16428
16430 0 354666 158132 165800 0 2245
16431 0 354616 157974 165840 0 16430
16432 0 354631 157897 165920 0 16431
16433 0 354665 157938 166000 0 16432
16434 6 354633 157957 166040 0 16433
16435 0 331659 143379 166560 0 6807
16436 0 331577 143334 166480 0 16435
16437 0 331616 143349 166400 0 16436
16438 0 331656 143367 166360 0 16437
16439 6 333277 143932 166200 0 16438
16440 0 351909 160774 169040 0 10482
16441 0 351786 160861 168920 0 16440
16442 0 351605 160854 168840 0 16441
16443 0 351641 160870 168720 0 16442
16444 6 351694 160957 168640 0 16443
16445 0 354725 160317 170280 0 2205
16446 0 354634 160133 170240 0 16445
16447 0 354721 159937 170160 0 16446
16448 0 354781 159896 170080 0 16447
16449 6 354813 159934 170000 0 16448
16450 0 337145 141770 167560 0 4091
16451 0 337124 141654 167640 0 16450
16452 0 337163 141669 167720 0 16451
16453 0 337120 141598 167760 0 16452
16454 6 337169 141581 167840 0 16453
16455 0 365388 168163 173200 0 5285
16456 0 365424 168253 173080 0 16455
16457 0 365514 168412 173000 0 16456
16458 0 365672 168387 172960 0 16457
16459 6 365671 168461 172880 0 16458
16460 5 338363 140781 171440 0 9647
16461 0 338323 141018 171480 0 16460
16462 0 338266 141161 171600 0 16461
16463 0 338231 141314 171680 0 16462
16464 6 338246 141388 171760 0 16463
16465 0 334437 153782 176800 0 5852
16466 0 334450 153862 176760 0 16465
16467 0 334468 153943 176720 0 16466
16468 0 334679 154017 176640 0 16467
16469 6 334722 153995 176560 0 16468
16470 0 434453 166720 202400 0 3598
16471 0 434602 166528 202440 0 16470
16472 0 434621 166508 202480 0 16471
16473 0 434724 166522 202520 0 16472
16474 6 434778 166552 202560 0 16473
16475 0 331019 150417 176240 0 11103
16476 0 330922 150257 176360 0 16475
16477 0 330906 150192 176440 0 16476
16478 0 330857 150154 176560 0 16477
16479 6 330903 150092 176640 0 16478
16480 0 329406 143237 174280 0 8963
16481 0 329466 143418 174160 0 16480
16482 0 329521 143465 174080 0 16481
16483 0 329351 143599 174040 0 16482
16484 6 329165 143745 173960 0 16483
16485 0 329916 142272 174560 0 8960
16486 0 330043 142218 174480 0 16485
16487 0 330005 142328 174360 0 16486
16488 0 329977 142345 174320 0 16487
16489 6 329991 142352 174240 0 16488
16490 0 449823 140605 201560 0 13992
16491 0 449829 140622 201600 0 16490
16492 0 449832 140606 201640 0 16491
16493 0 449847 140590 201680 0 16492
16494 6 449857 140630 201720 0 16493
16495 5 331911 148568 174440 0 11773
16496 0 332089 148520 174400 0 16495
16497 5 332202 148511 174360 0 16496
16498 0 332501 148898 174280 0 16497
16499 6 332659 148823 174200 0 16498
16500 0 357941 158958 176000 0 2143
16501 0 357614 158683 176000 0 16500
16502 0 357582 158546 176040 0 16501
16503 0 357546 158703 176160 0 16502
16504 6 357641 158855 176240 0 16503
16505 0 354907 166435 181040 0 14661
16506 0 355209 166284 181160 0 16505
16507 0 355278 166342 181240 0 16506
16508 0 355620 166405 181320 0 16507
16509 6 355701 166419 181360 0 16508
16510 0 338712 137672 179840 0 6228
16511 0 338601 137648 179800 0 16510
16512 0 338100 137724 179720 0 16511
16513 0 338050 137569 179600 0 16512
16514 6 338213 137247 179480 0 16513
16515 0 339247 137080 179840 0 6228
16516 0 339308 137075 179760 0 16515
16517 0 339048 136751 179720 0 16516
16518 0 339029 136676 179640 0 16517
16519 6 338915 136660 179560 0 16518
16520 0 419756 131531 197720 0 3826
16521 0 419812 131375 197680 0 16520
16522 0 419725 131279 197640 0 16521
16523 0 419706 131245 197600 0 16522
16524 6 419681 131221 197560 0 16523
16525 0 341366 143567 177880 0 4001
16526 0 341219 143537 178000 0 16525
16527 0 341155 143646 178080 0 16526
16528 0 341101 143703 178200 0 16527
16529 6 341105 143724 178240 0 16528
16530 0 336401 148221 179760 0 14019
16531 5 336348 148224 179840 0 16530
16532 0 336595 148082 179880 0 16531
16533 0 336624 148039 179960 0 16532
16534 6 336615 148062 180080 0 16533
16535 0 363063 161805 188880 0 15873
16536 0 363101 161904 189000 0 16535
16537 0 363219 162141 189120 0 16536
16538 0 363252 162167 189160 0 16537
16539 6 363184 162211 189240 0 16538
16540 0 362108 157943 181480 0 2104
16541 0 362212 157955 181640 0 16540
16542 0 362281 157930 181840 0 16541
16543 0 362144 157776 182080 0 16542
16544 6 362140 157676 182200 0 16543
16545 0 369664 155940 182720 0 14048
16546 5 369446 156257 182680 0 16545
16547 0 369735 155753 182640 0 16546
16548 0 369796 155401 182600 0 16547
16549 6 369920 155217 182560 0 16548
16550 0 343447 143333 181560 0 3975
16551 0 343288 143282 181680 0 16550
16552 0 343059 143196 181840 0 16551
16553 0 342945 143240 181960 0 16552
16554 6 342838 143346 182040 0 16553
16555 0 362331 156136 183960 0 2081
16556 0 362514 156058 183920 0 16555
16557 0 362681 155899 183760 0 16556
16558 0 362638 155725 183680 0 16557
16559 6 362738 155705 183560 0 16558
16560 0 365999 158559 185120 0 7658
16561 0 366223 158617 185200 0 16560
16562 0 366351 158628 185240 0 16561
16563 0 366383 158633 185280 0 16562
16564 6 366379 158712 185360 0 16563
16565 0 421353 134189 196280 0 3790
16566 0 421506 134267 196320 0 16565
16567 0 421574 134343 196360 0 16566
16568 0 421579 134397 196400 0 16567
16569 6 421579 134464 196440 0 16568
16570 0 360981 156813 185760 0 2065
16571 0 360855 156773 185800 0 16570
16572 0 360790 156816 185880 0 16571
16573 0 360772 156881 185960 0 16572
16574 6 360751 156925 186000 0 16573
16575 5 354700 144642 188800 0 9047
16576 0 354684 144395 188720 0 16575
16577 0 354582 144173 188600 0 16576
16578 0 354535 144123 188480 0 16577
16579 6 354517 144062 188360 0 16578
16580 0 354531 144079 186960 0 3945
16581 0 354912 144128 186880 0 16580
16582 0 355167 144129 186800 0 16581
16583 0 355133 144081 186720 0 16582
16584 6 354994 144129 186640 0 16583
16585 0 362654 155089 186760 0 2053
16586 0 362661 154905 186640 0 16585
16587 0 362797 154613 186480 0 16586
16588 0 362870 154562 186320 0 16587
16589 6 362874 154456 186200 0 16588
16590 0 354758 145296 187200 0 3942
16591 0 354777 145444 187160 0 16590
16592 0 354696 145501 187120 0 16591
16593 0 354615 145558 187080 0 16592
16594 6 354649 145650 186960 0 16593
16595 0 361888 157089 186840 0 2052
16596 0 361742 157384 186760 0 16595
16597 0 361306 157606 186800 0 16596
16598 0 361174 157577 186880 0 16597
16599 6 361131 157468 187000 0 16598
16600 0 362211 155823 188480 0 11442
16601 0 362024 155957 188480 0 16600
16602 0 361788 155977 188480 0 16601
16603 0 361792 155979 188520 0 16602
16604 6 361745 156008 188560 0 16603
16605 0 363405 155930 187720 0 2046
16606 0 363793 155673 187720 0 16605
16607 0 363936 155515 187680 0 16606
16608 0 363957 155478 187640 0 16607
16609 6 363946 155457 187600 0 16608
16610 0 366061 148986 190040 0 15969
16611 0 366034 149044 190080 0 16610
16612 0 366234 149010 190160 0 16611
16613 0 366346 149019 190240 0 16612
16614 6 366357 149086 190320 0 16613
16615 0 365263 149899 190160 0 13526
16616 0 365230 149930 190200 0 16615
16617 0 365198 149955 190280 0 16616
16618 0 365109 150010 190320 0 16617
16619 6 365063 149962 190360 0 16618
16620 0 365847 151586 189320 0 2031
16621 0 365999 151634 189280 0 16620
16622 0 366087 151550 189120 0 16621
16623 0 365823 151350 188960 0 16622
16624 6 365743 151294 188920 0 16623
16625 0 361390 145346 189480 0 11470
16626 0 361391 145369 189240 0 16625
16627 5 361539 145181 189200 0 16626
16628 0 361167 145431 189160 0 16627
16629 6 361024 145373 189040 0 16628
16630 0 420132 147265 194680 0 4998
16631 0 420132 147272 194720 0 16630
16632 0 420140 147290 194760 0 16631
16633 0 420144 147295 194800 0 16632
16634 6 420152 147311 194840 0 16633
16635 0 448876 149653 194360 0 13265
16636 0 448972 149588 194400 0 16635
16637 0 448987 149477 194440 0 16636
16638 0 448812 149381 194480 0 16637
16639 6 448538 149512 194520 0 16638
16640 0 422724 145576 192440 0 4944
16641 0 422726 145660 192400 0 16640
16642 0 422730 145756 192360 0 16641
16643 0 422730 145842 192320 0 16642
16644 6 422717 145861 192280 0 16643
16645 0 426464 247456 75640 32 12119
16646 0 426496 247424 74880 32 16645
16647 0 426656 247616 74720 81 16646
16648 0 426752 247872 74680 80 16647
16649 6 426816 248032 74680 60 16648
16650 0 422656 247072 76200 148 12533
16651 0 422848 247264 76280 108 16650
16652 0 423008 247296 76480 91 16651
16653 0 423168 247392 76680 102 16652
16654 6 423328 247552 76760 60 16653
16655 0 423552 246080 77600 166 6022
16656 0 423744 246144 77800 131 16655
16657 0 423904 246208 78000 32 16656
16658 0 424064 246048 78200 40 16657
16659 6 424160 245952 78280 45 16658
16660 0 445952 240576 78640 115 4864
16661 0 446112 240576 78440 32 16660
16662 0 446240 240608 78200 32 16661
16663 0 446304 240384 78080 32 16662
16664 6 446208 240352 78200 32 16663
16665 0 426016 245792 77560 128 6020
16666 0 425984 245856 77800 98 16665
16667 0 425920 245824 78040 60 16666
16668 0 425856 245664 78280 51 16667
16669 6 425792 245568 78440 108 16668
16670 0 428192 244160 78800 81 11849
16671 0 428064 244256 79000 75 16670
16672 0 427904 244256 79200 45 16671
16673 0 427680 244256 79400 32 16672
16674 6 427520 244288 79400 32 16673
16675 0 429536 245728 78240 122 7014
16676 0 429536 245952 78080 60 16675
16677 0 429440 246208 78040 40 16676
16678 0 429312 246432 78000 32 16677
16679 6 429472 246624 78040 40 16678
16680 0 435776 241856 75640 32 7797
16681 0 435392 241504 75400 32 16680
16682 0 435136 241728 75560 32 16681
16683 0 434624 241632 75600 32 16682
16684 6 434464 241344 74440 32 16683
16685 0 425472 259072 68800 71 7878
16686 0 425408 258912 69000 98 16685
16687 0 425376 258816 69240 64 16686
16688 0 425376 258848 69520 115 16687
16689 6 425376 258848 69760 98 16688
16690 0 420768 249472 68240 32 7567
16691 0 420832 249344 68480 124 16690
16692 0 420928 249152 68640 90 16691
16693 0 421056 248896 68640 32 16692
16694 6 421312 248800 68680 64 16693
16695 5 428353 246987 81280 122 5415
16696 0 428459 247225 81320 122 16695
16697 0 428731 247293 81360 122 16696
16698 0 428771 247269 81440 86 16697
16699 6 428803 247217 81520 86 16698
16700 0 426976 250656 81200 96 9139
16701 0 426944 250432 81040 104 16700
16702 0 426816 250016 81520 108 16701
16703 0 426560 250048 81440 64 16702
16704 6 426464 250048 81400 45 16703
16705 0 424160 247488 78440 45 10568
16706 0 424064 247744 78440 32 16705
16707 0 423936 247968 78480 45 16706
16708 0 423744 248160 78480 64 16707
16709 6 423648 248256 78440 51 16708
16710 0 421024 248032 66400 81 12569
16711 0 421120 247872 66600 45 16710
16712 0 421248 247744 66800 32 16711
16713 0 421440 247712 67000 86 16712
16714 6 421536 247712 67040 80 16713
16715 0 424480 255904 57960 51 6644
16716 0 424288 256096 57960 102 16715
16717 0 424096 256288 57960 40 16716
16718 0 423840 256352 58040 32 16717
16719 6 423712 256544 58120 32 16718
16720 0 425824 244864 70280 128 5952
16721 0 425760 245024 70040 91 16720
16722 0 425728 245248 69920 32 16721
16723 0 425536 245408 69840 60 16722
16724 6 425376 245504 69720 96 16723
16725 0 432769 243875 79520 0 11881
16726 5 432813 243675 79400 0 16725
16727 0 433129 243571 79440 0 16726
16728 0 433213 243583 79480 0 16727
16729 6 433225 243583 79520 0 16728
16730 0 423470 248576 63800 136 9724
16731 0 423574 248636 63880 0 16730
16732 0 423734 248644 63960 0 16731
16733 0 423934 248684 64040 0 16732
16734 6 424142 248716 64080 0 16733
16735 0 431967 245961 80520 0 11860
16736 0 431799 246233 80400 0 16735
16737 0 431467 246457 80240 0 16736
16738 0 431183 246461 80160 0 16737
16739 6 431131 246449 80080 0 16738
16740 0 426464 248736 80880 122 9119
16741 0 426592 248832 80640 81 16740
16742 0 426688 249024 80480 64 16741
16743 0 426752 249280 80440 32 16742
16744 6 426784 249312 80440 32 16743
16745 0 427421 243135 79360 40 12223
16746 0 427221 243099 79480 40 16745
16747 0 427161 242967 79400 0 16746
16748 0 427105 242955 79480 0 16747
16749 6 426925 242975 79600 0 16748
16750 0 419431 251630 62440 122 7823
16751 0 419435 251246 62680 0 16750
16752 0 419707 251366 62920 0 16751
16753 0 419923 251666 62960 0 16752
16754 6 419943 252118 62960 0 16753
16755 0 428101 242959 79000 64 12220
16756 0 428157 242987 79080 64 16755
16757 0 428161 243007 79160 64 16756
16758 0 428069 243031 79280 137 16757
16759 6 427965 243083 79400 137 16758
16760 0 426465 243575 78680 80 16107
16761 0 426457 243603 78800 80 16760
16762 0 426422 243707 78880 32 16761
16763 0 426405 243759 78920 32 16762
16764 6 426405 243791 78960 32 16763
16765 0 432928 241600 80000 96 10991
16766 0 433184 241600 80040 40 16765
16767 0 433440 241664 80040 71 16766
16768 0 433696 241728 80000 32 16767
16769 6 433760 241728 80080 32 16768
16770 0 431296 242720 70720 128 11587
16771 0 431488 242656 70520 128 16770
16772 0 431648 242560 70320 154 16771
16773 0 431712 242400 70120 131 16772
16774 6 431808 242240 69920 122 16773
16775 0 426471 242945 73280 98 12620
16776 0 426543 242881 73080 98 16775
16777 0 426743 242721 72960 75 16776
16778 0 426759 242673 72880 75 16777
16779 6 426763 242681 72840 75 16778
16780 0 418737 249453 60960 0 5618
16781 0 418447 249219 60760 0 16780
16782 0 418289 249215 60480 0 16781
16783 0 418257 249083 60400 0 16782
16784 6 418185 248979 60320 0 16783
16785 0 430219 242953 71920 0 11582
16786 0 430343 243137 71840 0 16785
16787 0 430359 243261 71680 0 16786
16788 0 430365 243283 71560 0 16787
16789 6 430369 243291 71440 0 16788
16790 0 427983 240705 77520 0 14879
16791 0 428047 240773 77440 0 16790
16792 0 428047 240817 77360 0 16791
16793 0 428043 240869 77280 0 16792
16794 6 428007 240897 77120 0 16793
16795 0 425485 240835 72160 75 8149
16796 0 425461 240955 71920 81 16795
16797 0 425125 240823 71840 81 16796
16798 0 424797 240935 71800 51 16797
16799 6 424973 241311 71760 32 16798
16800 0 432352 248992 74520 156 15490
16801 0 432192 249056 74720 148 16800
16802 0 432000 249184 74840 91 16801
16803 0 431936 249216 75080 96 16802
16804 6 432160 249248 75200 45 16803
16805 0 428645 240095 76680 0 11620
16806 0 428789 240175 76800 0 16805
16807 0 428861 240159 76880 0 16806
16808 0 429077 240359 76920 0 16807
16809 6 429157 240431 77040 0 16808
16810 0 430789 239531 72680 0 10625
16811 0 431061 239651 72600 0 16810
16812 0 431125 239883 72480 0 16811
16813 0 431501 240067 72440 0 16812
16814 6 431517 240091 72400 0 16813
16815 0 431796 253775 75320 0 9779
16816 0 431776 253775 75440 0 16815
16817 0 431796 253735 75520 0 16816
16818 0 431934 253669 75720 0 16817
16819 6 432010 253765 75920 0 16818
16820 0 427966 255483 59800 0 7708
16821 0 427950 255243 59800 0 16820
16822 0 428131 255094 59880 0 16821
16823 0 428222 255019 59920 0 16822
16824 6 428246 255003 60000 0 16823
16825 0 423808 254784 57400 140 9742
16826 0 423968 254944 57280 81 16825
16827 0 424000 255200 57160 75 16826
16828 0 423840 255360 57040 32 16827
16829 6 423776 255424 56960 32 16828
16830 0 429664 258208 73720 122 6278
16831 0 429664 258272 73440 60 16830
16832 0 429664 258432 73200 75 16831
16833 0 429888 258560 73240 86 16832
16834 6 429920 258560 73240 91 16833
16835 0 431213 239723 74760 0 8749
16836 0 431365 239819 74880 0 16835
16837 0 431517 239835 75120 0 16836
16838 0 431573 239915 75200 0 16837
16839 6 431653 239955 75320 0 16838
16840 0 431852 254179 74120 71 9773
16841 0 432096 254203 73960 122 16840
16842 0 432160 254211 73800 122 16841
16843 0 432100 254143 73640 122 16842
16844 6 432072 254119 73600 122 16843
16845 0 429600 248256 66960 107 6431
16846 0 429664 248352 67200 134 16845
16847 0 429504 248256 67400 91 16846
16848 0 429248 248128 67440 75 16847
16849 6 429120 248064 67600 32 16848
16850 0 427949 240527 73360 0 6060
16851 5 427693 240511 73000 0 16850
16852 0 427309 240715 73000 0 16851
16853 0 427301 240755 72920 0 16852
16854 6 427277 240739 72880 0 16853
16855 0 433824 247424 77000 124 8818
16856 0 434048 247264 77000 32 16855
16857 0 434272 247072 77000 96 16856
16858 0 434528 246976 76920 141 16857
16859 6 434784 246848 76880 45 16858
16860 0 427766 257007 58920 51 7699
16861 0 427806 257015 59280 0 16860
16862 0 428030 257127 59440 45 16861
16863 0 428206 256967 59640 64 16862
16864 6 428446 256967 59880 128 16863
16865 0 432885 243443 73280 0 12289
16866 0 432925 243531 73120 0 16865
16867 0 432997 243435 72960 0 16866
16868 0 432973 243467 72840 32 16867
16869 6 432941 243379 72800 32 16868
16870 0 420864 247136 69640 134 12995
16871 0 421024 247264 69840 75 16870
16872 0 421184 247424 70040 120 16871
16873 0 421248 247680 70080 40 16872
16874 6 421248 247744 70080 32 16873
16875 0 419712 248064 68280 51 7899
16876 0 419680 248256 68120 32 16875
16877 0 419712 248512 68080 51 16876
16878 0 419744 248672 68280 51 16877
16879 6 419744 248736 68360 32 16878
16880 0 438467 245150 71000 0 12317
16881 0 438451 245070 71080 221 16880
16882 0 438391 245050 71120 221 16881
16883 0 438315 245090 71240 221 16882
16884 6 438195 245126 71360 0 16883
16885 0 429728 246016 68160 140 16215
16886 0 429504 246112 68280 128 16885
16887 0 429312 246304 68360 91 16886
16888 0 429120 246496 68440 51 16887
16889 6 429056 246560 68480 32 16888
16890 0 436123 243374 69800 86 6709
16891 0 435971 243366 70040 0 16890
16892 0 435859 243390 70160 0 16891
16893 0 435835 243286 70240 0 16892
16894 6 435779 243254 70320 0 16893
16895 0 430048 252800 74360 32 8284
16896 0 430112 252736 74600 64 16895
16897 0 430368 252768 74600 64 16896
16898 0 430592 252736 74760 108 16897
16899 6 430784 252640 74880 96 16898
16900 0 432151 254814 60360 32 5582
16901 0 432593 254719 60520 175 16900
16902 0 432760 254651 60680 175 16901
16903 0 432730 254788 60840 0 16902
16904 6 432705 254853 60960 0 16903
16905 0 425312 244320 69280 226 13785
16906 0 425056 244256 69320 263 16905
16907 0 424800 244192 69320 271 16906
16908 0 424768 244192 69320 271 16907
16909 6 424736 244000 69480 266 16908
16910 0 429955 261980 68080 0 5065
16911 0 430299 262028 68240 0 16910
16912 0 430587 262068 68320 0 16911
16913 0 430947 261724 68480 0 16912
16914 6 430915 261604 68520 0 16913
16915 0 431060 260491 65840 0 12749
16916 0 430916 260435 65960 0 16915
16917 0 430908 260395 66000 0 16916
16918 0 430924 260323 66080 0 16917
16919 6 430924 260323 66160 0 16918
16920 0 423740 242727 69320 32 6127
16921 0 422836 242895 69000 131 16920
16922 0 422260 243263 68920 81 16921
16923 0 422556 243175 68760 134 16922
16924 6 422548 243103 68680 134 16923
16925 0 439121 248861 69600 0 5334
16926 0 438749 248829 69640 0 16925
16927 0 438417 249025 69680 0 16926
16928 5 438213 249373 69760 0 16927
16929 6 438229 249433 69920 0 16928
16930 0 432384 248800 70840 137 11360
16931 0 432352 248640 71040 128 16930
16932 0 432352 248480 71240 245 16931
16933 0 432224 248256 71360 328 16932
16934 6 432032 248160 71520 349 16933
16935 0 430880 253280 64360 32 11341
16936 5 430720 253280 64120 32 16935
16937 0 430848 253152 63840 32 16936
16938 0 431136 253088 64040 32 16937
16939 6 431136 252896 64360 32 16938
16940 0 428741 256290 65080 0 6504
16941 0 428609 256303 65000 0 16940
16942 0 428680 256328 64800 0 16941
16943 0 428568 256508 64680 0 16942
16944 6 428638 256496 64560 0 16943
16945 0 347609 142501 153440 0 14471
16946 0 347519 142298 153280 0 16945
16947 0 347502 142258 153200 0 16946
16948 6 347460 142241 153120 0 16947
16949 0 351692 130262 156400 0 6974
16950 0 351752 130178 156280 0 16949
16951 0 351879 130239 156160 0 16950
16952 6 351962 130233 156120 0 16951
16953 0 350108 131285 157120 0 6967
16954 0 350060 131292 157200 0 16953
16955 0 350019 131298 157280 0 16954
16956 6 349968 131324 157320 0 16955
16957 0 350871 133520 157080 0 14486
16958 0 350845 133563 157000 0 16957
16959 0 350637 133739 156920 0 16958
16960 6 350707 133800 156840 0 16959
16961 0 348658 134524 157560 0 6961
16962 0 348506 134630 157640 0 16961
16963 0 348433 134680 157720 0 16962
16964 6 348435 134824 157840 0 16963
16965 0 345699 139241 158560 0 11979
16966 0 345772 139031 158720 0 16965
16967 0 345891 139047 158800 0 16966
16968 6 345926 139090 158840 0 16967
16969 0 349822 146484 157360 0 11682
16970 0 349903 146317 157240 0 16969
16971 0 349990 146126 157160 0 16970
16972 6 350364 145961 157080 0 16971
16973 0 352481 149772 158400 0 13920
16974 0 352519 149608 158520 0 16973
16975 0 352479 149620 158680 0 16974
16976 6 352442 149633 158760 0 16975
16977 0 353110 152640 159480 0 2323
16978 0 353267 152940 159520 0 16977
16979 0 353230 152950 159600 0 16978
16980 6 353089 152966 159640 0 16979
16981 0 432200 165131 208600 0 2854
16982 0 432244 165172 208760 0 16981
16983 0 432246 165207 208800 0 16982
16984 6 432227 165164 208840 0 16983
16985 0 342936 136897 157800 0 15669
16986 0 343143 137002 157680 0 16985
16987 0 343444 137088 157560 0 16986
16988 6 343530 137119 157520 0 16987
16989 0 354909 155974 162280 0 2287
16990 0 355082 155846 162200 0 16989
16991 0 355268 155833 162080 0 16990
16992 6 355333 155871 161960 0 16991
16993 0 358788 165993 163120 0 9490
16994 0 358814 165877 163040 0 16993
16995 0 358926 166003 162960 0 16994
16996 6 358964 166075 162920 0 16995
16997 0 337542 137990 159120 0 13097
16998 0 337591 138101 159240 0 16997
16999 0 337589 138139 159280 0 16998
17000 6 337622 138206 159320 0 16999
17001 0 338599 137614 158400 0 13106
17002 0 338650 137641 158240 0 17001
17003 0 338693 137572 158120 0 17002
17004 6 338669 137562 158040 0 17003
17005 0 353446 167898 171880 0 13119
17006 0 353721 167724 171840 0 17005
17007 0 353841 167629 171680 0 17006
17008 6 353850 167529 171560 0 17007
17009 0 357330 167232 166040 0 5716
17010 0 357504 167166 165960 0 17009
17011 0 357574 167098 165880 0 17010
17012 6 357535 167110 165840 0 17011
17013 0 330859 142131 165560 0 6832
17014 0 331144 142000 165480 0 17013
17015 0 331114 141838 165400 0 17014
17016 6 331080 141757 165320 0 17015
17017 0 353943 168690 166600 0 11725
17018 0 353744 168665 166560 0 17017
17019 0 353696 168659 166480 0 17018
17020 6 353652 168696 166400 0 17019
17021 0 340606 141934 160480 0 4145
17022 0 340802 142044 160440 0 17021
17023 0 340803 142040 160360 0 17022
17024 6 340793 142027 160320 0 17023
17025 0 353606 167117 171160 0 7139
17026 0 353771 167014 171000 0 17025
17027 0 353834 167057 170880 0 17026
17028 6 353906 167077 170800 0 17027
17029 0 332502 145623 163520 0 14557
17030 0 332451 145681 163600 0 17029
17031 0 332438 145837 163720 0 17030
17032 6 332435 145857 163760 0 17031
17033 0 360226 161619 168840 0 11076
17034 0 360159 161442 168880 0 17033
17035 0 360047 161398 168960 0 17034
17036 6 359906 161334 169080 0 17035
17037 0 354254 160201 166640 0 2236
17038 0 354427 160457 166600 0 17037
17039 0 354562 160533 166520 0 17038
17040 6 354589 160586 166440 0 17039
17041 0 360960 161861 168560 0 11073
17042 0 360943 161810 168520 0 17041
17043 0 360885 161917 168400 0 17042
17044 6 360886 161885 168320 0 17043
17045 0 334653 135786 166400 0 8672
17046 5 334561 135584 166560 0 17045
17047 0 334547 135537 166600 0 17046
17048 6 334416 135288 166680 0 17047
17049 5 335850 140991 167800 0 8655
17050 0 335683 140887 167840 0 17049
17051 0 335509 140794 167960 0 17050
17052 6 335495 140817 168000 0 17051
17053 0 369007 168917 173000 0 5290
17054 0 368971 169060 173080 0 17053
17055 0 368944 169091 173160 0 17054
17056 6 368948 169133 173240 0 17055
17057 0 337534 142366 168560 0 4081
17058 0 337539 142543 168680 0 17057
17059 0 337568 142593 168760 0 17058
17060 6 337534 142558 168840 0 17059
17061 0 421672 132936 200880 0 8132
17062 0 421683 132700 200920 0 17061
17063 0 421588 132554 200960 0 17062
17064 6 421504 132421 201000 0 17063
17065 0 368522 168270 173400 0 5286
17066 0 368919 168260 173520 0 17065
17067 0 368839 168137 173640 0 17066
17068 6 368945 168192 173800 0 17067
17069 0 335651 138448 169920 0 11095
17070 0 335514 138499 169840 0 17069
17071 0 335484 138423 169800 0 17070
17072 6 335453 138434 169760 0 17071
17073 0 336586 137922 170160 0 11094
17074 0 336602 137928 170080 0 17073
17075 0 336606 137928 169960 0 17074
17076 6 336602 137944 169880 0 17075
17077 5 337445 138950 172280 0 9659
17078 0 337385 138463 172280 0 17077
17079 0 337389 138350 172360 0 17078
17080 6 337300 138254 172400 0 17079
17081 0 337599 139374 172280 0 9659
17082 0 337645 139469 172400 0 17081
17083 0 337717 139508 172520 0 17082
17084 6 337717 139516 172640 0 17083
17085 0 419240 135089 200360 0 7356
17086 0 419101 135143 200400 0 17085
17087 0 419038 135156 200400 0 17086
17088 6 418997 135181 200480 0 17087
17089 0 335350 138498 171360 0 15224
17090 0 335397 138665 171320 0 17089
17091 0 335275 138897 171280 0 17090
17092 6 335259 138905 171200 0 17091
17093 0 335561 138182 171440 0 15223
17094 0 335660 137907 171360 0 17093
17095 0 335772 137804 171280 0 17094
17096 6 335624 137796 171200 0 17095
17097 5 339027 144538 170600 0 4063
17098 0 339096 144664 170640 0 17097
17099 0 339151 144678 170760 0 17098
17100 6 339191 144698 170840 0 17099
17101 0 335931 139252 171080 0 11085
17102 0 335754 139105 171000 0 17101
17103 0 335729 139124 170920 0 17102
17104 6 335747 139137 170880 0 17103
17105 0 360539 168018 174760 0 5268
17106 0 360518 168093 174840 0 17105
17107 0 360534 168157 174920 0 17106
17108 6 360497 168103 175000 0 17107
17109 0 356276 159799 173520 0 15789
17110 0 356299 159700 173560 0 17109
17111 0 356255 159637 173680 0 17110
17112 6 356132 159687 173800 0 17111
17113 0 329499 150896 176560 0 14639
17114 0 329673 151048 176800 0 17113
17115 0 329739 150983 176920 0 17114
17116 6 329843 151046 176960 0 17115
17117 0 329600 151039 175800 0 11107
17118 0 329561 150880 175720 0 17117
17119 0 329730 150634 175600 0 17118
17120 6 329694 150658 175480 0 17119
17121 0 338655 150471 174480 0 15237
17122 0 338527 150581 174440 0 17121
17123 0 338562 150598 174360 0 17122
17124 6 338575 150683 174280 0 17123
17125 0 340062 150243 174880 0 7637
17126 0 340054 150190 175080 0 17125
17127 0 340090 150043 175160 0 17126
17128 6 340058 150044 175200 0 17127
17129 0 331907 151477 175840 0 5837
17130 0 332123 151420 175760 0 17129
17131 0 332204 151499 175640 0 17130
17132 6 332273 151503 175560 0 17131
17133 0 330753 143126 175840 0 10505
17134 0 330800 143089 175960 0 17133
17135 0 330792 143054 176040 0 17134
17136 6 330763 143034 176080 0 17135
17137 5 331937 149258 174480 0 16495
17138 0 331868 149282 174520 0 17137
17139 0 331696 149399 174520 0 17138
17140 6 331724 149484 174560 0 17139
17141 5 338003 149758 175320 0 7632
17142 0 338233 149522 175360 0 17141
17143 0 338312 149512 175520 0 17142
17144 6 338351 149527 175560 0 17143
17145 0 338883 149489 175320 0 7632
17146 0 339064 149512 175520 0 17145
17147 0 338960 149454 175600 0 17146
17148 6 338924 149346 175640 0 17147
17149 0 353646 169715 181800 0 15831
17150 0 353794 170024 181920 0 17149
17151 0 353851 170284 182000 0 17150
17152 6 353877 170293 182040 0 17151
17153 0 338050 147343 175520 0 7627
17154 0 338187 147398 175440 0 17153
17155 0 338232 147417 175400 0 17154
17156 6 338281 147414 175360 0 17155
17157 0 352870 166563 181040 0 14661
17158 0 352686 166526 181120 0 17157
17159 0 352557 166557 181240 0 17158
17160 6 352580 166716 181320 0 17159
17161 0 353404 166607 181080 0 14661
17162 0 353320 166579 181120 0 17161
17163 0 353495 166605 181200 0 17162
17164 6 353773 166306 181240 0 17163
17165 0 358126 158885 177280 0 15272
17166 0 358166 159010 177440 0 17165
17167 0 358214 158969 177560 0 17166
17168 6 358270 158890 177680 0 17167
17169 0 355581 164229 180720 0 11414
17170 0 355671 164037 180800 0 17169
17171 0 355698 164025 180840 0 17170
17172 6 355751 164000 180920 0 17171
17173 0 336403 138542 180880 0 11427
17174 0 336470 138735 180960 0 17173
17175 0 336406 138893 181120 0 17174
17176 6 336317 138883 181240 0 17175
17177 0 335771 138129 180800 0 11426
17178 0 335709 138158 180920 0 17177
17179 0 335712 138257 181080 0 17178
17180 6 335820 138124 181120 0 17179
17181 0 356615 164156 179640 0 8342
17182 0 356520 164230 179480 0 17181
17183 0 356350 164246 179360 0 17182
17184 6 356376 164340 179240 0 17183
17185 5 360470 163152 181160 0 11141
17186 0 360356 163086 181240 0 17185
17187 0 360171 163125 181320 0 17186
17188 6 360160 163124 181360 0 17187
17189 0 337205 147659 179360 0 9679
17190 0 337321 147419 179280 0 17189
17191 0 337245 147254 179200 0 17190
17192 6 337094 147172 179120 0 17191
17193 0 338314 144323 179800 0 5793
17194 0 338196 144315 179680 0 17193
17195 0 338110 144359 179600 0 17194
17196 6 337898 144465 179520 0 17195
17197 0 369504 156416 183400 0 7683
17198 0 369907 156080 183440 0 17197
17199 0 370095 156066 183520 0 17198
17200 6 370088 156105 183600 0 17199
17201 0 342329 138296 182080 0 6200
17202 5 342552 138020 182120 0 17201
17203 0 342598 137943 182200 0 17202
17204 6 342613 137841 182240 0 17203
17205 5 340365 138532 182320 0 6198
17206 0 340163 138055 182320 0 17205
17207 0 340172 137912 182360 0 17206
17208 6 340159 137908 182440 0 17207
17209 0 339337 144149 180480 0 5780
17210 0 339345 144117 180440 0 17209
17211 0 339110 143970 180360 0 17210
17212 6 339041 143934 180320 0 17211
17213 0 451213 141316 199320 0 3225
17214 0 451308 141144 199480 0 17213
17215 0 451335 141065 199520 0 17214
17216 6 451397 141075 199560 0 17215
17217 0 361611 157179 183520 0 2085
17218 0 361715 157240 183600 0 17217
17219 0 361614 157314 183720 0 17218
17220 6 361661 157340 183800 0 17219
17221 0 365187 160282 186600 0 6565
17222 0 365407 160274 186640 0 17221
17223 0 365498 160152 186720 0 17222
17224 6 365490 160210 186840 0 17223
17225 0 362409 157831 184840 0 12490
17226 0 362234 157880 184720 0 17225
17227 0 362075 157938 184600 0 17226
17228 6 361846 157756 184520 0 17227
17229 0 355105 144281 189320 0 14694
17230 0 355001 144217 189240 0 17229
17231 0 355001 144185 189160 0 17230
17232 6 354953 144153 189120 0 17231
17233 0 353616 143918 186280 0 3953
17234 0 353533 143918 186400 0 17233
17235 0 353459 143977 186520 0 17234
17236 6 353438 143962 186600 0 17235
17237 0 372210 154026 190080 0 10206
17238 0 372230 153902 190280 0 17237
17239 0 372206 153914 190440 0 17238
17240 6 372154 154067 190560 0 17239
17241 0 354124 144480 188360 0 9041
17242 0 353942 144401 188440 0 17241
17243 0 353841 144132 188480 0 17242
17244 6 353877 144129 188560 0 17243
17245 0 369062 154139 189600 0 7213
17246 0 369106 154177 189520 0 17245
17247 0 369058 154099 189440 0 17246
17248 6 369066 154023 189320 0 17247
17249 0 359150 138063 188240 0 9867
17250 0 359285 137974 188400 0 17249
17251 0 359406 137846 188520 0 17250
17252 6 359296 137948 188640 0 17251
17253 0 450334 141803 197160 0 3173
17254 0 450291 141782 197120 0 17253
17255 0 450302 141858 197080 0 17254
17256 6 450308 141941 197040 0 17255
17257 0 359331 139306 189160 0 9863
17258 0 359390 139275 189280 0 17257
17259 0 359194 139334 189400 0 17258
17260 6 359126 139458 189480 0 17259
17261 0 361725 142082 188480 0 11457
17262 0 361948 142099 188440 0 17261
17263 0 361944 142079 188400 0 17262
17264 6 361826 142065 188320 0 17263
17265 5 360626 141737 188720 0 11455
17266 0 359934 141686 188760 0 17265
17267 0 359836 141690 188680 0 17266
17268 6 359881 141655 188560 0 17267
17269 0 362090 141367 189080 0 14717
17270 0 362201 141338 189000 0 17269
17271 0 362141 141360 188880 0 17270
17272 6 362178 141386 188800 0 17271
17273 0 363917 151439 189080 0 12501
17274 0 363713 151399 188960 0 17273
17275 0 363637 151408 188800 0 17274
17276 6 363529 151348 188720 0 17275
17277 0 361438 144907 189960 0 14139
17278 0 361469 144986 190080 0 17277
17279 0 361590 145101 190120 0 17278
17280 6 361534 145114 190200 0 17279
17281 0 365526 148449 190000 0 15969
17282 0 365405 148310 190040 0 17281
17283 0 365286 148172 190080 0 17282
17284 6 365426 148234 190200 0 17283
17285 0 365468 149524 189160 0 14727
17286 0 365396 149284 189040 0 17285
17287 0 365428 149140 189000 0 17286
17288 6 365420 148820 188920 0 17287
17289 0 420963 134001 194520 0 3746
17290 0 421454 133892 194520 0 17289
17291 0 421699 133941 194560 0 17290
17292 6 421628 133896 194600 0 17291
17293 0 366272 150746 189600 0 9521
17294 0 366572 150960 189480 0 17293
17295 0 366779 151022 189560 0 17294
17296 6 366813 151047 189640 0 17295
17297 0 448885 150628 192600 0 11170
17298 0 449200 150662 192160 0 17297
17299 0 449257 150668 192080 0 17298
17300 6 449257 150604 192000 0 17299
17301 0 432832 252288 79080 32 8735
17302 0 432736 252352 79440 32 17301
17303 0 433120 252352 79200 32 17302
17304 6 433248 252352 79240 32 17303
17305 0 446368 240800 79320 71 13586
17306 0 446624 240704 79320 32 17305
17307 0 446752 240544 79160 51 17306
17308 6 446720 240480 79080 32 17307
17309 0 445856 241056 78920 120 4865
17310 0 445920 241248 78760 98 17309
17311 0 445984 241408 78560 90 17310
17312 6 446176 241504 78480 60 17311
17313 0 430016 245376 78480 32 7016
17314 0 430112 245376 78720 64 17313
17315 0 430208 245376 78960 32 17314
17316 6 430208 245312 79160 90 17315
17317 0 428672 245856 78760 80 7009
17318 0 428672 246112 78760 96 17317
17319 0 428704 246304 78920 51 17318
17320 6 428704 246368 78960 60 17319
17321 0 437664 242510 78360 0 11211
17322 0 437652 242456 78240 0 17321
17323 0 437580 242364 78160 0 17322
17324 6 437542 242282 78080 0 17323
17325 0 428367 248285 80880 107 13310
17326 0 428207 248501 80800 0 17325
17327 0 428091 248557 80760 0 17326
17328 6 428083 248673 80640 0 17327
17329 0 440220 241770 79800 71 4845
17330 0 440542 241386 79840 71 17329
17331 0 440714 241340 79920 86 17330
17332 6 440934 241334 80000 86 17331
17333 0 423712 247008 77520 101 10572
17334 0 423648 247008 77240 90 17333
17335 0 423552 247072 77000 64 17334
17336 6 423424 247072 76840 60 17335
17337 0 427296 246336 79520 64 14229
17338 0 427552 246336 79600 32 17337
17339 0 427808 246432 79520 40 17338
17340 6 427840 246464 79520 40 17339
17341 0 421728 250464 65440 139 12555
17342 0 421664 250720 65520 75 17341
17343 0 421664 250976 65600 40 17342
17344 6 421792 251200 65600 102 17343
17345 0 426432 251040 81360 45 9136
17346 0 426336 250880 81560 45 17345
17347 0 426240 251008 81760 32 17346
17348 6 426240 251072 81760 32 17347
17349 0 429427 246189 82000 0 5408
17350 0 429763 246185 81960 0 17349
17351 0 429807 246201 81840 0 17350
17352 6 429847 246213 81760 0 17351
17353 0 426016 248768 79000 101 14782
17354 0 425984 249024 79000 124 17353
17355 0 425504 249088 79120 32 17354
17356 6 425472 248928 79040 32 17355
17357 0 420096 249824 65800 75 13605
17358 0 420256 249792 66000 51 17357
17359 0 420416 249696 66200 32 17358
17360 6 420512 249568 66320 32 17359
17361 0 425248 251424 80560 32 9131
17362 0 425056 251296 80680 45 17361
17363 0 424800 251232 80600 71 17362
17364 6 424736 251168 80600 80 17363
17365 0 423456 256352 73000 135 12180
17366 0 423360 256384 72760 71 17365
17367 0 423360 256512 72520 45 17366
17368 6 423488 256640 72320 32 17367
17369 0 431943 245681 81800 0 14246
17370 0 431739 245709 81720 0 17369
17371 0 431791 245725 81680 0 17370
17372 6 431723 245725 81560 0 17371
17373 0 424960 255648 72000 91 12910
17374 0 425120 255808 71840 51 17373
17375 0 425280 255968 71640 51 17374
17376 6 425408 256000 71600 32 17375
17377 0 425760 255968 73480 32 13327
17378 0 425792 255840 73240 60 17377
17379 0 425760 255712 73000 32 17378
17380 6 425696 255712 73040 32 17379
17381 0 425152 256160 73280 122 4277
17382 0 425312 256192 73040 81 17381
17383 0 425280 256320 72800 32 17382
17384 6 425248 256320 72600 32 17383
17385 0 422238 248224 64200 0 16084
17386 0 422262 248252 64320 0 17385
17387 0 422110 248276 64480 0 17386
17388 6 422014 248316 64560 0 17387
17389 0 428896 238976 75880 45 6683
17390 0 428832 238912 75640 45 17389
17391 0 428704 238816 75400 60 17390
17392 6 428704 238784 75320 71 17391
17393 0 426617 240875 78160 40 11895
17394 0 426481 240723 78080 40 17393
17395 0 426585 240575 78000 40 17394
17396 6 426617 240503 77920 40 17395
17397 0 430784 249728 80000 32 14289
17398 0 430944 249888 80120 108 17397
17399 0 430944 250144 80040 98 17398
17400 6 430912 250368 79960 51 17399
17401 5 424717 242423 74120 0 8162
17402 0 424629 242383 74240 0 17401
17403 0 424513 242367 74320 0 17402
17404 6 424473 242323 74440 0 17403
17405 0 425741 244635 79840 75 9955
17406 0 425669 244651 79920 75 17405
17407 0 425645 244595 80040 81 17406
17408 6 425645 244579 80080 81 17407
17409 0 431737 240499 71360 71 6081
17410 0 431937 240387 71480 0 17409
17411 0 432229 240259 71640 0 17410
17412 6 432273 240227 71720 0 17411
17413 0 426944 254912 62160 32 14298
17414 0 426752 254688 62160 60 17413
17415 0 426592 254464 62160 40 17414
17416 6 426656 254336 62160 86 17415
17417 0 419299 257400 61160 0 9162
17418 0 419555 257536 61320 0 17417
17419 0 419603 257520 61440 0 17418
17420 6 419631 257462 61520 0 17419
17421 0 433037 255312 54280 0 6865
17422 0 433157 255260 54160 0 17421
17423 0 433181 255228 53960 0 17422
17424 6 433141 255220 53880 0 17423
17425 0 425781 243955 75520 131 8879
17426 0 425989 243955 75400 104 17425
17427 0 426005 243899 75360 104 17426
17428 6 425989 243891 75320 0 17427
17429 0 430496 240640 77280 32 6668
17430 0 430336 240768 77080 32 17429
17431 0 430272 240736 76800 64 17430
17432 6 430176 240576 76680 60 17431
17433 0 424277 241859 72840 122 8151
17434 0 424021 241659 73000 98 17433
17435 0 423805 241595 73120 71 17434
17436 6 423629 241603 73240 71 17435
17437 0 422190 253045 58600 71 11906
17438 0 422522 253009 58520 51 17437
17439 0 422770 252981 58480 75 17438
17440 6 422778 252981 58440 75 17439
17441 0 432224 248096 65560 40 11027
17442 0 432480 248096 65560 51 17441
17443 0 432736 248160 65560 80 17442
17444 6 432928 248288 65520 81 17443
17445 0 428845 242219 72880 81 6064
17446 0 428317 242707 73240 0 17445
17447 0 428237 242571 73320 80 17446
17448 6 428173 242555 73360 80 17447
17449 0 433782 253951 75960 0 4247
17450 0 433870 253331 76000 0 17449
17451 0 433866 252975 76040 0 17450
17452 6 433886 252823 75960 0 17451
17453 0 441689 244447 69480 0 9615
17454 5 441657 244795 69520 0 17453
17455 0 441561 244979 69480 0 17454
17456 6 441553 244951 69400 0 17455
17457 0 432800 247232 77200 32 8822
17458 0 432896 247520 77600 32 17457
17459 5 432864 247136 78160 32 17458
17460 6 432928 247776 78560 32 17459
17461 0 433091 241794 67600 107 13396
17462 0 433195 241810 67520 107 17461
17463 0 433179 241890 67440 107 17462
17464 6 433251 241890 67400 107 17463
17465 0 427878 257273 70560 32 8232
17466 0 428002 257517 70480 0 17465
17467 0 428018 257577 70360 0 17466
17468 6 427994 257661 70240 0 17467
17469 0 428492 258320 59160 71 13769
17470 0 428342 258264 58960 0 17469
17471 0 428158 258187 58800 0 17470
17472 6 428350 258243 58680 0 17471
17473 0 441151 243942 69920 102 9607
17474 0 441151 243928 69880 102 17473
17475 0 441151 243914 69840 0 17474
17476 6 441144 243921 69800 0 17475
17477 0 428638 254560 58600 71 9791
17478 0 428334 254568 58480 71 17477
17479 0 428198 254568 58400 75 17478
17480 6 428078 254528 58320 75 17479
17481 0 435040 250944 77400 32 4785
17482 0 435136 251200 77280 32 17481
17483 0 435072 251296 77520 32 17482
17484 6 435200 251456 77560 32 17483
17485 0 435033 243024 68200 139 9259
17486 0 435013 243052 68080 139 17485
17487 0 435013 243072 68000 139 17486
17488 6 434965 243056 67920 139 17487
17489 0 430398 256961 73400 60 10661
17490 0 430874 256637 73360 0 17489
17491 0 430858 256637 73240 0 17490
17492 6 430846 256625 73160 0 17491
17493 0 429248 251744 73320 128 13808
17494 0 429184 251776 73600 120 17493
17495 0 429024 251840 73800 81 17494
17496 6 428896 251968 73960 32 17495
17497 0 434270 253401 72520 32 10679
17498 0 434062 253505 72640 32 17497
17499 0 433846 253433 72720 32 17498
17500 6 433578 253397 72680 32 17499
17501 0 433510 254897 72320 86 4219
17502 0 433030 254921 72200 32 17501
17503 0 432438 254225 72200 32 17502
17504 6 432242 253925 72080 0 17503
17505 0 431968 248704 69760 45 11364
17506 0 431808 248704 69960 75 17505
17507 0 431648 248704 70160 32 17506
17508 6 431456 248768 70320 51 17507
17509 0 434560 251200 73760 32 4766
17510 0 434848 251488 73880 32 17509
17511 0 434057 252026 74040 0 17510
17512 6 433402 252025 74240 0 17511
17513 0 432100 259179 64600 124 9317
17514 0 432428 258987 64840 91 17513
17515 0 432548 259043 65080 80 17514
17516 6 432604 258995 65160 80 17515
17517 0 433618 254949 71600 235 4215
17518 0 433358 254929 71760 176 17517
17519 0 433322 254897 71920 32 17518
17520 6 433230 254953 72120 32 17519
17521 0 435083 250666 68400 0 6755
17522 0 435355 250642 68240 0 17521
17523 0 435259 250618 68080 0 17522
17524 6 435251 250570 68000 0 17523
17525 0 438497 247267 63800 98 9351
17526 0 437961 246851 63800 0 17525
17527 0 437801 246807 63680 0 17526
17528 6 437761 246799 63640 0 17527
17529 0 434180 254539 70320 0 4211
17530 5 434204 254043 70320 0 17529
17531 0 434244 253947 70080 0 17530
17532 6 434284 253523 70040 0 17531
17533 0 435673 251658 66600 32 14454
17534 0 435769 251754 66680 32 17533
17535 0 436041 251482 66760 32 17534
17536 6 435977 251594 66840 32 17535
17537 0 439040 250208 65640 128 13032
17538 0 438784 250112 65520 101 17537
17539 0 438720 250048 65440 115 17538
17540 6 438624 249952 65320 136 17539
17541 0 439487 250110 66720 0 5878
17542 0 439670 249970 66800 0 17541
17543 0 439870 249846 66880 0 17542
17544 6 440062 249694 66960 0 17543
17545 0 450830 260296 64280 0 4197
17546 0 450704 259778 64080 0 17545
17547 0 450624 259878 64000 0 17546
17548 6 450608 259833 63920 0 17547
17549 0 348492 141935 152600 0 2402
17550 0 348300 141979 152520 0 17549
17551 6 348348 142033 152480 0 17550
17552 0 348156 141155 152760 0 2401
17553 0 348240 140939 152680 0 17552
17554 6 348196 140863 152600 0 17553
17555 0 348329 141663 153080 0 2397
17556 0 348060 141733 153120 0 17555
17557 6 348025 141717 153160 0 17556
17558 0 349757 143433 153400 0 2392
17559 0 349763 143474 153440 0 17558
17560 6 349770 143511 153480 0 17559
17561 0 351860 132359 157320 0 6964
17562 0 352077 132357 157240 0 17561
17563 6 352109 132324 157160 0 17562
17564 0 346543 134397 157400 0 10926
17565 0 346472 134231 157520 0 17564
17566 6 346369 134321 157640 0 17565
17567 0 348354 137835 157520 0 13414
17568 0 348354 137857 157640 0 17567
17569 6 348353 137867 157680 0 17568
17570 0 347203 137342 158120 0 16275
17571 0 347201 137468 158200 0 17570
17572 6 347266 137568 158320 0 17571
17573 0 345584 139729 158640 0 11980
17574 0 345612 139714 158720 0 17573
17575 6 345722 139776 158800 0 17574
17576 0 346978 142150 157160 0 16281
17577 0 347034 142170 157080 0 17576
17578 6 347100 142069 157000 0 17577
17579 0 439378 161620 209800 0 4555
17580 0 439535 161638 209920 0 17579
17581 6 439634 161714 210000 0 17580
17582 0 360234 174314 167560 0 7326
17583 0 360222 174308 167640 0 17582
17584 6 360251 174342 167760 0 17583
17585 0 359588 170862 162280 0 5755
17586 0 359682 170800 162160 0 17585
17587 6 359814 170791 162080 0 17586
17588 0 341099 138447 158400 0 13090
17589 0 341110 138516 158440 0 17588
17590 6 341177 138611 158520 0 17589
17591 0 340537 138647 158280 0 13089
17592 0 340419 138734 158360 0 17591
17593 6 340435 138733 158440 0 17592
17594 0 341968 133606 157840 0 14542
17595 0 341741 133303 157760 0 17594
17596 6 341782 133042 157640 0 17595
17597 0 360339 168639 163880 0 12816
17598 0 360313 168623 163960 0 17597
17599 6 360327 168585 164000 0 17598
17600 0 339342 138749 159400 0 10468
17601 0 339458 138806 159480 0 17600
17602 6 339464 138831 159560 0 17601
17603 0 354518 165173 164400 0 7481
17604 0 354378 165210 164320 0 17603
17605 6 354400 165183 164280 0 17604
17606 0 354238 164730 164640 0 7477
17607 0 353898 164750 164480 0 17606
17608 6 353794 164873 164400 0 17607
17609 0 352857 167135 172560 0 7151
17610 0 352950 167074 172680 0 17609
17611 6 352976 166939 172800 0 17610
17612 0 352645 168175 172480 0 7150
17613 0 352805 168318 172440 0 17612
17614 6 352843 168321 172400 0 17613
17615 0 333227 146860 163480 0 15147
17616 0 333274 147017 163600 0 17615
17617 6 333323 147047 163680 0 17616
17618 0 330076 143602 167160 0 6814
17619 0 329867 143630 167080 0 17618
17620 6 329831 143521 167040 0 17619
17621 0 336253 144948 166200 0 13961
17622 0 335341 144514 166360 0 17621
17623 6 335275 144391 166440 0 17622
17624 0 358394 162486 168400 0 15748
17625 0 358262 162457 168360 0 17624
17626 6 358182 162513 168280 0 17625
17627 0 357495 163086 169160 0 13128
17628 0 357367 163154 169200 0 17627
17629 6 357323 163158 169240 0 17628
17630 0 335310 136857 165760 0 8679
17631 0 335286 136815 165720 0 17630
17632 6 334819 136836 165720 0 17631
17633 0 353464 160093 169120 0 10481
17634 0 353562 159952 169000 0 17633
17635 6 353634 159953 168920 0 17634
17636 0 335182 138270 166800 0 8665
17637 0 335363 138444 166720 0 17636
17638 6 335466 138563 166640 0 17637
17639 0 336639 140477 167760 0 8655
17640 0 336643 140488 167800 0 17639
17641 6 336631 140486 167880 0 17640
17642 0 357223 159801 170920 0 2198
17643 0 357432 159811 170880 0 17642
17644 6 357483 159787 170800 0 17643
17645 0 356750 170419 176160 0 15188
17646 0 357045 170477 176040 0 17645
17647 6 356909 170423 175960 0 17646
17648 0 355762 159667 171080 0 2195
17649 0 355497 159556 171000 0 17648
17650 6 355329 159588 170920 0 17649
17651 0 367909 168342 172920 0 15783
17652 0 367760 168311 172840 0 17651
17653 6 367752 168360 172760 0 17652
17654 0 369915 167998 173080 0 15203
17655 0 369962 167972 173000 0 17654
17656 6 369915 167952 172960 0 17655
17657 0 365159 167230 173480 0 5282
17658 0 365302 167229 173440 0 17657
17659 6 365282 167225 173400 0 17658
17660 0 363388 167622 173960 0 13975
17661 0 363350 167458 174000 0 17660
17662 6 363302 167263 174080 0 17661
17663 0 337201 139590 170800 0 11088
17664 0 337324 139931 170720 0 17663
17665 6 337479 140285 170640 0 17664
17666 0 335014 139038 171480 0 15223
17667 0 335004 139068 171520 0 17666
17668 6 334986 139103 171600 0 17667
17669 0 337797 144231 170480 0 4064
17670 0 337434 144371 170360 0 17669
17671 6 337422 144370 170240 0 17670
17672 0 338731 141662 171040 0 9644
17673 0 338546 141536 170920 0 17672
17674 6 338284 141366 170840 0 17673
17675 0 329626 142665 173280 0 8974
17676 0 329786 142913 173120 0 17675
17677 6 329796 142918 173040 0 17676
17678 0 337980 148708 174680 0 12451
17679 0 337952 148652 174560 0 17678
17680 6 338009 148670 174480 0 17679
17681 0 337684 149932 175200 0 17141
17682 0 337597 149999 175080 0 17681
17683 6 337646 150044 175040 0 17682
17684 0 331819 145131 175400 0 13504
17685 0 331918 144796 175440 0 17684
17686 6 331994 144730 175520 0 17685
17687 0 335032 145817 176880 0 5815
17688 0 334886 145782 176960 0 17687
17689 6 334887 145722 177000 0 17688
17690 0 339823 137544 179640 0 6230
17691 0 339887 137745 179600 0 17690
17692 6 339788 137848 179520 0 17691
17693 0 355362 164209 179720 0 11406
17694 0 355487 164238 179640 0 17693
17695 6 355191 164286 179560 0 17694
17696 0 359035 158593 178360 0 2121
17697 0 358979 158707 178440 0 17696
17698 6 358967 158729 178480 0 17697
17699 0 336056 138641 180280 0 11423
17700 0 335973 138736 180200 0 17699
17701 6 335824 138613 180120 0 17700
17702 0 339218 137967 180280 0 6220
17703 0 339202 138272 180360 0 17702
17704 6 339265 138419 180440 0 17703
17705 0 360119 163682 181000 0 11140
17706 0 360121 163826 181040 0 17705
17707 6 360117 163927 181080 0 17706
17708 0 340444 137153 180520 0 6217
17709 0 340723 137074 180440 0 17708
17710 6 340857 137036 180360 0 17709
17711 0 342936 143477 178280 0 3996
17712 0 342977 143610 178320 0 17711
17713 6 343076 143625 178400 0 17712
17714 0 341183 139195 181400 0 6208
17715 0 341103 139222 181480 0 17714
17716 6 341035 139175 181560 0 17715
17717 0 369217 156283 182640 0 16546
17718 0 369130 156287 182560 0 17717
17719 6 369011 156313 182440 0 17718
17720 0 337784 142165 181520 0 12040
17721 0 337769 142090 181640 0 17720
17722 6 337756 142091 181720 0 17721
17723 0 357172 159579 183320 0 13200
17724 0 357157 159538 183360 0 17723
17725 6 356878 159486 183400 0 17724
17726 0 419991 133393 197240 0 3814
17727 0 420009 133429 197280 0 17726
17728 6 420158 133521 197320 0 17727
17729 0 357203 159781 182440 0 5194
17730 0 357050 159734 182400 0 17729
17731 6 356949 159824 182320 0 17730
17732 0 363903 160253 187720 0 6576
17733 0 363863 160136 187640 0 17732
17734 6 363856 160088 187560 0 17733
17735 0 341553 138760 182400 0 6197
17736 0 341546 138718 182480 0 17735
17737 6 341901 138752 182560 0 17736
17738 0 341970 143677 181480 0 15314
17739 0 341891 143537 181560 0 17738
17740 6 341964 143418 181640 0 17739
17741 0 347083 139956 183920 0 6185
17742 0 347072 140178 184000 0 17741
17743 6 347036 140299 184040 0 17742
17744 0 372094 154359 188480 0 10219
17745 0 372149 154417 188400 0 17744
17746 6 372174 154418 188320 0 17745
17747 0 355220 144173 189600 0 14697
17748 0 355316 144086 189640 0 17747
17749 6 355330 144094 189680 0 17748
17750 0 372992 152556 192040 0 7237
17751 0 373145 152621 191960 0 17750
17752 6 373137 152656 191840 0 17751
17753 0 356272 145130 189520 0 14696
17754 0 356543 145187 189640 0 17753
17755 6 356514 145130 189760 0 17754
17756 0 356341 144947 189120 0 9051
17757 0 356520 144850 189000 0 17756
17758 6 356646 144710 188840 0 17757
17759 0 372121 154059 191160 0 7228
17760 0 372091 154100 191080 0 17759
17761 6 372061 154079 191000 0 17760
17762 0 354189 145291 188640 0 9045
17763 0 354157 145385 188720 0 17762
17764 6 354089 145474 188800 0 17763
17765 0 353113 145444 187480 0 3939
17766 0 353020 145562 187600 0 17765
17767 6 353072 145536 187720 0 17766
17768 0 359128 138802 187520 0 9874
17769 0 358954 138894 187360 0 17768
17770 6 358823 138840 187320 0 17769
17771 0 361739 155177 187520 0 2047
17772 0 361619 155236 187480 0 17771
17773 6 361515 155179 187400 0 17772
17774 0 358974 137589 187800 0 9872
17775 0 359138 137225 187760 0 17774
17776 6 359297 137006 187680 0 17775
17777 0 362083 156082 187960 0 2044
17778 0 361591 156054 187960 0 17777
17779 6 361567 156027 187800 0 17778
17780 0 360852 146863 190480 0 11482
17781 0 360906 146759 190600 0 17780
17782 6 360860 146761 190760 0 17781
17783 0 361799 142741 188400 0 11459
17784 0 361898 142680 188280 0 17783
17785 6 361944 142698 188200 0 17784
17786 0 359716 139783 189240 0 9863
17787 0 359746 139843 189400 0 17786
17788 6 359767 139859 189520 0 17787
17789 0 360423 147362 189560 0 15965
17790 0 360270 147197 189520 0 17789
17791 6 360201 147103 189480 0 17790
17792 0 361875 141732 189320 0 14719
17793 0 361938 141650 189400 0 17792
17794 6 361904 141632 189480 0 17793
17795 0 365745 150648 190040 0 15349
17796 0 365697 150648 190120 0 17795
17797 6 365663 150647 190200 0 17796
17798 0 360417 145866 189120 0 14131
17799 0 360394 145757 189080 0 17798
17800 6 360275 145616 188960 0 17799
17801 0 361005 144163 190000 0 14140
17802 0 360910 144161 190040 0 17801
17803 6 361009 144157 190080 0 17802
17804 0 364752 149368 189200 0 14727
17805 0 364624 149272 189160 0 17804
17806 6 364592 149200 189080 0 17805
17807 0 457849 148201 183880 0 5536
17808 0 457725 148127 183960 0 17807
17809 6 457629 148057 184040 0 17808
17810 0 457932 147031 181360 0 5474
17811 0 458110 146748 181320 0 17810
17812 6 458074 146221 181200 0 17811
17813 0 430752 254976 80040 32 10234
17814 0 430368 254752 80560 32 17813
17815 6 430400 254720 80600 32 17814
17816 0 426848 248480 76480 202 7388
17817 0 426688 248704 76480 115 17816
17818 6 426560 248800 76320 60 17817
17819 0 447968 241152 77520 75 4876
17820 0 448128 241152 77320 71 17819
17821 6 448288 240992 77320 40 17820
17822 0 422964 244902 77040 0 6027
17823 0 423098 244555 76840 0 17822
17824 6 423153 244524 76680 0 17823
17825 0 429408 246816 75840 128 10252
17826 0 429664 246880 75840 168 17825
17827 6 429920 246880 75840 203 17826
17828 0 428640 247488 79800 32 11198
17829 0 428256 247392 79800 32 17828
17830 6 428256 247392 79840 32 17829
17831 0 425920 245312 76480 143 15378
17832 0 425792 245088 76520 107 17831
17833 6 425230 244779 76760 0 17832
17834 0 440884 242388 78000 0 11216
17835 0 441038 242294 78080 0 17834
17836 6 441048 242218 78200 0 17835
17837 0 426773 247999 80440 102 5427
17838 0 426849 248079 80520 102 17837
17839 6 426861 248131 80680 102 17838
17840 0 437944 242448 80120 64 12165
17841 0 437644 242418 80040 64 17840
17842 6 437622 242334 79920 64 17841
17843 0 439288 241870 80000 0 12164
17844 0 439996 241714 79960 32 17843
17845 6 440100 241692 79920 71 17844
17846 0 429463 248369 80960 124 13309
17847 0 429519 248337 81120 124 17846
17848 6 429547 248337 81200 124 17847
17849 0 428839 248097 81160 98 13308
17850 0 428863 248069 81280 98 17849
17851 6 428899 248021 81360 98 17850
17852 0 427918 246365 81000 80 5418
17853 0 427737 246370 80960 80 17852
17854 6 427700 246384 80880 80 17853
17855 0 435328 241824 77800 32 7790
17856 0 435744 241760 77960 32 17855
17857 6 435776 241728 77920 40 17856
17858 0 426560 247456 77600 60 6001
17859 0 426624 247488 77360 40 17858
17860 6 426496 247552 77120 40 17859
17861 0 429479 246441 81400 32 5413
17862 0 429703 246385 81520 60 17861
17863 6 429705 246343 81600 60 17862
17864 0 427787 246053 81840 101 5409
17865 0 427663 246033 81720 81 17864
17866 6 427515 246033 81640 81 17865
17867 0 430269 244691 81760 124 11534
17868 0 430281 244691 81640 124 17867
17869 6 430253 244703 81520 124 17868
17870 0 424096 256320 67640 86 16047
17871 0 423840 256256 67680 75 17870
17872 6 423648 256224 67760 64 17871
17873 0 426336 255808 74800 60 16054
17874 0 426496 255776 75000 51 17873
17875 6 426720 255776 75080 32 17874
17876 0 426208 245888 80880 71 6991
17877 0 426368 245856 81080 60 17876
17878 6 426432 245888 81200 32 17877
17879 0 423072 254752 60520 164 13650
17880 0 423328 254816 60520 134 17879
17881 6 423584 254848 60520 137 17880
17882 0 424672 255232 58360 32 14235
17883 0 424672 254976 58480 32 17882
17884 6 424480 254848 58680 32 17883
17885 0 420212 257802 60080 0 8431
17886 0 420276 257950 60240 0 17885
17887 6 420380 258026 60360 0 17886
17888 0 433677 243411 79840 0 14798
17889 0 433725 243519 79960 0 17888
17890 6 433677 243583 80080 0 17889
17891 0 420548 259466 59760 0 8427
17892 0 420492 259502 59600 0 17891
17893 6 420476 259442 59520 0 17892
17894 0 422876 256104 60000 160 13645
17895 0 423111 256198 60120 122 17894
17896 6 423317 256331 60280 122 17895
17897 0 419726 248711 64080 80 5634
17898 0 419858 248667 64200 80 17897
17899 6 419866 248683 64280 80 17898
17900 0 435993 246131 78960 0 12588
17901 0 436121 246145 79080 0 17900
17902 6 436237 246365 79200 0 17901
17903 0 421530 260134 60280 0 8423
17904 0 421598 260126 60400 0 17903
17905 6 421728 260166 60480 0 17904
17906 0 429925 242735 81600 160 14829
17907 0 430613 242911 81840 80 17906
17908 6 430789 242887 82040 122 17907
17909 0 419237 255241 59240 0 8570
17910 0 419361 255309 59400 0 17909
17911 6 419369 255293 59640 0 17910
17912 0 430527 245105 80680 0 5390
17913 0 430205 245103 80760 0 17912
17914 6 430193 245083 80920 0 17913
17915 0 427200 255328 58640 102 9759
17916 0 426976 255552 58480 32 17915
17917 6 426848 255744 58520 32 17916
17918 0 424736 240096 74880 120 6168
17919 0 424896 240032 74680 175 17918
17920 6 425056 239840 74560 86 17919
17921 0 426317 242407 78880 0 7049
17922 0 426117 242671 78680 0 17921
17923 6 426157 242639 78600 0 17922
17924 0 426181 240395 77720 71 12638
17925 0 426157 240355 77880 71 17924
17926 6 426181 240379 77960 71 17925
17927 0 429535 259346 71040 0 9982
17928 0 430797 258857 70520 0 17927
17929 6 430621 259067 70240 0 17928
17930 0 423456 242592 76600 101 14366
17931 0 423328 242816 76680 150 17930
17932 6 423232 243040 76760 128 17931
17933 0 427008 253952 61160 75 13699
17934 0 427008 254368 61320 60 17933
17935 6 427136 254368 61440 71 17934
17936 0 425685 243871 76480 0 8874
17937 0 425645 243747 76600 0 17936
17938 6 425677 243563 76680 0 17937
17939 0 432777 244313 76880 75 10432
17940 0 432877 243805 77120 75 17939
17941 6 432925 243565 77280 75 17940
17942 0 426752 252992 61360 32 13697
17943 0 427008 253248 61600 98 17942
17944 6 427104 253248 61680 81 17943
17945 0 425472 248928 73000 102 6332
17946 0 425632 248864 72800 148 17945
17947 6 425568 248832 72560 189 17946
17948 0 424544 257056 56080 80 7584
17949 0 424320 257248 56080 51 17948
17950 6 424096 257312 56240 32 17949
17951 0 425056 253600 60920 202 12245
17952 0 424896 253408 60880 154 17951
17953 6 424768 253184 60720 194 17952
17954 0 422112 246688 67560 32 7766
17955 0 421984 246496 68000 71 17954
17956 6 422048 246592 68120 60 17955
17957 0 431840 248896 65640 51 11024
17958 0 431968 249152 65680 90 17957
17959 6 432064 249216 65760 45 17958
17960 0 429171 258479 59600 0 7957
17961 0 429163 258455 59520 0 17960
17962 6 429179 258447 59480 0 17961
17963 0 435807 241584 67120 0 9270
17964 0 435771 241612 67000 0 17963
17965 6 435727 241656 66960 0 17964
17966 0 425312 255936 57120 163 7578
17967 0 425568 255936 57120 204 17966
17968 6 425824 255904 57160 279 17967
17969 0 423552 246944 67600 32 7761
17970 0 423296 247072 67760 32 17969
17971 6 423296 247136 67760 32 17970
17972 0 431456 254432 60640 32 8904
17973 0 431072 254336 60640 32 17972
17974 6 431072 254336 60600 32 17973
17975 0 430558 256183 75360 32 14935
17976 0 430574 255927 75680 0 17975
17977 6 430602 255939 75760 0 17976
17978 0 443519 244314 67480 32 8941
17979 0 443751 244354 67320 98 17978
17980 6 443863 244418 67200 98 17979
17981 0 435584 250144 78840 32 4791
17982 0 436000 249792 78960 32 17981
17983 6 436000 249792 79000 32 17982
17984 0 431969 244581 74720 0 10419
17985 0 431825 244709 74880 0 17984
17986 6 431753 244817 75000 0 17985
17987 0 433472 248128 77600 32 8816
17988 0 433760 248320 78240 32 17987
17989 6 433824 248352 78280 32 17988
17990 0 421086 245581 68280 0 8479
17991 0 421166 245547 68160 102 17990
17992 6 421158 245571 68080 75 17991
17993 0 429632 246784 66920 80 15547
17994 0 429408 246848 66800 75 17993
17995 6 429344 246912 66760 71 17994
17996 0 430602 257109 74480 160 4237
17997 0 430566 257137 74600 0 17996
17998 6 430530 257141 74720 0 17997
17999 0 429642 257017 73640 98 10662
18000 0 429554 256965 73760 98 17999
18001 6 429542 256937 73880 32 18000
18002 0 436386 244840 72080 0 12981
18003 0 436594 244828 71920 0 18002
18004 6 436774 245024 71800 0 18003
18005 0 427872 253440 73640 32 10854
18006 0 427872 253216 73800 32 18005
18007 6 427936 253088 73880 60 18006
18008 0 426976 259840 66640 154 5075
18009 0 427072 259712 66400 32 18008
18010 6 427200 260032 66200 32 18009
18011 0 436544 244768 73560 32 7417
18012 0 436640 244160 73320 32 18011
18013 6 436640 244288 72680 32 18012
18014 0 426549 256133 69920 0 8080
18015 0 426527 256162 69640 0 18014
18016 6 426239 256165 69440 0 18015
18017 0 426646 241968 70760 0 12703
18018 0 427062 242076 71120 200 18017
18019 6 426446 242082 71440 64 18018
18020 0 426208 251456 73000 32 6310
18021 0 426432 251456 73120 71 18020
18022 6 426656 251360 73120 107 18021
18023 0 426528 243680 69760 51 13790
18024 0 426688 243744 69960 75 18023
18025 6 426784 243776 69960 64 18024
18026 0 428778 247974 69920 0 12780
18027 0 428948 247801 69640 0 18026
18028 6 429015 247668 69480 0 18027
18029 0 428192 247776 70400 104 12780
18030 0 428032 247616 70600 90 18029
18031 6 427936 247392 70720 98 18030
18032 0 433472 254912 66160 32 7273
18033 0 433600 254816 65840 32 18032
18034 6 434048 255232 65240 32 18033
18035 0 422698 244408 70320 0 6131
18036 0 422981 244722 70320 45 18035
18037 6 422921 244980 70320 0 18036
18038 0 433982 252665 71680 0 10684
18039 0 433894 252705 71600 0 18038
18040 6 433870 252713 71520 0 18039
18041 0 429762 245819 69960 178 12775
18042 0 430001 245751 69800 86 18041
18043 6 430137 245766 69720 86 18042
18044 0 432320 254496 66840 32 7268
18045 0 432128 254752 66520 32 18044
18046 6 431744 254592 66080 32 18045
18047 0 441886 248678 66480 0 12377
18048 0 441854 248646 66600 0 18047
18049 6 441622 248814 66680 0 18048
18050 0 432384 257710 63280 0 9312
18051 0 432377 257765 63400 0 18050
18052 6 432373 257801 63480 0 18051
18053 5 431811 257020 67320 0 9375
18054 0 431340 256957 67080 0 18053
18055 6 430998 256895 66880 0 18054
18056 0 432314 252956 64680 160 7258
18057 0 432651 252931 64560 217 18056
18058 6 433024 252958 64480 226 18057
18059 0 439750 248510 66960 0 13868
18060 0 439478 248798 66960 0 18059
18061 6 439382 248866 67040 0 18060
18062 0 429537 256620 64640 0 5050
18063 0 429707 256613 64480 0 18062
18064 6 429960 256666 64240 120 18063
18065 0 436681 246859 65640 32 13877
18066 0 436577 246691 65760 32 18065
18067 6 436441 246755 65840 32 18066
18068 0 437211 257443 65120 0 5041
18069 0 437235 257659 65080 0 18068
18070 6 437203 257699 65000 0 18069
18071 0 347873 141994 153280 0 2395
18072 6 347767 141957 153400 0 18071
18073 0 348463 143559 154320 0 2380
18074 6 348451 143667 154240 0 18073
18075 0 347302 135612 157680 0 16267
18076 6 347283 135660 157760 0 18075
18077 0 349959 147113 157000 0 11687
18078 6 349914 147093 156960 0 18077
18079 0 347062 141382 158200 0 6947
18080 6 347169 141425 158280 0 18079
18081 0 346655 140349 157880 0 13902
18082 6 346663 140263 157840 0 18081
18083 0 346853 143996 158000 0 12385
18084 6 346737 144213 158040 0 18083
18085 0 346997 144363 157520 0 16285
18086 6 346963 144353 157480 0 18085
18087 0 439417 160455 209760 0 9463
18088 6 439438 160477 209800 0 18087
18089 0 352085 149089 158280 0 15657
18090 6 352077 149142 158320 0 18089
18091 0 340661 139117 157400 0 4173
18092 6 341019 139060 157240 0 18091
18093 0 341478 138740 157320 0 11693
18094 6 341655 138828 157240 0 18093
18095 0 354303 168034 167160 0 11731
18096 6 354317 168005 167240 0 18095
18097 0 353371 167826 172360 0 7147
18098 6 353415 167977 172400 0 18097
18099 0 330696 141207 165360 0 6834
18100 6 330681 141063 165320 0 18099
18101 0 329730 140870 165760 0 6831
18102 6 329666 140828 165640 0 18101
18103 0 328511 140852 167480 0 15724
18104 6 328722 140945 167400 0 18103
18105 0 329242 144053 167320 0 15731
18106 6 329161 144075 167240 0 18105
18107 0 355978 158234 167240 0 15161
18108 6 356078 158227 167200 0 18107
18109 0 336482 142909 164720 0 4120
18110 6 336616 142885 164640 0 18109
18111 0 335482 135937 165920 0 8677
18112 6 335509 135812 165880 0 18111
18113 0 334802 136038 166600 0 17046
18114 6 334535 135995 166800 0 18113
18115 0 336243 135675 166640 0 15175
18116 6 336278 135569 166520 0 18115
18117 0 335848 137848 166520 0 15184
18118 6 335851 137902 166440 0 18117
18119 0 335223 137387 167120 0 15771
18120 6 335393 137415 167200 0 18119
18121 0 356660 168874 176080 0 9410
18122 6 356684 168820 176200 0 18121
18123 0 355678 160177 171640 0 14597
18124 6 355634 160180 171600 0 18123
18125 0 366854 168474 173240 0 14605
18126 6 367081 168465 173040 0 18125
18127 0 363682 167643 173360 0 5284
18128 6 363576 167595 173320 0 18127
18129 0 357501 170446 174880 0 9400
18130 6 357504 170465 174840 0 18129
18131 0 337517 138882 172360 0 17077
18132 6 337552 138892 172440 0 18131
18133 0 359515 169320 173720 0 13479
18134 6 359551 169309 173680 0 18133
18135 0 338116 138995 172280 0 9659
18136 6 338211 139144 172400 0 18135
18137 0 334757 138606 171320 0 15226
18138 6 334704 138510 171240 0 18137
18139 0 336661 154113 177880 0 5859
18140 6 336799 154064 177800 0 18139
18141 0 338641 140630 171560 0 16460
18142 6 338753 140585 171600 0 18141
18143 0 341227 150548 175160 0 15802
18144 6 341081 150552 175200 0 18143
18145 0 333250 152781 177120 0 5850
18146 6 333206 152728 177200 0 18145
18147 0 357208 159520 174440 0 2160
18148 6 357159 159509 174400 0 18147
18149 0 329339 150188 176640 0 14640
18150 6 329376 150171 176720 0 18149
18151 0 328639 141690 175880 0 11130
18152 6 328608 141596 175960 0 18151
18153 0 357887 165254 176240 0 15821
18154 6 358001 165275 176200 0 18153
18155 0 338642 148547 174720 0 12450
18156 6 338713 148559 174680 0 18155
18157 0 332265 148410 174320 0 16497
18158 6 332273 148387 174240 0 18157
18159 0 332141 149366 174520 0 17137
18160 6 332205 149389 174600 0 18159
18161 0 331000 151313 175040 0 14655
18162 6 331073 151266 174960 0 18161
18163 0 333321 146972 175040 0 11994
18164 6 333490 146903 174960 0 18163
18165 0 421523 135794 198280 0 12878
18166 6 421513 135791 198240 0 18165
18167 0 352958 168050 180440 0 13176
18168 6 352916 168034 180360 0 18167
18169 0 356803 162386 179040 0 15296
18170 6 356781 162314 179080 0 18169
18171 0 360782 163421 181160 0 17185
18172 6 360813 163420 181200 0 18171
18173 0 342048 138272 180560 0 12891
18174 6 342132 138396 180520 0 18173
18175 0 368524 157906 182120 0 11824
18176 6 368763 158025 182000 0 18175
18177 0 340686 138087 181400 0 6210
18178 6 340571 137999 181440 0 18177
18179 0 368080 157540 182440 0 11821
18180 6 367855 157665 182480 0 18179
18181 0 420031 131840 197080 0 10964
18182 6 419993 131825 197000 0 18181
18183 0 342580 137936 182080 0 17202
18184 6 342600 137977 182000 0 18183
18185 0 340505 138604 182360 0 17205
18186 6 340499 138602 182440 0 18185
18187 0 345091 143174 180600 0 3983
18188 6 345072 143259 180480 0 18187
18189 0 342615 144137 181880 0 15318
18190 6 342488 144078 182000 0 18189
18191 0 371487 153991 192080 0 15330
18192 6 371622 153759 192200 0 18191
18193 0 354414 144208 188840 0 16575
18194 6 354417 144057 188920 0 18193
18195 0 355232 145494 188800 0 9047
18196 6 355296 145512 188720 0 18195
18197 0 364368 150992 191040 0 9537
18198 6 364363 151095 191080 0 18197
18199 0 361489 146202 190560 0 15960
18200 6 361437 146213 190680 0 18199
18201 0 360468 140693 189520 0 14112
18202 6 360468 140715 189600 0 18201
18203 0 360272 139949 188440 0 12066
18204 6 360310 139885 188360 0 18203
18205 0 360610 142455 188200 0 11459
18206 6 360464 142381 188120 0 18205
18207 0 363273 152200 188240 0 2039
18208 6 363205 152095 188080 0 18207
18209 0 364977 151436 188640 0 12503
18210 6 365236 151394 188520 0 18209
18211 0 364941 148405 190160 0 11492
18212 6 364925 148366 190240 0 18211
18213 0 361511 145000 189040 0 16627
18214 6 361556 144926 188960 0 18213
18215 0 419391 147649 194080 0 15993
18216 6 419406 147668 194040 0 18215
18217 0 457213 147046 181960 0 5488
18218 6 458003 146775 181960 0 18217
18219 0 428656 249200 76440 0 7387
18220 6 428648 249437 76240 0 18219
18221 0 428802 249282 76840 0 7387
18222 6 428884 249346 77040 0 18221
18223 0 427472 250199 77080 0 7384
18224 6 427430 250280 76880 0 18223
18225 0 418564 251683 63720 0 10546
18226 6 418923 251767 63480 0 18225
18227 0 426641 247179 78920 71 5442
18228 6 426633 247147 78880 71 18227
18229 0 420331 252306 64800 0 10539
18230 6 420348 252152 64920 0 18229
18231 0 426624 246208 77080 107 6017
18232 6 426784 246368 77200 148 18231
18233 0 423840 254592 64880 32 12149
18234 6 423968 255008 64520 32 18233
18235 0 423328 249216 66720 32 5657
18236 6 423200 248864 66880 32 18235
18237 0 428032 245568 78280 32 16019
18238 6 428096 245568 78320 32 18237
18239 0 427695 246737 81280 75 16695
18240 6 427699 246793 81400 75 18239
18241 0 429441 247127 81480 124 13304
18242 6 429457 247107 81640 124 18241
18243 0 420360 258130 59880 0 8430
18244 6 420296 258050 59760 0 18243
18245 0 432665 243631 79280 0 16726
18246 6 432577 243559 79200 0 18245
18247 0 421088 259022 59920 0 8429
18248 6 421424 259018 59960 0 18247
18249 0 423443 245017 75360 0 8460
18250 6 423479 245109 75440 0 18249
18251 0 421120 248096 63880 91 13659
18252 6 421280 248032 64080 51 18251
18253 0 419789 258005 59840 0 6382
18254 6 419645 258133 59840 0 18253
18255 0 422695 245269 76000 0 14821
18256 6 422659 245273 76120 0 18255
18257 0 428864 241408 79960 32 10805
18258 6 428352 241984 79600 32 18257
18259 0 422064 260514 60160 0 8422
18260 6 422328 260496 60240 0 18259
18261 0 433279 243537 80680 96 5390
18262 6 433287 243537 80560 96 18261
18263 0 429344 239136 76040 32 6682
18264 6 429120 239072 75720 32 18263
18265 0 426409 244375 78480 124 16109
18266 6 426373 244355 78400 124 18265
18267 0 425069 241863 74120 0 17401
18268 6 424845 241667 74240 0 18267
18269 0 429088 241248 78560 32 10798
18270 6 428736 241248 78440 32 18269
18271 0 420639 251246 61720 0 7818
18272 6 420651 251208 61760 0 18271
18273 0 424288 260188 58200 0 14874
18274 6 424300 260152 58280 0 18273
18275 0 420768 252168 60560 32 12606
18276 6 420907 252067 60720 32 18275
18277 0 424068 259720 57640 0 14871
18278 6 423985 259665 57680 0 18277
18279 0 430382 257351 75120 0 13377
18280 6 430402 257331 75040 0 18279
18281 0 428570 256863 77240 71 14357
18282 6 428594 256875 77320 71 18281
18283 0 430081 242555 72200 107 11582
18284 6 430101 242767 72360 0 18283
18285 0 427499 240481 77760 0 14878
18286 6 427375 240437 77880 0 18285
18287 0 427968 260000 70920 32 9979
18288 6 427712 260160 71040 32 18287
18289 0 427958 256147 61400 32 7715
18290 6 427998 256171 61480 32 18289
18291 0 430402 257059 77520 0 14354
18292 6 430510 257079 77800 0 18291
18293 0 427037 257955 56400 0 7587
18294 6 427287 258067 56800 0 18293
18295 0 431488 254803 75680 0 9782
18296 6 431532 254815 75800 0 18295
18297 0 438816 245536 75520 32 12262
18298 6 438880 245536 75560 32 18297
18299 0 433760 249568 74040 40 15511
18300 6 433760 249568 74240 32 18299
18301 0 429101 242307 72520 0 6066
18302 6 428997 242547 72000 0 18301
18303 0 426374 255451 59360 81 7706
18304 6 426246 255387 59280 81 18303
18305 0 424096 251456 60520 32 13714
18306 6 423584 251296 61440 32 18305
18307 0 422432 242464 74840 32 6153
18308 6 422272 242208 74680 32 18307
18309 0 430976 240736 75000 32 14420
18310 6 430624 240320 74520 32 18309
18311 0 427717 240515 72920 0 16851
18312 6 427493 240523 72880 0 18311
18313 0 429736 256811 75240 0 11262
18314 6 429544 256759 75320 0 18313
18315 0 431008 255488 61320 32 12959
18316 6 430944 255648 60960 32 18315
18317 0 426316 258165 71800 0 8091
18318 6 426402 258493 71640 0 18317
18319 0 421760 245088 70800 32 9585
18320 6 421728 245088 70840 32 18319
18321 0 432405 242627 73600 0 16181
18322 6 432373 242677 73640 0 18321
18323 0 431360 254944 61120 32 12957
18324 6 431232 254880 61200 32 18323
18325 0 424704 251296 69600 32 10447
18326 6 424704 251296 69680 32 18325
18327 0 431424 255104 60480 40 8901
18328 6 431552 255136 60320 32 18327
18329 0 421418 251989 71520 32 13759
18330 6 421458 251969 71400 124 18329
18331 0 434678 253175 74840 128 4240
18332 6 434794 253111 74880 128 18331
18333 0 422688 253472 68680 32 10047
18334 6 423040 253408 68320 32 18333
18335 0 429208 258745 59200 0 13767
18336 6 429195 258745 59280 0 18335
18337 0 426167 253799 59000 0 6907
18338 6 425701 254030 58800 0 18337
18339 0 426572 255699 71120 0 8085
18340 6 426386 255856 71560 0 18339
18341 0 420224 246080 66440 75 12353
18342 6 420064 246240 66240 137 18341
18343 0 423712 252672 68960 32 6526
18344 6 424000 252800 69080 32 18343
18345 0 433204 252367 72560 0 10693
18346 6 433220 252375 72480 0 18345
18347 0 420320 248352 72960 45 8602
18348 6 420288 248352 72920 60 18347
18349 0 435328 247200 70080 32 10066
18350 6 435744 247552 68520 32 18349
18351 0 418426 252417 64640 71 8270
18352 6 418450 252409 64600 71 18351
18353 0 422390 244859 71560 0 6133
18354 6 421815 245182 71560 0 18353
18355 0 433344 259584 68680 32 14976
18356 6 433440 259552 67920 32 18355
18357 0 424396 244051 68760 160 7890
18358 6 423812 244047 68480 124 18357
18359 0 427320 247240 69600 0 12778
18360 6 427360 247002 69320 0 18359
18361 0 427411 255326 68000 0 9387
18362 6 427306 255224 68200 0 18361
18363 0 429664 251232 71600 166 14993
18364 6 429504 251072 71480 160 18363
18365 0 427525 256979 66680 32 6511
18366 6 427245 257371 66680 0 18365
18367 0 426296 253668 65120 186 10893
18368 6 426284 253669 65240 186 18367
18369 0 444128 247168 64160 32 8516
18370 6 444000 247168 64000 32 18369
18371 0 429882 249176 71920 71 11668
18372 6 429746 249336 71920 0 18371
18373 0 435865 253985 62440 32 5572
18374 6 435863 253882 62480 32 18373
18375 0 430261 256275 65480 0 6506
18376 6 430573 257179 65480 0 18375
18377 0 430876 253677 65280 0 7260
18378 6 430811 253947 65240 0 18377
18379 0 439200 256416 67760 32 10136
18380 6 439328 256480 67720 32 18379
18381 0 442912 247456 64440 32 8509
18382 6 442912 246752 64360 32 18381
18383 0 437003 249894 67720 0 5883
18384 6 436283 250182 67720 0 18383
18385 0 434108 255555 69520 0 4210
18386 6 433468 255931 69520 0 18385
18387 0 437120 255392 66040 32 14464
18388 6 437216 255264 65960 32 18387
18389 0 437120 255328 65400 32 14464
18390 6 436800 255008 65080 32 18389
18391 0 436417 248411 65760 0 13875
18392 6 435657 248531 65800 0 18391
18393 0 433707 256279 64520 256 5046
18394 6 433741 256215 64560 312 18393
18395 0 435443 257467 65400 0 4199
18396 6 435251 257563 65280 0 18395
18397 0 441103 254301 65120 0 4746
18398 6 441126 254290 64920 0 18397
18399 6 349045 134424 156800 0 16261
18400 6 344333 140617 159320 0 16273
18401 6 346963 142156 157600 0 2348
18402 6 358879 171886 161520 0 14517
18403 6 358312 170277 162360 0 14527
18404 6 342694 137598 156640 0 13081
18405 6 359680 172643 166520 0 7313
18406 6 341690 134628 158040 0 14542
18407 6 339954 138440 157960 0 15099
18408 6 360329 168774 163720 0 12815
18409 6 338930 137995 158200 0 16367
18410 6 359014 172518 165520 0 7294
18411 6 355817 162356 168120 0 13147
18412 6 335978 140749 167840 0 17049
18413 6 356348 161454 170880 0 13464
18414 6 336366 153967 178000 0 5860
18415 6 339018 144729 170520 0 17097
18416 6 330800 143853 176280 0 10512
18417 6 332680 145708 175800 0 14006
18418 6 357549 162635 178600 0 13183
18419 6 434558 163879 200280 0 11798
18420 6 336256 148143 179960 0 16531
18421 6 339443 144362 180640 0 5779
18422 6 420394 134127 196720 0 3801
18423 6 361097 156754 183200 0 2085
18424 6 372323 152946 192560 0 7242
18425 6 360702 141738 188640 0 17265
18426 6 431136 255744 79800 32 10236
18427 6 427712 253824 78400 32 14200
18428 6 429653 248444 72040 0 7410
18429 6 430816 250176 82760 32 10528
18430 6 429216 251360 79640 32 4332
18431 6 419680 254688 65680 166 14212
18432 6 428448 251808 77440 32 4318
18433 6 426405 247763 79520 71 5436
18434 6 426944 246432 77400 102 11187
18435 6 429731 246087 80880 131 15398
18436 6 429585 245127 80920 0 13599
18437 6 419284 249397 66320 0 12574
18438 6 425280 255040 66720 32 5133
18439 6 435723 242409 80840 0 11562
18440 6 421824 255680 67160 32 13619
18441 6 432897 240503 69240 124 6102
18442 6 420632 256858 60000 0 8434
18443 6 432383 245709 79480 0 11870
18444 6 420308 256942 59800 0 8432
18445 6 422304 257280 69880 75 16068
18446 6 433159 245777 79720 0 11867
18447 6 422528 255136 59840 197 13647
18448 6 420558 254705 59480 71 14815
18449 6 420692 254342 59000 122 14814
18450 6 421025 258834 67440 0 13366
18451 6 423845 244547 78000 80 11611
18452 6 420352 250467 62880 0 7539
18453 6 421370 260584 59600 0 8418
18454 6 428256 244864 72160 32 5939
18455 6 421472 256352 69920 153 5106
18456 6 428896 240192 77680 32 6675
18457 6 435887 244922 66360 0 6743
18458 6 421313 255050 70480 0 5105
18459 6 428960 243072 72280 32 14310
18460 6 430946 254723 76280 0 16139
18461 6 427757 240847 76720 0 11623
18462 6 424229 253768 58720 32 12661
18463 6 425792 259008 55280 256 10601
18464 6 426918 255947 60560 0 7711
18465 6 422592 253799 56560 45 12673
18466 6 433696 246912 78680 32 17459
18467 6 424064 249760 75040 32 14401
18468 6 431904 242176 75680 32 9998
18469 6 441721 244759 69720 0 17454
18470 6 424960 250016 73720 32 6326
18471 6 444307 243622 67280 0 8945
18472 6 432263 241610 68320 71 12969
18473 6 433280 242976 72520 60 11316
18474 6 429596 255987 74720 0 10639
18475 6 435296 249760 76600 32 4778
18476 6 436384 247008 71160 32 5900
18477 6 430148 255292 67600 0 9390
18478 6 422060 246651 72040 107 8594
18479 6 439809 244819 62680 0 9361
18480 6 429312 250176 72440 32 13806
18481 6 429420 260323 64640 102 9322
18482 6 430698 249704 71240 0 11671
18483 6 439126 250776 69920 0 14982
18484 6 441276 254292 68440 0 13828
18485 6 430222 256272 68520 0 9384
18486 6 438193 249353 69600 0 16928
18487 6 429557 256944 68960 0 9383
18488 6 430986 257349 68760 0 9382
18489 6 428917 257163 65720 0 6508
18490 6 430368 253440 63760 32 16936
18491 6 435859 251154 68760 0 6755
18492 6 430517 254041 65960 0 7262
18493 6 437387 249862 67960 0 5885
18494 6 434156 254331 70520 0 17530
18495 6 432494 257010 67160 0 18053
18496 6 428930 252545 65600 75 8249
18497 6 429782 258146 66640 0 9372
18498 6 437721 251864 65120 0 10290
18499 6 441408 248320 65200 32 8503
18500 6 436608 255712 66000 32 14461
18501 6 433599 257643 65800 0 9366
```
