## Supplementary material for "Complete connectomic reconstruction of olfactory projection neurons in the fly brain": neuron skeletons: 23005.swc

```
# SWC format file
# based on specifications at http://research.mssm.edu/cnic/swc.html
# Created by pymaid (https://github.com/schlegelp/PyMaid)
# PointNo Label X Y Z Radius Parent
# Labels:
# 0 = undefined
# 1 = soma
# 5 = fork point
# 6 = end point
1 1 409851 240744 64880 2106 -1
2 0 409939 240823 64920 0 1
3 0 409994 240939 65160 0 2
4 0 410020 240843 65680 0 3
5 0 409896 240884 65840 0 4
6 0 409853 240871 66200 0 5
7 0 409781 240868 66480 0 6
8 0 410024 240830 66720 0 7
9 0 410250 240847 66880 0 8
10 0 410688 240562 67120 0 9
11 0 410550 240562 67560 0 10
12 0 410497 240298 67880 0 11
13 0 410680 240216 68160 0 12
14 0 410832 240225 68480 0 13
15 0 411067 240220 68800 0 14
16 0 411069 240437 69120 0 15
17 0 411328 240239 70080 0 16
18 0 411503 240921 70960 0 17
19 0 411635 240922 72080 0 18
20 0 411620 240811 72280 0 19
21 0 411516 240954 72480 0 20
22 0 411304 241671 72640 0 21
23 0 410908 242327 72800 0 22
24 0 411380 242433 72960 0 23
25 0 411936 242488 73160 0 24
26 0 412043 242588 73200 0 25
27 0 411984 242775 73240 0 26
28 0 411704 243157 73360 0 27
29 0 412009 243104 73560 0 28
30 0 412080 243145 73720 0 29
31 0 412056 243231 73800 0 30
32 0 412214 243442 73840 0 31
33 0 412305 243534 73880 0 32
34 0 412431 243526 73920 0 33
35 0 412643 243236 74000 0 34
36 0 412686 243040 74040 0 35
37 0 412748 243001 74120 0 36
38 0 412731 242881 74200 0 37
39 0 412754 242854 74240 0 38
40 0 412747 242835 74280 0 39
41 0 412749 242832 74320 0 40
42 0 412771 242935 74400 0 41
43 0 413366 242838 74600 0 42
44 0 414300 242709 74800 0 43
45 0 414435 242710 74960 0 44
46 0 414461 242729 75000 0 45
47 0 414527 242725 75040 0 46
48 0 414520 242736 75080 0 47
49 0 414605 242738 75120 0 48
50 0 414828 242634 75160 0 49
51 0 414789 242676 75200 0 50
52 0 415434 242838 75440 0 51
53 0 415466 242985 75680 0 52
54 0 415640 242990 75920 0 53
55 0 416028 242985 76120 0 54
56 0 416069 243123 76280 0 55
57 0 416295 243296 76480 0 56
58 0 416721 243291 76640 0 57
59 0 417149 243147 76800 0 58
60 0 417303 243037 77000 0 59
61 0 417468 243210 77160 0 60
62 0 417498 243314 77320 0 61
63 0 417747 243514 77520 0 62
64 0 417820 243721 77680 0 63
65 0 417915 244093 77840 107 64
66 0 418255 244028 77960 156 65
67 0 418255 244038 78000 156 66
68 0 418700 244020 78040 200 67
69 0 418953 244098 78120 186 68
70 0 418913 244215 78200 186 69
71 0 419082 244476 78280 186 70
72 0 418674 244450 78440 200 71
73 0 418843 244378 78640 200 72
74 0 418946 244387 78800 186 73
75 0 418846 244532 78960 200 74
76 0 418843 244769 79080 124 75
77 0 418603 244972 79200 124 76
78 0 418884 244887 79360 131 77
79 0 419323 244656 79560 45 78
80 0 419509 244673 79640 45 79
81 0 419519 244783 79800 51 80
82 0 419599 244900 79960 51 81
83 0 419672 245017 80120 51 82
84 0 419797 245115 80280 40 83
85 0 419818 245171 80400 128 84
86 0 420135 245356 80560 120 85
87 0 420236 245329 80760 120 86
88 0 420335 245378 80960 128 87
89 0 420380 245467 81200 128 88
90 0 420470 245529 81360 128 89
91 0 420769 245521 81480 128 90
92 0 420912 245671 81560 128 91
93 0 421238 245584 81640 32 92
94 0 421456 245704 81640 32 93
95 0 421228 247129 81640 102 94
96 0 421248 247484 81680 80 95
97 0 421964 248557 81800 51 96
98 0 422165 249249 81880 51 97
99 0 422027 249365 81960 51 98
100 0 421999 249497 82080 51 99
101 0 421845 249729 82240 102 100
102 0 421986 249931 82400 51 101
103 0 422045 250384 82600 120 102
104 0 421842 250923 83000 91 103
105 0 421775 251159 83200 91 104
106 0 421646 251267 83320 91 105
107 0 421604 251469 83440 91 106
108 0 421823 251647 83560 0 107
109 0 422754 251710 83720 0 108
110 0 423172 251729 83800 0 109
111 0 423667 251906 83880 80 110
112 0 424459 252655 83880 172 111
113 0 424893 253364 83880 136 112
114 0 426350 254497 83880 80 113
115 0 427753 255930 83880 40 114
116 0 427795 256032 83920 40 115
117 0 427936 256027 84040 115 116
118 0 427796 255710 84160 40 117
119 0 428385 256669 84160 124 118
120 0 428921 257275 84160 197 119
121 0 429644 257494 84160 172 120
122 0 430470 258043 84160 137 121
123 0 430654 258072 84120 148 122
124 0 430614 258097 84080 148 123
125 0 430984 258157 83920 120 124
126 0 431379 258314 83640 40 125
127 0 431536 258581 83400 154 126
128 0 431817 259068 83240 197 127
129 0 432077 259224 83120 172 128
130 0 432270 259375 83040 156 129
131 0 432400 259478 83000 140 130
132 0 432690 259941 82920 156 131
133 0 432899 260114 82760 166 132
134 0 433121 260268 82640 175 133
135 0 433286 260542 82520 163 134
136 0 433344 260635 82480 157 135
137 0 433423 260756 82400 124 136
138 0 433594 260977 82320 136 137
139 0 433886 261418 82160 178 138
140 0 434112 261572 82080 186 139
141 0 434543 261607 82000 140 140
142 0 434691 261754 81880 148 141
143 0 434896 261963 81800 176 142
144 0 435044 262249 81640 186 143
145 0 435405 262638 81480 186 144
146 0 435977 262786 81360 175 145
147 0 436353 262923 81280 135 146
148 0 437092 263249 81120 141 147
149 0 437328 263428 80880 150 148
150 0 437614 263605 80720 160 149
151 0 437998 263792 80520 164 150
152 0 438512 264067 80320 181 151
153 0 438792 264234 80160 172 152
154 0 438896 264269 80080 172 153
155 0 439580 264581 79920 124 154
156 0 440174 265019 79640 90 155
157 0 440376 265089 79480 75 156
158 0 440975 265428 79360 115 157
159 0 441100 265560 79160 80 158
160 0 441414 265759 79080 98 159
161 0 441682 265889 79040 98 160
162 0 441911 266088 78880 32 161
163 0 441933 266107 78800 32 162
164 0 442338 266414 78800 32 163
165 0 443708 267380 78800 81 164
166 0 445438 268211 78800 160 165
167 0 445811 268505 78800 163 166
168 0 445783 268578 78840 124 167
169 0 445939 268635 78880 124 168
170 0 446043 268703 79040 40 169
171 0 446033 268793 79200 135 170
172 0 446224 268907 79400 194 171
173 0 446266 268937 79560 160 172
174 0 446385 269038 79720 160 173
175 0 446513 269141 79920 163 174
176 0 446681 269217 80120 178 175
177 0 446796 269229 80240 168 176
178 0 446859 269250 80360 120 177
179 0 447082 269186 80480 136 178
180 0 447175 269226 80600 136 179
181 0 447194 269265 80680 136 180
182 0 447329 269265 80760 120 181
183 0 447377 269248 80840 120 182
184 0 447603 269223 80960 137 183
185 0 447750 269192 81080 139 184
186 0 448026 269187 81240 102 185
187 0 448289 269041 81400 81 186
188 0 448382 269015 81600 81 187
189 0 448710 269122 81840 120 188
190 0 448859 269199 82040 190 189
191 0 448898 269253 82200 137 190
192 0 448933 269239 82400 137 191
193 0 449152 269090 82560 164 192
194 0 449550 268975 82680 124 193
195 0 450513 268956 82840 175 194
196 0 450873 269000 82920 175 195
197 0 451525 268812 82960 128 196
198 0 452416 268555 83080 120 197
199 0 453015 268198 83200 124 198
200 0 453227 268134 83320 124 199
201 0 453353 268038 83440 136 200
202 0 453514 267970 83520 136 201
203 0 453970 267806 83640 107 202
204 0 454444 267616 83760 80 203
205 0 455090 267296 83880 120 204
206 0 455855 266959 84040 139 205
207 0 456250 266692 84240 166 206
208 0 456799 266438 84440 178 207
209 0 457258 266111 84600 163 208
210 0 457707 265904 84760 91 209
211 0 458387 265689 84960 128 210
212 0 458712 265652 85120 189 211
213 0 459224 265606 85280 102 212
214 0 459789 265398 85480 98 213
215 0 460246 265181 85640 40 214
216 0 460805 265092 85760 120 215
217 0 461066 265147 85960 60 216
218 0 461451 264985 86120 80 217
219 0 461655 264854 86240 96 218
220 0 462706 264427 86320 102 219
221 0 463199 264147 86440 128 220
222 0 463916 263811 86560 136 221
223 0 464480 263190 86760 90 222
224 0 464584 263043 86800 90 223
225 0 465278 262447 86800 75 224
226 0 465924 262061 86800 51 225
227 0 466603 261343 86800 139 226
228 0 467134 261127 86800 71 227
229 0 467215 260998 86760 124 228
230 0 467101 260977 86720 124 229
231 0 467280 260687 86480 101 230
232 0 467478 260384 86280 128 231
233 0 467714 260207 86040 51 232
234 0 467925 259776 85800 163 233
235 0 467947 259496 85520 137 234
236 0 467940 259329 85360 91 235
237 0 467881 259124 85240 91 236
238 0 467988 258650 85080 107 237
239 0 468076 258425 84920 98 238
240 0 468115 258202 84720 156 239
241 0 468102 258139 84520 154 240
242 0 468145 258085 84400 141 241
243 0 468198 257946 84280 141 242
244 0 468431 257711 84160 104 243
245 0 468575 257410 84000 150 244
246 0 468494 257302 83880 150 245
247 0 468602 257117 83720 86 246
248 0 468825 256875 83600 90 247
249 0 468858 256791 83520 90 248
250 0 468990 256582 83440 128 249
251 0 468902 256304 83280 150 250
252 0 468936 256141 83200 202 251
253 0 469051 255908 83040 189 252
254 0 469143 255711 82880 175 253
255 0 469215 255531 82800 160 254
256 0 469198 255231 82640 172 255
257 0 469261 254657 82440 143 256
258 0 469399 254130 82120 154 257
259 0 469458 253876 81920 120 258
260 0 469491 253664 81760 128 259
261 0 469465 253400 81600 148 260
262 0 469472 253214 81400 124 261
263 0 469447 253184 81280 124 262
264 0 469389 253284 81240 124 263
265 0 469521 252596 81240 108 264
266 0 470064 252132 81240 32 265
267 0 470030 251491 81240 75 266
268 5 470318 250036 81240 341 267
269 0 470306 250042 81280 341 268
270 0 470240 250537 81440 297 269
271 0 470208 250643 81560 297 270
272 0 470396 250864 81680 230 271
273 0 470391 250941 81840 234 272
274 0 470325 251182 81960 234 273
275 0 470438 251239 82120 234 274
276 0 470432 251256 82240 359 275
277 0 470492 251525 82400 359 276
278 0 470438 251873 82560 384 277
279 0 470374 252017 82720 380 278
280 0 470165 252380 82920 411 279
281 0 469918 252662 83120 306 280
282 0 469743 252964 83280 200 281
283 0 469675 253076 83400 200 282
284 0 469458 253254 83560 154 283
285 0 469397 253934 83720 339 284
286 0 469462 254348 83920 350 285
287 0 469506 254419 84080 290 286
288 0 469826 254724 84240 276 287
289 0 469855 255015 84400 302 288
290 0 469996 255185 84560 256 289
291 0 470099 255375 84760 316 290
292 0 470364 255539 84920 273 291
293 0 470496 255894 85080 266 292
294 0 470525 256175 85240 288 293
295 0 470434 256542 85440 218 294
296 0 470274 256957 85520 164 295
297 0 469988 257310 85720 200 296
298 0 469712 257585 85920 124 297
299 0 469676 258169 86040 270 298
300 0 469790 258672 86160 293 299
301 0 469730 258754 86360 293 300
302 0 469659 258772 86560 228 301
303 0 469610 258749 86720 178 302
304 0 469483 258938 86920 150 303
305 0 469765 259181 87040 150 304
306 0 469406 258991 87240 136 305
307 0 469364 258811 87440 164 306
308 0 469318 258683 87640 176 307
309 0 469314 258607 87720 176 308
310 0 469140 258636 87920 140 309
311 0 469099 258496 88120 204 310
312 0 468955 258473 88280 204 311
313 0 469013 258190 88480 301 312
314 0 468854 254690 88680 0 313
315 0 468636 258517 88840 230 314
316 0 468449 258641 89000 160 315
317 0 468207 258828 89160 160 316
318 0 468108 258901 89320 160 317
319 0 467916 259073 89440 226 318
320 0 467805 259334 89560 208 319
321 0 467785 259391 89720 300 320
322 0 467762 259426 89880 300 321
323 0 467696 259464 90040 300 322
324 0 467627 259555 90160 257 323
325 0 467542 259691 90320 256 324
326 0 467477 259951 90520 160 325
327 0 467547 259955 90560 160 326
328 0 470113 260143 90600 91 327
329 0 469378 259953 90640 176 328
330 0 469213 260033 90720 209 329
331 0 469102 260033 90880 209 330
332 0 469157 260100 90960 209 331
333 0 468892 260215 91000 139 332
334 0 468862 260131 91040 209 333
335 0 468969 260360 91200 139 334
336 0 468976 260604 91400 136 335
337 0 468957 260606 91480 136 336
338 0 468815 260904 91520 166 337
339 0 468884 261304 91560 148 338
340 0 468784 261758 91760 288 339
341 0 468881 262119 91960 288 340
342 0 469043 262384 92200 251 341
343 0 469322 262840 92440 136 342
344 0 469360 262840 92640 136 343
345 0 469434 262772 92800 192 344
346 0 469425 262830 93000 192 345
347 0 469429 262819 93200 192 346
348 0 469452 262813 93360 227 347
349 0 469569 262850 93600 178 348
350 0 469642 263163 93800 150 349
351 0 469746 263332 94000 181 350
352 0 469677 263473 94240 226 351
353 0 469694 263577 94480 226 352
354 0 469744 263918 94720 178 353
355 0 469839 264282 94960 256 354
356 0 469948 264522 95200 205 355
357 0 470266 265041 95440 139 356
358 0 470388 265135 95640 189 357
359 0 470584 265216 95800 226 358
360 0 470615 265198 95880 226 359
361 0 470875 265170 96040 190 360
362 0 470870 265139 96160 203 361
363 0 470869 265132 96200 203 362
364 0 470899 265095 96400 198 363
365 0 471025 265069 96560 198 364
366 0 470930 265100 96760 178 365
367 0 470859 265124 97000 178 366
368 0 470840 265115 97160 245 367
369 0 470725 265217 97360 289 368
370 0 470735 265190 97560 253 369
371 0 470738 265191 97720 217 370
372 0 470599 265200 97880 51 371
373 0 470576 265220 98120 137 372
374 0 470578 265222 98280 137 373
375 0 470543 265291 98480 148 374
376 0 470218 265321 98520 32 375
377 0 470082 265486 98560 60 376
378 0 469980 265639 98600 60 377
379 0 470018 265706 98640 60 378
380 0 470074 265775 98680 60 379
381 0 470119 265825 98800 40 380
382 0 470355 265744 98920 139 381
383 0 470325 265821 99120 139 382
384 0 470329 266017 99280 139 383
385 0 470213 266235 99520 139 384
386 0 470170 266286 99640 139 385
387 0 470664 266606 99840 0 386
388 0 470751 266619 100040 0 387
389 0 470662 266679 100200 0 388
390 0 470628 266736 100360 0 389
391 0 470543 266665 100600 0 390
392 0 470588 266641 100760 0 391
393 0 470470 266739 100920 0 392
394 0 470452 266828 101160 0 393
395 0 470346 266776 101360 0 394
396 0 470161 266848 101560 0 395
397 0 470044 266973 101720 0 396
398 0 469933 266958 101920 0 397
399 0 469765 267136 102080 0 398
400 0 469726 267234 102200 0 399
401 0 469741 267189 102400 0 400
402 0 469798 267261 102560 0 401
403 0 469875 267300 102680 0 402
404 0 469933 267393 102800 0 403
405 0 469967 267464 102840 0 404
406 0 470032 267479 102960 0 405
407 0 470087 267495 103000 0 406
408 0 470136 267617 103040 0 407
409 0 470200 267638 103160 0 408
410 0 470126 267569 103240 0 409
411 0 470152 267535 103280 0 410
412 0 470206 267508 103400 0 411
413 0 470262 267404 103480 0 412
414 0 470409 267334 103560 0 413
415 0 470578 267017 103640 0 414
416 0 470741 266974 103680 0 415
417 0 471066 267048 103840 0 416
418 0 471267 266971 104000 0 417
419 0 471547 266911 104160 0 418
420 0 471676 266913 104320 0 419
421 0 471897 266929 104480 0 420
422 0 471896 266921 104680 0 421
423 0 471913 266908 104840 0 422
424 0 472142 266790 104960 0 423
425 0 472191 266778 105120 0 424
426 0 472309 266697 105320 0 425
427 0 472357 266663 105400 0 426
428 0 472277 266765 105480 0 427
429 0 472275 266763 105560 0 428
430 0 472269 266757 105760 0 429
431 0 472265 266688 105960 0 430
432 0 472305 266662 106160 0 431
433 0 472286 266647 106320 0 432
434 0 472280 266525 106480 0 433
435 0 472247 266381 106720 0 434
436 0 472251 266255 106920 0 435
437 0 472342 266228 107080 0 436
438 0 472349 266127 107320 0 437
439 0 472403 266045 107520 0 438
440 0 472506 265978 107720 0 439
441 0 472653 265925 107920 0 440
442 0 472824 265802 108120 0 441
443 0 473029 265674 108360 0 442
444 0 473190 265550 108640 0 443
445 0 473268 265442 108840 0 444
446 0 473234 265322 109040 0 445
447 0 473208 265235 109320 0 446
448 0 473057 265245 109560 0 447
449 0 473072 265095 109720 0 448
450 0 472927 264977 110000 0 449
451 0 472916 264880 110160 0 450
452 0 472825 264778 110280 0 451
453 0 472636 264726 110520 0 452
454 0 472573 264833 110760 0 453
455 0 472536 264570 111000 0 454
456 0 472586 264577 111240 0 455
457 0 472515 264540 111440 0 456
458 0 472510 264510 111640 0 457
459 0 472452 264472 111840 0 458
460 0 472300 264338 112040 0 459
461 0 472311 264243 112240 0 460
462 0 472280 264182 112440 0 461
463 0 472260 264195 112600 0 462
464 0 472252 264152 112680 0 463
465 0 472223 263946 112880 0 464
466 0 472029 263821 113160 0 465
467 0 472081 263636 113400 0 466
468 0 472016 263541 113520 0 467
469 0 471837 263423 113680 0 468
470 0 471739 263275 113840 0 469
471 0 471573 263059 114080 0 470
472 0 471417 262942 114320 0 471
473 0 471239 262847 114560 0 472
474 0 471168 262885 114760 0 473
475 0 471101 262916 114960 0 474
476 0 470988 262875 115160 0 475
477 0 470775 262834 115360 0 476
478 0 470726 262783 115560 0 477
479 0 470685 262750 115760 0 478
480 0 470481 262667 115920 0 479
481 0 470253 262493 116080 0 480
482 0 470222 262414 116280 0 481
483 0 470211 262105 116520 0 482
484 0 470184 261910 116720 0 483
485 0 470168 261747 116920 0 484
486 0 470138 261595 117040 0 485
487 0 470204 261405 117280 0 486
488 0 470246 261192 117480 0 487
489 0 470152 261172 117680 0 488
490 0 470056 261178 117880 0 489
491 0 469853 260947 118080 0 490
492 0 469740 260785 118240 0 491
493 0 469558 260562 118480 0 492
494 0 469536 260506 118600 0 493
495 0 469518 260394 118760 0 494
496 0 469358 260276 118960 0 495
497 0 469293 260080 119160 0 496
498 0 469206 259976 119360 0 497
499 0 469154 259840 119480 0 498
500 0 469088 259673 119680 0 499
501 0 469077 259595 119760 0 500
502 0 469084 259571 119840 0 501
503 0 469111 259315 120040 0 502
504 0 469050 259246 120240 0 503
505 0 468839 259117 120480 0 504
506 0 468768 259053 120680 0 505
507 0 468639 258893 120840 0 506
508 0 468537 258806 121040 0 507
509 0 468483 258767 121200 0 508
510 0 468312 258659 121360 0 509
511 0 468193 258498 121520 0 510
512 0 468133 258309 121680 0 511
513 0 467988 258142 121840 0 512
514 0 467869 258071 122000 0 513
515 0 467695 258064 122120 0 514
516 0 467497 257956 122280 0 515
517 0 467532 257841 122440 0 516
518 0 467387 257428 122680 0 517
519 0 467402 257339 122880 0 518
520 0 467346 257109 123120 0 519
521 0 467277 256777 123320 0 520
522 0 467196 256512 123520 0 521
523 0 467163 256313 123600 0 522
524 0 467008 256064 123760 0 523
525 0 466876 255866 123960 0 524
526 0 466689 255768 124160 0 525
527 0 466693 255747 124360 0 526
528 0 466574 255776 124560 0 527
529 0 466430 255809 124760 0 528
530 0 466315 255626 124920 0 529
531 0 466257 255518 125120 0 530
532 0 466236 255412 125280 0 531
533 0 466220 255161 125440 0 532
534 0 466066 254913 125640 0 533
535 0 466046 254807 125800 0 534
536 0 466017 254629 126000 0 535
537 0 465985 254581 126160 0 536
538 0 465755 254385 126400 0 537
539 0 465601 254186 126640 0 538
540 0 465474 254126 126800 0 539
541 0 465342 254009 126920 0 540
542 0 464938 253714 127240 0 541
543 0 464847 253469 127440 0 542
544 0 464590 253179 127680 0 543
545 0 464443 252902 127920 0 544
546 0 464382 252680 128200 0 545
547 0 464241 252459 128400 0 546
548 0 464145 252153 128640 0 547
549 0 464081 251979 128840 0 548
550 0 464091 251689 129080 0 549
551 0 463860 251387 129240 0 550
552 0 463724 250887 129480 0 551
553 0 463432 250656 129640 0 552
554 0 463074 250477 129800 0 553
555 0 462857 250451 130000 0 554
556 0 462654 250363 130200 0 555
557 0 462462 250208 130440 0 556
558 0 462455 249973 130520 0 557
559 0 462432 249762 130680 0 558
560 0 462099 249088 130880 0 559
561 0 461422 248613 131120 0 560
562 0 461000 248284 131280 0 561
563 0 460613 247925 131520 0 562
564 0 460477 247681 131800 0 563
565 0 460450 247397 132040 0 564
566 0 460355 247169 132280 0 565
567 0 460316 247189 132440 0 566
568 0 460143 247073 132560 0 567
569 0 459980 246969 132720 0 568
570 0 459240 246656 132920 0 569
571 0 458975 246365 133120 0 570
572 0 458690 246060 133280 0 571
573 0 458379 245649 133480 0 572
574 0 458244 245485 133640 0 573
575 0 457958 245068 133760 0 574
576 0 457818 244821 133920 0 575
577 0 457670 244695 134080 0 576
578 0 457493 244485 134280 0 577
579 0 457060 244007 134480 0 578
580 0 457017 243886 134680 0 579
581 0 456779 243812 134880 0 580
582 0 456608 243747 135000 0 581
583 0 456328 243652 135160 0 582
584 0 455719 243416 135320 0 583
585 0 455471 243019 135400 0 584
586 0 455156 242535 135520 0 585
587 0 454327 242359 135640 0 586
588 0 453719 242560 135800 0 587
589 0 453449 242347 136000 0 588
590 0 453187 242215 136200 0 589
591 0 452743 242076 136400 0 590
592 0 452653 241979 136520 0 591
593 0 452383 241798 136640 0 592
594 0 450329 241839 136640 0 593
595 0 447163 241935 136640 0 594
596 0 444274 241936 136640 0 595
597 0 443360 242327 136640 0 596
598 0 442419 243240 136640 0 597
599 0 441858 243446 136640 0 598
600 0 441766 243540 136600 0 599
601 0 441699 243628 136560 0 600
602 0 441088 243808 136440 0 601
603 0 440920 243858 136240 0 602
604 0 440897 243853 136120 0 603
605 0 440272 243620 135960 0 604
606 0 439828 243380 135720 0 605
607 0 439811 243209 135480 0 606
608 0 439898 243107 135240 0 607
609 0 439993 242997 135000 0 608
610 0 440046 242958 134760 0 609
611 0 440038 242872 134520 0 610
612 0 440024 242815 134240 0 611
613 0 440032 242735 134040 0 612
614 0 439934 242711 133800 0 613
615 0 439884 242658 133560 0 614
616 0 439872 242645 133360 0 615
617 0 439710 242530 133160 0 616
618 0 439586 242524 133040 0 617
619 0 439030 242351 132920 0 618
620 0 438218 242138 132880 0 619
621 0 437424 241766 132640 0 620
622 0 436646 241270 132480 0 621
623 0 435771 241081 132400 0 622
624 0 434756 241028 132280 0 623
625 0 434522 241002 132120 0 624
626 0 434338 240961 132040 0 625
627 0 433534 240594 131920 0 626
628 0 433009 240348 131760 0 627
629 0 432468 240272 131560 0 628
630 0 432448 240273 131360 0 629
631 0 432174 240143 131160 0 630
632 0 432111 240102 130960 0 631
633 0 431978 239983 130800 0 632
634 0 431596 239935 130640 0 633
635 0 430863 240090 130400 0 634
636 0 430626 239916 130280 0 635
637 0 429725 239418 130080 0 636
638 0 429448 239206 129880 0 637
639 0 429118 239033 129800 0 638
640 0 428361 238761 129640 0 639
641 0 427704 238885 129600 0 640
642 0 427487 238831 129480 0 641
643 0 427141 238731 129400 0 642
644 0 427034 238660 129360 0 643
645 0 426292 238221 129080 0 644
646 0 425738 238075 128880 0 645
647 0 425099 237820 128760 0 646
648 0 422689 237006 128760 0 647
649 0 419821 235462 128760 0 648
650 0 416967 234000 128760 0 649
651 0 415544 233363 128760 0 650
652 0 415020 233276 128800 0 651
653 0 414457 232954 128840 0 652
654 0 413604 232658 128920 0 653
655 0 413416 232388 128960 0 654
656 0 413179 232405 129000 0 655
657 0 412570 232069 129120 0 656
658 0 411822 231543 129280 0 657
659 0 411610 231446 129440 0 658
660 0 411137 231135 129600 0 659
661 0 410595 230853 129840 0 660
662 0 410170 230514 130000 0 661
663 0 409879 230336 130160 0 662
664 0 409278 229966 130400 0 663
665 0 408696 229533 130560 0 664
666 0 408088 229148 130840 0 665
667 0 407762 228873 131040 0 666
668 0 407232 228583 131160 0 667
669 0 407020 228403 131360 0 668
670 0 406994 228295 131480 0 669
671 0 406624 228033 131640 0 670
672 0 406252 227729 131840 0 671
673 0 405928 227351 132040 0 672
674 0 405368 226916 132200 0 673
675 0 405270 226211 132400 0 674
676 0 404801 225550 132520 0 675
677 0 404340 224543 132680 0 676
678 0 403832 223992 132880 0 677
679 0 403685 223529 133040 0 678
680 0 403432 223065 133160 0 679
681 0 402900 222169 133320 0 680
682 0 402567 221976 133400 0 681
683 0 402270 221462 133520 0 682
684 0 401559 220712 133720 0 683
685 0 401357 220398 133840 0 684
686 0 401325 220106 133960 0 685
687 0 401304 220102 134000 0 686
688 0 400685 219096 134080 0 687
689 0 400275 218051 134240 0 688
690 0 400085 217711 134400 0 689
691 0 400047 217580 134520 0 690
692 0 399996 217499 134600 0 691
693 0 399818 217201 134720 0 692
694 0 399724 217017 134880 0 693
695 0 399574 216553 135120 0 694
696 0 399438 216467 135240 0 695
697 0 399341 216315 135440 0 696
698 0 399172 215961 135560 0 697
699 0 398698 215178 135680 0 698
700 0 398162 213924 135800 0 699
701 0 397879 213749 135880 0 700
702 0 397894 213442 135960 0 701
703 0 397156 212005 136160 0 702
704 0 396805 211152 136280 0 703
705 0 396294 210515 136400 0 704
706 0 395704 209612 136480 0 705
707 0 395698 209368 136520 0 706
708 0 395624 208915 136600 0 707
709 0 395586 208837 136800 0 708
710 0 395457 208623 136880 0 709
711 0 395399 208507 137040 0 710
712 0 395314 208194 137160 0 711
713 0 395279 207906 137320 0 712
714 0 395250 207711 137440 0 713
715 0 395072 207537 137560 0 714
716 0 395009 207430 137680 0 715
717 0 394955 207422 137800 0 716
718 0 394846 207316 137880 0 717
719 0 394576 207211 138040 0 718
720 0 394513 207198 138080 0 719
721 0 394452 207164 138120 0 720
722 0 394414 207141 138160 0 721
723 0 394378 207116 138200 0 722
724 0 394332 207101 138240 0 723
725 0 394294 207078 138280 0 724
726 0 394261 207065 138320 0 725
727 0 394262 207055 138360 0 726
728 0 394259 207037 138400 0 727
729 0 394258 207025 138440 0 728
730 0 394245 207007 138480 0 729
731 0 394243 206997 138520 0 730
732 0 394245 206988 138560 0 731
733 0 394254 206981 138600 0 732
734 0 394255 206963 138640 0 733
735 0 394259 206956 138680 0 734
736 0 394262 206946 138720 0 735
737 0 394251 206931 138760 0 736
738 0 394251 206919 138800 0 737
739 0 394250 206908 138840 0 738
740 0 394200 206858 138880 0 739
741 0 394150 206786 138920 0 740
742 0 394098 206726 138960 0 741
743 0 394050 206654 139000 0 742
744 0 394018 206620 139040 0 743
745 0 393984 206581 139080 0 744
746 0 393962 206552 139120 0 745
747 0 393918 206511 139160 0 746
748 0 393871 206485 139200 0 747
749 0 393813 206477 139240 0 748
750 0 393673 206461 139280 0 749
751 0 393616 206402 139320 0 750
752 0 393521 206369 139360 0 751
753 0 393403 206332 139400 0 752
754 0 393313 206246 139440 0 753
755 0 393214 206158 139480 0 754
756 0 393127 206071 139520 0 755
757 0 393115 205907 139560 0 756
758 0 393108 205739 139600 0 757
759 0 393079 205311 139640 0 758
760 0 393051 204877 139680 0 759
761 0 393019 204462 139720 0 760
762 0 392986 204047 139760 0 761
763 0 392948 203622 139800 0 762
764 0 392904 203350 139840 0 763
765 0 392860 203082 139880 0 764
766 0 392819 202798 139920 0 765
767 0 392760 202660 139960 0 766
768 0 392708 202518 140000 0 767
769 0 392637 202378 140040 0 768
770 0 392573 202233 140080 0 769
771 0 392493 202090 140120 0 770
772 0 392415 201965 140160 0 771
773 0 392450 201925 140200 0 772
774 0 392487 201889 140240 0 773
775 0 392504 201852 140280 0 774
776 0 392522 201824 140320 0 775
777 0 392541 201790 140360 0 776
778 0 392559 201759 140400 0 777
779 0 392567 201724 140440 0 778
780 0 392574 201707 140480 0 779
781 0 392559 201695 140520 0 780
782 0 392590 201675 140560 0 781
783 0 392599 201657 140600 0 782
784 0 392604 201643 140640 0 783
785 0 392610 201617 140680 0 784
786 0 392626 201602 140720 0 785
787 0 392615 201459 140760 0 786
788 0 392616 201328 140800 0 787
789 0 392610 201198 140840 0 788
790 0 392611 201070 140880 0 789
791 0 392597 200999 140920 0 790
792 0 392589 200938 140960 0 791
793 0 392574 200876 141000 0 792
794 0 392566 200822 141040 0 793
795 0 392552 200781 141080 0 794
796 0 392535 200738 141120 0 795
797 0 392518 200699 141160 0 796
798 0 392499 200642 141200 0 797
799 0 392474 200575 141240 0 798
800 0 392449 200492 141280 0 799
801 0 392424 200438 141320 0 800
802 0 392400 200378 141360 0 801
803 0 392368 200244 141400 0 802
804 0 392333 200107 141440 0 803
805 0 392292 199981 141480 0 804
806 0 392256 199843 141520 0 805
807 0 392241 199724 141560 0 806
808 0 392222 199610 141600 0 807
809 0 392199 199474 141640 0 808
810 0 392184 199350 141680 0 809
811 0 392171 199227 141720 0 810
812 0 392126 199169 141760 0 811
813 0 392093 199099 141800 0 812
814 0 392054 199027 141840 0 813
815 0 392020 198973 141880 0 814
816 0 391986 198909 141920 0 815
817 0 391953 198852 141960 0 816
818 0 391924 198790 142000 0 817
819 0 391920 198780 142040 0 818
820 0 391926 198754 142080 0 819
821 0 391932 198749 142120 0 820
822 0 391930 198738 142160 0 821
823 0 391940 198723 142200 0 822
824 0 391941 198710 142240 0 823
825 0 391959 198686 142280 0 824
826 0 391974 198663 142320 0 825
827 0 391979 198634 142360 0 826
828 0 391999 198615 142400 0 827
829 0 392017 198585 142440 0 828
830 0 392029 198560 142480 0 829
831 0 392047 198510 142520 0 830
832 0 392065 198468 142560 0 831
833 0 392097 198404 142600 0 832
834 0 392111 198358 142640 0 833
835 0 392130 198312 142680 0 834
836 0 392157 198260 142720 0 835
837 0 392167 198211 142760 0 836
838 0 392180 198157 142800 0 837
839 0 392190 198102 142840 0 838
840 0 392203 198046 142880 0 839
841 0 392218 198003 142920 0 840
842 0 392233 197950 142960 0 841
843 0 392245 197886 143000 0 842
844 0 392261 197841 143040 0 843
845 0 392287 197779 143080 0 844
846 0 392278 197703 143120 0 845
847 0 392295 197618 143160 0 846
848 0 392307 197547 143200 0 847
849 0 392322 197478 143240 0 848
850 0 392266 197328 143280 0 849
851 0 392212 197087 143320 0 850
852 0 392174 196858 143360 0 851
853 0 392128 196624 143400 0 852
854 0 392067 196379 143440 32 853
855 0 392043 196338 143480 32 854
856 0 392016 196288 143520 32 855
857 0 391984 196246 143560 32 856
858 0 391957 196203 143600 32 857
859 0 391934 196165 143640 32 858
860 0 391869 196059 143680 32 859
861 0 391807 195968 143720 32 860
862 0 391750 195872 143760 32 861
863 0 391476 195404 143920 80 862
864 0 391419 195314 143960 80 863
865 0 391383 195218 144000 80 864
866 0 391355 195118 144040 80 865
867 0 391323 195013 144080 80 866
868 0 391291 194910 144120 134 867
869 0 391259 194817 144160 134 868
870 0 391258 194745 144200 134 869
871 0 391253 194667 144240 175 870
872 0 391246 194606 144280 175 871
873 0 391255 194545 144320 200 872
874 0 391254 194475 144360 200 873
875 0 391264 194410 144400 200 874
876 0 391261 194281 144440 178 875
877 0 391256 194137 144480 178 876
878 0 391251 194002 144520 194 877
879 0 391249 193875 144560 194 878
880 0 391240 193738 144600 186 879
881 0 391223 193666 144640 186 880
882 0 391199 193612 144680 186 881
883 0 391175 193543 144720 157 882
884 0 391161 193481 144760 157 883
885 0 391152 193419 144800 157 884
886 0 391129 193349 144840 86 885
887 0 391109 193279 144880 86 886
888 0 391102 193223 144920 104 887
889 0 391097 193161 144960 104 888
890 0 391091 193095 145000 104 889
891 0 391097 192999 145040 104 890
892 0 391097 192892 145080 71 891
893 0 391100 192792 145120 71 892
894 0 391109 192694 145160 71 893
895 0 391115 192589 145200 107 894
896 0 391115 192486 145240 107 895
897 0 391077 192309 145280 124 896
898 0 391042 192107 145320 140 897
899 0 391002 191929 145360 140 898
900 0 390964 191748 145400 160 899
901 0 390928 191556 145440 128 900
902 0 390888 191376 145480 139 901
903 0 390864 191334 145520 139 902
904 0 390839 191298 145560 178 903
905 0 390818 191258 145600 178 904
906 0 390804 191220 145640 178 905
907 0 390790 191188 145680 178 906
908 0 390772 191136 145720 178 907
909 0 390766 191114 145760 166 908
910 0 390762 191081 145800 86 909
911 0 390752 191051 145840 86 910
912 0 390740 191019 145880 86 911
913 0 390739 190993 145920 86 912
914 0 390744 190908 145960 86 913
915 0 390746 190813 146000 86 914
916 0 390755 190711 146040 86 915
917 0 390762 190624 146080 207 916
918 0 390767 190517 146120 207 917
919 0 390741 190366 146160 120 918
920 0 390706 190215 146200 160 919
921 0 390676 190060 146240 160 920
922 0 390640 189897 146280 164 921
923 0 390565 189725 146320 141 922
924 0 390486 189554 146360 98 923
925 0 390406 189384 146400 139 924
926 0 390331 189217 146440 139 925
927 0 390257 189045 146480 175 926
928 0 390196 188938 146520 175 927
929 0 390137 188837 146560 178 928
930 0 390073 188736 146600 172 929
931 0 390016 188634 146640 172 930
932 0 389849 188305 146720 212 931
933 0 389777 188167 146760 212 932
934 0 389697 188006 146800 214 933
935 0 389621 187859 146840 181 934
936 0 389585 187798 146880 181 935
937 0 389551 187737 146920 181 936
938 0 389516 187680 146960 81 937
939 0 389478 187619 147000 81 938
940 0 389447 187570 147040 81 939
941 0 389404 187512 147080 81 940
942 0 389369 187459 147120 81 941
943 0 389332 187397 147160 81 942
944 0 389318 187346 147200 81 943
945 0 389309 187294 147240 196 944
946 0 389293 187242 147280 196 945
947 0 389276 187189 147320 175 946
948 0 389268 187138 147360 175 947
949 0 389252 187096 147400 175 948
950 0 389243 187052 147440 175 949
951 0 389211 186932 147480 217 950
952 0 389180 186801 147520 217 951
953 0 389149 186676 147560 254 952
954 0 389119 186553 147600 206 953
955 0 389090 186427 147640 206 954
956 0 389053 186301 147680 206 955
957 0 389023 186180 147720 206 956
958 0 389000 186160 147760 206 957
959 0 388968 186143 147800 206 958
960 0 388940 186114 147840 206 959
961 0 388911 186089 147880 206 960
962 0 388879 186063 147920 32 961
963 0 388853 186043 147960 32 962
964 0 388788 186001 148000 32 963
965 0 388740 185960 148040 32 964
966 0 388687 185897 148080 32 965
967 0 388639 185842 148120 32 966
968 0 388587 185796 148160 32 967
969 0 388526 185731 148200 32 968
970 0 388486 185698 148240 32 969
971 0 388431 185662 148280 32 970
972 0 388377 185624 148320 32 971
973 0 388313 185598 148360 32 972
974 0 388250 185551 148400 128 973
975 0 388191 185408 148440 128 974
976 0 388114 185279 148480 128 975
977 0 388054 185136 148520 197 976
978 0 388000 185026 148560 197 977
979 0 387924 184727 148640 120 978
980 0 387822 184600 148680 120 979
981 0 387765 184475 148720 163 980
982 0 387672 183056 148720 153 981
983 0 387636 182904 148760 86 982
984 0 387579 182734 148800 86 983
985 0 387546 182572 148840 156 984
986 0 387507 182419 148880 156 985
987 0 387518 182320 148920 150 986
988 0 387531 182217 148960 156 987
989 0 387551 182113 149000 156 988
990 0 387569 182017 149040 148 989
991 0 387587 181910 149080 148 990
992 0 387606 181815 149120 214 991
993 0 387623 181723 149160 232 992
994 0 387611 181694 149200 232 993
995 0 387599 181663 149240 232 994
996 0 387593 181643 149280 232 995
997 0 387589 181622 149320 237 996
998 0 387578 181596 149360 237 997
999 0 387559 181568 149400 237 998
1000 0 387545 181536 149440 229 999
1001 0 387536 181506 149480 229 1000
1002 0 387525 181474 149520 229 1001
1003 0 387512 181442 149560 229 1002
1004 0 387545 181471 149600 229 1003
1005 0 387572 181512 149640 229 1004
1006 0 387631 181573 149680 153 1005
1007 0 387697 181669 149720 153 1006
1008 0 387726 181724 149760 153 1007
1009 0 387764 181765 149800 120 1008
1010 0 387803 181815 149840 120 1009
1011 0 387840 181851 149880 120 1010
1012 0 387872 181899 149920 120 1011
1013 0 387895 181924 149960 120 1012
1014 0 387934 181968 150000 156 1013
1015 0 387971 181917 150040 156 1014
1016 0 388015 181883 150080 156 1015
1017 0 388056 181808 150120 156 1016
1018 0 388077 181744 150160 156 1017
1019 0 388112 181661 150200 40 1018
1020 0 388135 181565 150240 40 1019
1021 0 388142 181458 150280 40 1020
1022 0 388116 181376 150320 122 1021
1023 0 388110 181316 150360 122 1022
1024 0 388077 181261 150400 122 1023
1025 0 388063 181181 150440 122 1024
1026 0 388030 181096 150480 122 1025
1027 0 387979 180969 150520 81 1026
1028 0 387935 180854 150560 81 1027
1029 0 387895 180752 150600 81 1028
1030 0 387863 180656 150640 45 1029
1031 0 387823 180548 150680 45 1030
1032 0 387774 180418 150720 71 1031
1033 0 387773 180368 150760 71 1032
1034 0 387769 180336 150800 71 1033
1035 0 387764 180284 150840 71 1034
1036 0 387757 180235 150880 71 1035
1037 0 387765 180194 150920 71 1036
1038 0 387758 180149 150960 71 1037
1039 0 387765 180122 151000 71 1038
1040 0 387773 180092 151040 98 1039
1041 0 387764 180061 151080 98 1040
1042 0 387751 180003 151120 98 1041
1043 0 387738 179956 151160 98 1042
1044 0 387722 179903 151200 160 1043
1045 0 387715 179849 151240 160 1044
1046 0 387699 179800 151280 160 1045
1047 0 387692 179758 151320 160 1046
1048 0 387679 179717 151360 160 1047
1049 0 387661 179689 151400 160 1048
1050 0 387646 179626 151440 160 1049
1051 0 387627 179581 151480 189 1050
1052 0 387611 179528 151520 189 1051
1053 0 387599 179482 151560 189 1052
1054 0 387593 179447 151600 189 1053
1055 0 387585 179411 151640 189 1054
1056 0 387578 179382 151680 120 1055
1057 0 387573 179346 151720 175 1056
1058 0 387567 179323 151760 175 1057
1059 0 387555 179283 151800 175 1058
1060 0 387546 179247 151840 175 1059
1061 0 387555 179153 151880 175 1060
1062 0 387571 179086 151920 175 1061
1063 0 387571 179006 151960 175 1062
1064 0 387589 178932 152000 175 1063
1065 0 387599 178858 152040 175 1064
1066 0 387611 178789 152080 163 1065
1067 0 387625 178720 152120 163 1066
1068 0 387645 178650 152160 160 1067
1069 0 387659 178582 152200 160 1068
1070 0 387677 178519 152240 160 1069
1071 0 387694 178466 152280 160 1070
1072 0 387712 178393 152320 160 1071
1073 0 387723 178330 152360 80 1072
1074 0 387762 178206 152400 80 1073
1075 0 387798 178102 152440 96 1074
1076 0 387839 177994 152480 96 1075
1077 0 387877 177895 152520 120 1076
1078 0 387904 177784 152560 120 1077
1079 0 387933 177653 152600 120 1078
1080 0 387952 177513 152640 120 1079
1081 0 387974 177392 152680 51 1080
1082 0 387996 177232 152720 163 1081
1083 0 388010 177094 152760 124 1082
1084 0 388034 177022 152800 124 1083
1085 0 388051 176937 152840 124 1084
1086 0 388070 176860 152880 124 1085
1087 0 388084 176778 152920 124 1086
1088 0 388103 176705 152960 124 1087
1089 0 388119 176622 153000 102 1088
1090 0 388138 176555 153040 102 1089
1091 0 388207 176499 153080 102 1090
1092 0 388276 176432 153120 135 1091
1093 0 388351 176390 153160 160 1092
1094 0 388421 176337 153200 160 1093
1095 0 388492 176297 153240 139 1094
1096 0 388564 176241 153280 139 1095
1097 0 388595 176233 153320 139 1096
1098 0 388618 176205 153360 163 1097
1099 0 388632 176182 153400 163 1098
1100 0 388654 176154 153440 163 1099
1101 0 388674 176132 153480 163 1100
1102 0 388665 176135 153520 163 1101
1103 0 388667 176149 153560 163 1102
1104 0 388654 176152 153600 163 1103
1105 0 388648 176160 153640 51 1104
1106 0 388644 176158 153680 51 1105
1107 0 388640 176178 153720 51 1106
1108 0 388608 176156 153760 51 1107
1109 0 388586 176141 153800 51 1108
1110 0 388546 176121 153840 51 1109
1111 0 388528 176091 153880 51 1110
1112 0 388493 176065 153920 51 1111
1113 0 388450 176036 153960 51 1112
1114 0 388429 175955 154000 51 1113
1115 0 388405 175871 154040 163 1114
1116 5 388383 175789 154080 163 1115
1117 0 388351 175703 154120 163 1116
1118 0 388329 175616 154160 160 1117
1119 0 388331 175563 154200 160 1118
1120 0 388333 175511 154240 160 1119
1121 0 388332 175462 154280 160 1120
1122 0 388335 175414 154320 153 1121
1123 0 388349 175365 154360 153 1122
1124 0 388372 175289 154400 154 1123
1125 0 388397 175210 154440 154 1124
1126 0 388425 175126 154480 156 1125
1127 0 388463 175055 154520 156 1126
1128 0 388489 174972 154560 156 1127
1129 0 388518 174888 154600 91 1128
1130 0 388546 174819 154640 91 1129
1131 0 388565 174782 154680 91 1130
1132 0 388573 174744 154720 124 1131
1133 0 388589 174710 154760 124 1132
1134 0 388606 174674 154800 124 1133
1135 0 388622 174635 154840 124 1134
1136 0 388634 174601 154880 124 1135
1137 0 388656 174573 154920 150 1136
1138 0 388684 174525 154960 150 1137
1139 0 388721 174471 155000 143 1138
1140 0 388754 174431 155040 143 1139
1141 0 388775 174380 155080 143 1140
1142 0 388804 174340 155120 120 1141
1143 0 388838 174286 155160 120 1142
1144 0 388834 174259 155200 120 1143
1145 0 388824 174233 155240 120 1144
1146 0 388817 174204 155280 120 1145
1147 0 388817 174186 155320 120 1146
1148 0 388809 174157 155360 120 1147
1149 0 388800 174135 155400 120 1148
1150 0 388789 174111 155440 120 1149
1151 0 388776 174037 155480 150 1150
1152 0 388753 173990 155520 150 1151
1153 5 388740 173925 155560 150 1152
1154 0 388718 173869 155600 108 1153
1155 0 388700 173814 155640 108 1154
1156 0 388682 173736 155680 108 1155
1157 0 388681 173605 155720 108 1156
1158 0 388686 173473 155760 175 1157
1159 0 388686 173334 155800 175 1158
1160 0 388676 173198 155840 202 1159
1161 0 388681 173078 155880 153 1160
1162 0 388677 172929 155920 153 1161
1163 0 388674 172896 155960 153 1162
1164 0 388699 172845 156000 124 1163
1165 0 388703 172785 156040 124 1164
1166 0 388701 172736 156080 124 1165
1167 0 388687 172674 156120 172 1166
1168 0 388696 172616 156160 172 1167
1169 0 388701 172565 156200 124 1168
1170 0 388696 172518 156240 124 1169
1171 0 388698 172473 156280 124 1170
1172 0 388701 172436 156320 124 1171
1173 0 388703 172400 156360 124 1172
1174 0 388713 172360 156400 128 1173
1175 0 388722 172331 156440 128 1174
1176 0 388734 172300 156480 128 1175
1177 0 388732 172270 156520 128 1176
1178 0 388734 172254 156560 128 1177
1179 0 388738 172230 156600 128 1178
1180 0 388758 172204 156640 128 1179
1181 0 388767 172194 156680 137 1180
1182 0 388758 172169 156720 137 1181
1183 0 388751 172152 156760 32 1182
1184 0 388736 172134 156800 32 1183
1185 0 388728 172113 156840 32 1184
1186 0 388705 172098 156880 32 1185
1187 0 388692 172074 156920 32 1186
1188 0 388686 172055 156960 32 1187
1189 0 388671 172019 157000 32 1188
1190 0 388691 171982 157040 32 1189
1191 0 388698 171957 157080 32 1190
1192 0 388693 171903 157120 32 1191
1193 0 388681 171859 157160 32 1192
1194 0 388665 171818 157200 32 1193
1195 0 388658 171774 157240 172 1194
1196 0 388642 171741 157280 172 1195
1197 0 388632 171712 157320 172 1196
1198 0 388613 171676 157360 172 1197
1199 0 388600 171633 157400 172 1198
1200 0 388580 171602 157440 224 1199
1201 0 388569 171572 157480 224 1200
1202 0 388563 171550 157520 224 1201
1203 0 388542 171530 157560 224 1202
1204 0 388534 171506 157600 224 1203
1205 0 388531 171474 157640 160 1204
1206 0 388516 171463 157680 160 1205
1207 0 388524 171432 157720 160 1206
1208 0 388549 171382 157760 160 1207
1209 0 388588 171312 157800 160 1208
1210 0 388630 171247 157840 160 1209
1211 0 388669 171188 157880 128 1210
1212 0 388704 171130 157920 128 1211
1213 0 388762 171050 157960 128 1212
1214 0 388822 170986 158000 107 1213
1215 0 388873 170933 158040 107 1214
1216 0 388938 170851 158080 107 1215
1217 0 388941 170823 158120 107 1216
1218 0 388973 170824 158160 107 1217
1219 0 389027 170791 158200 107 1218
1220 0 389065 170758 158240 107 1219
1221 0 389108 170722 158280 148 1220
1222 0 389150 170657 158320 148 1221
1223 0 389144 170645 158360 148 1222
1224 0 389134 170596 158400 98 1223
1225 0 389123 170581 158440 98 1224
1226 0 389114 170527 158480 98 1225
1227 0 389102 170493 158520 98 1226
1228 0 389093 170483 158560 175 1227
1229 0 389103 170493 158600 175 1228
1230 0 389092 170497 158640 175 1229
1231 0 389103 170494 158680 175 1230
1232 0 389104 170501 158720 175 1231
1233 0 389093 170542 158760 175 1232
1234 0 389081 170582 158800 175 1233
1235 0 389064 170610 158840 175 1234
1236 0 389040 170607 158880 175 1235
1237 0 389008 170608 158920 175 1236
1238 0 388793 170616 158960 192 1237
1239 0 388467 170529 159000 32 1238
1240 0 388448 170500 159040 32 1239
1241 0 388441 170468 159080 32 1240
1242 0 388427 170433 159120 32 1241
1243 0 388421 170385 159160 32 1242
1244 0 388398 170353 159200 32 1243
1245 0 388385 170324 159240 32 1244
1246 0 388365 170315 159280 32 1245
1247 0 388352 170320 159320 32 1246
1248 5 388338 170297 159360 148 1247
1249 0 388334 170264 159400 148 1248
1250 0 388317 170262 159440 148 1249
1251 5 388311 170253 159480 154 1250
1252 0 388348 170231 159520 148 1251
1253 0 388380 170207 159560 148 1252
1254 0 388411 170181 159600 148 1253
1255 0 388435 170149 159640 160 1254
1256 0 388457 170121 159680 160 1255
1257 0 388652 169962 159720 234 1256
1258 0 388842 169775 159760 234 1257
1259 5 389032 169601 159800 163 1258
1260 0 389198 169421 159840 218 1259
1261 0 389222 169387 159880 218 1260
1262 0 389246 169351 159920 218 1261
1263 0 389261 169317 159960 218 1262
1264 0 389279 169282 160000 218 1263
1265 0 389398 169186 160040 175 1264
1266 0 389515 169102 160080 175 1265
1267 0 389644 169009 160120 128 1266
1268 0 389761 168911 160160 80 1267
1269 0 389806 168836 160200 80 1268
1270 0 389838 168733 160240 80 1269
1271 0 389891 168638 160280 80 1270
1272 0 389934 168546 160320 124 1271
1273 0 389976 168466 160360 124 1272
1274 0 390016 168371 160400 115 1273
1275 0 390084 168315 160440 115 1274
1276 0 390147 168248 160480 115 1275
1277 0 390208 168195 160520 164 1276
1278 0 390283 168131 160560 164 1277
1279 0 390344 168062 160600 164 1278
1280 0 390399 168023 160640 200 1279
1281 0 390540 167920 160680 200 1280
1282 0 390659 167815 160720 200 1281
1283 0 390794 167704 160760 200 1282
1284 0 390918 167613 160800 200 1283
1285 0 391045 167520 160840 128 1284
1286 0 391126 167462 160880 128 1285
1287 0 391229 167383 160920 156 1286
1288 0 391320 167320 160960 156 1287
1289 0 391400 167270 161000 166 1288
1290 0 391486 167216 161040 166 1289
1291 0 391583 167148 161080 166 1290
1292 0 391582 167085 161120 166 1291
1293 0 391642 167006 161160 166 1292
1294 0 391673 166933 161200 32 1293
1295 0 391708 166848 161240 32 1294
1296 0 391740 166757 161280 154 1295
1297 0 391775 166678 161320 154 1296
1298 0 391779 166644 161360 108 1297
1299 0 391788 166632 161400 108 1298
1300 0 391784 166613 161440 108 1299
1301 0 391798 166601 161480 108 1300
1302 0 391800 166582 161520 108 1301
1303 0 391820 166568 161560 108 1302
1304 0 391830 166564 161600 108 1303
1305 0 391881 166534 161640 108 1304
1306 0 391937 166506 161680 227 1305
1307 0 391997 166467 161720 227 1306
1308 0 392071 166415 161760 227 1307
1309 0 392140 166387 161800 227 1308
1310 0 392206 166334 161840 202 1309
1311 0 392253 166281 161880 202 1310
1312 0 392299 166220 161920 181 1311
1313 0 392328 166157 161960 181 1312
1314 0 392377 166110 162000 181 1313
1315 0 392402 166053 162040 181 1314
1316 0 392439 165982 162080 122 1315
1317 0 392495 165926 162120 122 1316
1318 0 392541 165839 162160 120 1317
1319 0 392591 165813 162200 120 1318
1320 0 392625 165762 162240 120 1319
1321 0 392728 165654 162280 120 1320
1322 0 392827 165567 162320 203 1321
1323 0 392925 165469 162360 203 1322
1324 0 393027 165387 162400 197 1323
1325 0 393127 165293 162440 197 1324
1326 0 393147 165274 162480 197 1325
1327 0 393173 165274 162520 197 1326
1328 0 393195 165260 162560 207 1327
1329 0 393210 165248 162600 207 1328
1330 0 393221 165239 162640 219 1329
1331 0 393368 165183 162680 219 1330
1332 0 393541 165110 162720 205 1331
1333 0 393693 165050 162760 205 1332
1334 0 393859 164990 162800 32 1333
1335 0 393990 164757 162840 226 1334
1336 0 394128 164537 162880 208 1335
1337 0 394260 164312 162920 200 1336
1338 0 394242 164224 162960 218 1337
1339 0 394250 164136 163000 218 1338
1340 0 394258 164039 163040 218 1339
1341 0 394260 163946 163080 178 1340
1342 0 394279 163832 163120 178 1341
1343 0 394250 163775 163160 178 1342
1344 0 394205 163713 163200 203 1343
1345 0 394172 163661 163240 203 1344
1346 0 394136 163605 163280 203 1345
1347 0 394096 163556 163320 122 1346
1348 0 394095 163519 163360 122 1347
1349 0 394103 163483 163400 122 1348
1350 5 394114 163461 163440 122 1349
1351 0 394105 163432 163480 122 1350
1352 0 394093 163394 163520 120 1351
1353 0 394092 163341 163560 120 1352
1354 0 394068 163309 163600 120 1353
1355 0 394060 163285 163640 120 1354
1356 0 393966 163223 163680 120 1355
1357 0 393902 163146 163720 101 1356
1358 0 393824 163059 163760 101 1357
1359 0 393749 162976 163800 101 1358
1360 0 393711 162792 163840 175 1359
1361 0 393681 162600 163880 175 1360
1362 0 393646 162427 163920 139 1361
1363 0 393624 162235 163960 175 1362
1364 0 393612 162061 164000 175 1363
1365 0 393603 161880 164040 175 1364
1366 0 393597 161697 164080 154 1365
1367 0 393597 161538 164120 154 1366
1368 0 393588 161348 164160 40 1367
1369 0 393545 161294 164200 40 1368
1370 0 393520 161233 164240 40 1369
1371 0 393477 161186 164280 40 1370
1372 0 393423 161143 164320 64 1371
1373 0 393390 161117 164360 64 1372
1374 0 393354 161074 164400 64 1373
1375 0 393311 160992 164440 64 1374
1376 0 393260 160911 164480 64 1375
1377 0 393216 160821 164520 102 1376
1378 0 393170 160750 164560 102 1377
1379 0 393124 160689 164600 102 1378
1380 0 393032 160590 164640 102 1379
1381 0 392946 160501 164680 45 1380
1382 0 392874 160401 164720 45 1381
1383 0 392781 160305 164760 40 1382
1384 0 392706 160218 164800 209 1383
1385 0 392624 160110 164840 209 1384
1386 0 392572 160103 164880 209 1385
1387 0 392508 160100 164920 209 1386
1388 0 392460 160077 164960 122 1387
1389 0 392386 160102 165000 122 1388
1390 0 392346 160071 165040 102 1389
1391 0 392292 160009 165080 102 1390
1392 0 392227 159932 165120 102 1391
1393 0 392160 159881 165160 102 1392
1394 0 392104 159811 165200 136 1393
1395 0 392017 159649 165240 128 1394
1396 0 391928 159490 165280 198 1395
1397 5 391848 159329 165320 198 1396
1398 0 391927 159036 165360 135 1397
1399 0 392241 158761 165400 108 1398
1400 0 392234 158516 165440 189 1399
1401 0 392152 158312 165480 217 1400
1402 0 392114 158240 165520 217 1401
1403 0 392068 158168 165560 217 1402
1404 0 392021 158097 165600 217 1403
1405 0 391984 158033 165640 203 1404
1406 0 391933 157935 165680 203 1405
1407 0 391891 157896 165720 203 1406
1408 0 391849 157846 165760 203 1407
1409 0 391802 157813 165800 203 1408
1410 0 391749 157768 165840 124 1409
1411 0 391695 157659 165880 124 1410
1412 0 391621 157528 165920 143 1411
1413 0 391550 157432 165960 143 1412
1414 0 391486 157320 166000 143 1413
1415 0 391513 157199 166040 128 1414
1416 0 391527 157127 166080 128 1415
1417 0 391564 157036 166120 150 1416
1418 0 391616 156893 166160 150 1417
1419 0 391687 156716 166200 150 1418
1420 0 391640 156538 166280 98 1419
1421 0 391682 156476 166320 98 1420
1422 0 391654 156432 166360 98 1421
1423 0 391617 156396 166400 98 1422
1424 0 391608 156320 166440 98 1423
1425 0 391595 156256 166480 101 1424
1426 0 391575 156219 166520 101 1425
1427 0 391571 156169 166560 101 1426
1428 5 391541 156074 166600 101 1427
1429 0 391496 155967 166640 90 1428
1430 0 391456 155865 166680 90 1429
1431 0 391414 155772 166720 139 1430
1432 0 391373 155667 166760 91 1431
1433 0 391319 155604 166800 91 1432
1434 0 391289 155559 166840 91 1433
1435 0 391257 155514 166880 172 1434
1436 0 391215 155461 166920 172 1435
1437 0 391182 155407 166960 172 1436
1438 0 391148 155341 167000 172 1437
1439 0 391120 155289 167040 172 1438
1440 0 391100 155257 167080 172 1439
1441 0 391075 155210 167120 134 1440
1442 0 391052 155143 167160 134 1441
1443 5 391034 155099 167200 134 1442
1444 0 391007 155067 167240 102 1443
1445 0 390963 155032 167280 102 1444
1446 0 390916 155022 167320 102 1445
1447 0 390858 155003 167360 102 1446
1448 0 390807 154974 167400 136 1447
1449 0 390752 154923 167440 136 1448
1450 0 390675 154821 167480 136 1449
1451 0 390625 154729 167520 181 1450
1452 0 390584 154642 167560 181 1451
1453 0 390519 154561 167600 181 1452
1454 0 390460 154481 167640 124 1453
1455 0 390392 154241 167720 124 1454
1456 0 390351 154217 167760 124 1455
1457 0 390320 154176 167800 124 1456
1458 0 390308 154128 167840 32 1457
1459 0 390278 154087 167880 32 1458
1460 0 390246 154047 167920 32 1459
1461 0 390207 154013 167960 32 1460
1462 0 390232 153970 168000 32 1461
1463 0 390203 153946 168040 32 1462
1464 0 390205 153903 168080 32 1463
1465 0 390191 153873 168120 32 1464
1466 0 390199 153823 168160 32 1465
1467 0 390183 153795 168200 32 1466
1468 0 390222 153778 168240 32 1467
1469 0 390270 153761 168280 32 1468
1470 0 390308 153748 168320 81 1469
1471 0 390346 153729 168360 81 1470
1472 0 390374 153726 168400 81 1471
1473 0 390366 153735 168440 81 1472
1474 0 390372 153739 168480 81 1473
1475 0 390388 153753 168520 81 1474
1476 0 390378 153768 168560 81 1475
1477 0 390407 153773 168600 124 1476
1478 0 390353 153806 168640 124 1477
1479 0 390312 153845 168680 124 1478
1480 0 390283 153880 168720 124 1479
1481 0 390246 153912 168760 108 1480
1482 0 390211 153935 168800 108 1481
1483 0 390177 153948 168840 108 1482
1484 0 390135 153966 168880 108 1483
1485 0 390103 153938 168920 153 1484
1486 0 390064 153915 168960 153 1485
1487 0 390018 153890 169000 32 1486
1488 0 389962 153876 169040 32 1487
1489 5 389946 153862 169080 32 1488
1490 0 389916 153775 169120 32 1489
1491 0 389877 153688 169160 163 1490
1492 0 389850 153595 169200 163 1491
1493 0 389807 153514 169240 163 1492
1494 0 389770 153441 169280 163 1493
1495 0 389734 153352 169320 163 1494
1496 5 389690 153289 169360 163 1495
1497 0 389615 153238 169400 139 1496
1498 0 389588 153184 169440 139 1497
1499 0 389528 153125 169480 139 1498
1500 0 389479 153077 169520 157 1499
1501 0 389448 153015 169560 157 1500
1502 5 389456 152957 169600 157 1501
1503 0 389389 152902 169640 157 1502
1504 0 389380 152840 169680 157 1503
1505 0 389362 152778 169720 160 1504
1506 5 389343 152803 169760 160 1505
1507 0 389346 152825 169800 160 1506
1508 0 389334 152844 169840 160 1507
1509 0 389306 152874 169880 190 1508
1510 0 389292 152909 169920 190 1509
1511 0 389283 152928 169960 190 1510
1512 0 389262 152967 170000 134 1511
1513 0 389259 153000 170040 134 1512
1514 0 389241 153042 170080 134 1513
1515 0 389241 153057 170120 134 1514
1516 0 389218 153091 170160 134 1515
1517 0 389229 153104 170200 134 1516
1518 0 389242 153093 170240 134 1517
1519 0 389250 153096 170280 134 1518
1520 0 389247 153100 170320 131 1519
1521 0 389256 153083 170360 131 1520
1522 0 389286 153065 170400 131 1521
1523 0 389314 153046 170440 131 1522
1524 0 389316 153018 170480 131 1523
1525 0 389337 152984 170520 120 1524
1526 0 389334 152962 170560 120 1525
1527 0 389333 152945 170600 120 1526
1528 0 389346 152916 170640 157 1527
1529 0 389364 152892 170680 157 1528
1530 0 389362 152861 170720 157 1529
1531 0 389310 152751 170760 157 1530
1532 0 389253 152640 170800 157 1531
1533 0 389213 152530 170840 157 1532
1534 0 389133 152432 170880 86 1533
1535 0 389092 152322 170920 86 1534
1536 0 389080 152316 170960 86 1535
1537 0 389070 152301 171000 86 1536
1538 0 389059 152293 171040 163 1537
1539 0 389055 152282 171080 163 1538
1540 0 389036 152280 171120 163 1539
1541 0 389048 152235 171160 163 1540
1542 0 389070 152189 171200 148 1541
1543 0 389078 152145 171240 148 1542
1544 0 389082 152101 171280 148 1543
1545 0 389128 152040 171320 148 1544
1546 0 389144 151995 171360 148 1545
1547 0 389164 151945 171400 148 1546
1548 0 389179 151903 171440 157 1547
1549 0 389198 151863 171480 157 1548
1550 0 389228 151815 171520 157 1549
1551 0 389249 151767 171560 157 1550
1552 0 389258 151734 171600 157 1551
1553 0 389269 151689 171640 136 1552
1554 0 389279 151661 171680 136 1553
1555 0 389288 151632 171720 136 1554
1556 5 389302 151592 171760 136 1555
1557 0 389314 151561 171800 136 1556
1558 0 389328 151550 171840 186 1557
1559 0 389323 151544 171880 186 1558
1560 0 389337 151523 171920 120 1559
1561 5 389354 151507 171960 120 1560
1562 0 389376 151485 172000 120 1561
1563 0 389361 151478 172040 120 1562
1564 0 389371 151427 172080 120 1563
1565 0 389389 151364 172120 75 1564
1566 0 389404 151316 172160 75 1565
1567 0 389410 151269 172200 75 1566
1568 0 389416 151224 172240 108 1567
1569 0 389374 151199 172280 160 1568
1570 0 389348 151171 172320 122 1569
1571 0 389310 151150 172360 122 1570
1572 0 389270 151126 172400 122 1571
1573 0 389242 151091 172440 122 1572
1574 0 389198 151068 172480 122 1573
1575 0 389171 151043 172520 122 1574
1576 0 389176 151003 172560 122 1575
1577 0 389175 150949 172600 122 1576
1578 0 389183 150896 172640 120 1577
1579 0 389180 150849 172680 120 1578
1580 0 389182 150802 172720 32 1579
1581 0 389184 150744 172760 32 1580
1582 0 389211 150635 172800 32 1581
1583 0 389221 150526 172840 124 1582
1584 0 389238 150417 172880 137 1583
1585 5 389245 150328 172920 137 1584
1586 0 389260 150237 172960 137 1585
1587 0 389335 149969 173000 176 1586
1588 0 389413 149710 173040 224 1587
1589 0 389492 149441 173080 181 1588
1590 0 389617 149076 173120 178 1589
1591 0 389790 148685 173160 148 1590
1592 0 389924 148315 173200 141 1591
1593 0 389975 148086 173240 75 1592
1594 0 390044 147855 173280 226 1593
1595 0 390079 147628 173320 102 1594
1596 0 390126 147403 173360 102 1595
1597 5 390296 147067 173400 157 1596
1598 0 390454 146737 173440 108 1597
1599 5 391290 145733 173480 120 1598
1600 0 392185 144345 173480 189 1599
1601 0 392293 144103 173520 156 1600
1602 0 392382 143857 173560 86 1601
1603 0 392782 143337 173600 124 1602
1604 5 393204 142812 173640 143 1603
1605 0 393578 142296 173680 45 1604
1606 5 393967 141794 173720 115 1605
1607 0 394405 141329 173760 226 1606
1608 0 394672 141192 173800 120 1607
1609 0 395027 141023 173840 200 1608
1610 0 395329 140808 173880 168 1609
1611 0 395739 140445 173920 202 1610
1612 0 396110 140084 173960 186 1611
1613 0 396423 139826 174000 81 1612
1614 0 396413 139888 174040 81 1613
1615 0 396515 139781 174080 81 1614
1616 0 396713 139547 174160 32 1615
1617 0 396794 139469 174200 32 1616
1618 0 396824 139438 174240 32 1617
1619 0 396850 139405 174280 32 1618
1620 0 396892 139351 174320 32 1619
1621 0 396967 139284 174360 86 1620
1622 0 397060 139210 174400 131 1621
1623 0 397140 139136 174440 131 1622
1624 0 397487 138916 174480 131 1623
1625 5 397713 138606 174520 32 1624
1626 0 398154 138528 174560 32 1625
1627 0 398495 138326 174600 96 1626
1628 0 398810 138140 174640 108 1627
1629 5 399138 137936 174680 198 1628
1630 0 399456 137756 174720 198 1629
1631 0 400094 137394 174760 71 1630
1632 0 400274 137125 174800 104 1631
1633 0 400405 136978 174840 122 1632
1634 0 400516 136845 174880 122 1633
1635 0 400634 136695 174920 122 1634
1636 0 400669 136664 174960 137 1635
1637 0 400713 136628 175000 137 1636
1638 0 400742 136608 175040 137 1637
1639 0 400784 136588 175080 175 1638
1640 0 400831 136561 175120 175 1639
1641 0 400874 136541 175160 175 1640
1642 0 400939 136524 175200 120 1641
1643 0 401074 136445 175280 128 1642
1644 0 401124 136435 175320 128 1643
1645 0 401225 136386 175360 150 1644
1646 0 401321 136347 175400 150 1645
1647 0 401420 136301 175440 122 1646
1648 0 401613 136243 175480 122 1647
1649 0 401812 136186 175520 102 1648
1650 0 402030 136156 175560 75 1649
1651 0 402273 136135 175600 98 1650
1652 0 402572 136105 175640 128 1651
1653 0 402887 136064 175680 186 1652
1654 0 403188 136001 175720 183 1653
1655 0 403493 135922 175760 139 1654
1656 0 403768 135898 175800 120 1655
1657 0 404043 135873 175840 120 1656
1658 0 404310 135851 175880 107 1657
1659 0 404469 135835 175920 107 1658
1660 0 404621 135829 175960 120 1659
1661 0 404797 135807 176000 163 1660
1662 0 404947 135809 176040 157 1661
1663 0 405036 135782 176080 157 1662
1664 0 405130 135745 176120 157 1663
1665 0 405224 135708 176160 168 1664
1666 0 405326 135658 176200 203 1665
1667 0 405409 135614 176240 203 1666
1668 0 405469 135582 176280 203 1667
1669 0 405530 135553 176320 227 1668
1670 0 405583 135523 176360 227 1669
1671 0 405668 135493 176400 227 1670
1672 0 405749 135442 176440 156 1671
1673 0 405809 135426 176480 156 1672
1674 0 405878 135390 176520 156 1673
1675 0 405962 135334 176560 160 1674
1676 0 406051 135257 176600 160 1675
1677 0 406085 135207 176640 160 1676
1678 0 406154 135146 176680 160 1677
1679 0 406174 135145 176720 156 1678
1680 0 406190 135127 176760 156 1679
1681 0 406216 135133 176800 156 1680
1682 0 406222 135179 176840 156 1681
1683 0 406230 135217 176880 156 1682
1684 0 406233 135256 176920 156 1683
1685 0 406305 135245 176960 163 1684
1686 0 406367 135242 177000 163 1685
1687 0 406427 135236 177040 163 1686
1688 0 406492 135240 177080 163 1687
1689 0 406523 135237 177120 163 1688
1690 0 406557 135236 177160 164 1689
1691 0 406588 135228 177200 164 1690
1692 0 406612 135224 177240 164 1691
1693 0 406641 135214 177280 164 1692
1694 0 406670 135196 177320 164 1693
1695 0 406725 135161 177360 104 1694
1696 0 406766 135139 177400 104 1695
1697 0 406810 135114 177440 160 1696
1698 0 406854 135075 177480 160 1697
1699 0 406868 135067 177520 160 1698
1700 0 406878 135057 177560 137 1699
1701 0 406885 135059 177600 137 1700
1702 0 406900 135037 177640 137 1701
1703 0 406914 135021 177680 137 1702
1704 0 406944 135007 177720 137 1703
1705 0 406931 135016 177760 137 1704
1706 0 406934 135011 177800 137 1705
1707 0 406934 135016 177840 137 1706
1708 0 406949 135009 177880 137 1707
1709 0 406966 135000 177920 128 1708
1710 0 406987 134985 177960 128 1709
1711 0 407016 134967 178000 128 1710
1712 0 407056 134938 178040 128 1711
1713 0 407077 134912 178080 150 1712
1714 0 407087 134895 178120 150 1713
1715 0 407108 134869 178160 150 1714
1716 0 407130 134857 178200 150 1715
1717 0 407151 134832 178240 150 1716
1718 0 407186 134832 178280 150 1717
1719 0 407230 134833 178320 153 1718
1720 0 407270 134836 178360 153 1719
1721 0 407325 134826 178400 153 1720
1722 0 407363 134828 178440 153 1721
1723 0 407453 134823 178480 153 1722
1724 0 407537 134811 178520 224 1723
1725 0 407624 134799 178560 208 1724
1726 0 407782 134833 178600 208 1725
1727 0 407926 134861 178640 81 1726
1728 0 408073 134886 178680 81 1727
1729 0 408316 134923 178720 194 1728
1730 0 408520 135007 178760 139 1729
1731 0 408742 135078 178800 148 1730
1732 0 408946 135155 178840 120 1731
1733 0 409147 135233 178880 104 1732
1734 0 409258 135286 178920 80 1733
1735 0 409502 135431 179000 80 1734
1736 0 409645 135467 179040 80 1735
1737 0 409669 135489 179080 80 1736
1738 0 409699 135508 179120 32 1737
1739 0 409725 135526 179160 32 1738
1740 0 409759 135514 179200 32 1739
1741 0 409803 135499 179240 32 1740
1742 0 409798 135525 179280 32 1741
1743 0 409799 135551 179320 32 1742
1744 0 409862 135575 179360 32 1743
1745 5 409929 135593 179400 32 1744
1746 0 410064 135575 179440 32 1745
1747 0 410184 135567 179480 32 1746
1748 0 410247 135549 179520 32 1747
1749 0 410300 135532 179560 32 1748
1750 0 410351 135527 179600 32 1749
1751 0 410533 135515 179640 104 1750
1752 0 410694 135506 179680 104 1751
1753 0 410918 135493 179720 164 1752
1754 0 411147 135486 179760 101 1753
1755 0 411327 135558 179800 120 1754
1756 0 411436 135619 179840 120 1755
1757 0 411453 135624 179880 120 1756
1758 0 411454 135642 179920 120 1757
1759 0 411460 135654 179960 120 1758
1760 0 411512 135663 180000 120 1759
1761 0 411547 135687 180040 98 1760
1762 0 411584 135704 180080 98 1761
1763 0 412204 135783 180120 60 1762
1764 0 412532 135853 180160 32 1763
1765 0 412694 135808 180200 32 1764
1766 0 412868 135759 180240 32 1765
1767 0 412981 135744 180280 32 1766
1768 0 413076 135737 180320 32 1767
1769 0 413163 135734 180360 32 1768
1770 0 413251 135735 180400 32 1769
1771 0 413361 135731 180440 0 1770
1772 0 413448 135740 180480 0 1771
1773 0 413533 135748 180520 0 1772
1774 0 413642 135753 180560 0 1773
1775 5 413691 135763 180600 0 1774
1776 0 413760 135773 180640 0 1775
1777 0 413835 135774 180680 0 1776
1778 0 413895 135791 180720 0 1777
1779 0 413952 135781 180760 0 1778
1780 0 414025 135776 180800 0 1779
1781 0 414099 135773 180840 0 1780
1782 0 414173 135769 180880 0 1781
1783 0 414282 135743 180920 0 1782
1784 0 414359 135741 180960 0 1783
1785 0 414464 135725 181000 0 1784
1786 0 414662 135650 181040 0 1785
1787 0 414868 135580 181080 0 1786
1788 0 415075 135489 181120 0 1787
1789 0 415263 135371 181160 0 1788
1790 0 415444 135251 181200 0 1789
1791 0 415641 135121 181240 0 1790
1792 0 415580 135411 181280 0 1791
1793 0 415561 135436 181320 0 1792
1794 0 415788 135356 181360 0 1793
1795 0 415992 135302 181400 0 1794
1796 0 416186 135232 181440 0 1795
1797 0 416381 135160 181480 0 1796
1798 0 416564 135105 181520 0 1797
1799 0 416750 135051 181560 0 1798
1800 0 416903 135030 181600 0 1799
1801 0 417058 135016 181640 0 1800
1802 0 417220 134994 181680 0 1801
1803 0 417371 134987 181720 0 1802
1804 0 417495 134963 181760 0 1803
1805 0 417605 134939 181800 0 1804
1806 0 417742 134903 181840 0 1805
1807 0 417879 134861 181880 0 1806
1808 0 417955 134841 181920 0 1807
1809 0 418029 134819 181960 0 1808
1810 0 418117 134793 182000 0 1809
1811 0 418093 134943 182040 0 1810
1812 0 418223 134799 182080 0 1811
1813 0 418266 134782 182120 0 1812
1814 0 418293 134767 182160 0 1813
1815 0 418344 134739 182200 0 1814
1816 0 418488 134692 182240 0 1815
1817 0 418606 134654 182280 0 1816
1818 0 418749 134604 182320 0 1817
1819 0 418883 134560 182360 0 1818
1820 0 419095 134507 182400 0 1819
1821 0 419286 134454 182440 0 1820
1822 0 419450 134439 182480 0 1821
1823 0 419617 134400 182520 0 1822
1824 0 419830 134407 182560 0 1823
1825 0 420071 134390 182600 0 1824
1826 0 420303 134380 182640 0 1825
1827 0 420550 134362 182680 0 1826
1828 0 420632 134381 182720 0 1827
1829 0 420776 134414 182760 0 1828
1830 0 420889 134398 182800 0 1829
1831 0 421016 134406 182840 0 1830
1832 0 421197 134354 182880 0 1831
1833 0 421422 134325 182920 0 1832
1834 0 421646 134293 182960 0 1833
1835 0 422204 134212 183000 0 1834
1836 0 422562 134204 183040 0 1835
1837 0 422895 134189 183080 0 1836
1838 0 423397 134207 183120 0 1837
1839 0 423816 134127 183160 0 1838
1840 0 424239 134036 183200 0 1839
1841 0 424565 134068 183240 0 1840
1842 0 424904 134100 183280 0 1841
1843 0 426298 134380 183280 0 1842
1844 0 427420 134321 183280 0 1843
1845 0 427427 134290 183320 0 1844
1846 0 427584 134291 183360 0 1845
1847 0 427650 134278 183400 0 1846
1848 0 427734 134288 183440 0 1847
1849 0 427778 134335 183480 0 1848
1850 0 427846 134365 183520 0 1849
1851 0 427979 134377 183560 0 1850
1852 0 428108 134398 183600 0 1851
1853 0 428254 134415 183640 0 1852
1854 0 428426 134440 183680 0 1853
1855 0 428593 134473 183720 0 1854
1856 0 428845 134488 183760 0 1855
1857 0 429091 134504 183800 0 1856
1858 0 429330 134536 183840 0 1857
1859 0 429574 134632 183880 0 1858
1860 0 429819 134739 183920 0 1859
1861 0 430078 134739 183960 0 1860
1862 0 430371 134736 184000 0 1861
1863 0 430549 134759 184040 0 1862
1864 0 430747 134739 184080 0 1863
1865 0 430814 134754 184120 0 1864
1866 0 430869 134788 184160 0 1865
1867 0 430894 134830 184200 0 1866
1868 0 430916 134884 184240 0 1867
1869 0 430935 134948 184280 0 1868
1870 0 430972 135029 184320 0 1869
1871 0 430999 135102 184360 0 1870
1872 0 431025 135170 184400 0 1871
1873 5 431067 135236 184440 0 1872
1874 0 431120 135274 184480 0 1873
1875 0 431190 135295 184520 0 1874
1876 0 431232 135351 184560 0 1875
1877 0 431295 135373 184600 0 1876
1878 0 431342 135415 184640 0 1877
1879 0 431366 135440 184680 0 1878
1880 0 431398 135485 184720 0 1879
1881 0 431441 135515 184760 0 1880
1882 0 431429 135529 184800 0 1881
1883 0 431460 135540 184840 0 1882
1884 0 431474 135547 184880 0 1883
1885 0 431481 135585 184920 0 1884
1886 0 431478 135634 184960 0 1885
1887 0 431483 135662 185000 0 1886
1888 0 431467 135686 185040 0 1887
1889 0 431451 135729 185080 0 1888
1890 0 431424 135757 185120 0 1889
1891 0 431414 135752 185160 0 1890
1892 0 431375 135764 185200 0 1891
1893 0 431358 135794 185240 0 1892
1894 0 431301 135772 185280 0 1893
1895 0 431291 135724 185320 0 1894
1896 0 431202 135712 185360 0 1895
1897 0 431115 135698 185400 0 1896
1898 0 431104 135754 185440 0 1897
1899 0 431113 135794 185480 0 1898
1900 0 431096 135895 185520 0 1899
1901 0 431076 135993 185560 0 1900
1902 0 431096 136053 185600 0 1901
1903 0 431091 136112 185640 0 1902
1904 0 431101 136159 185680 0 1903
1905 0 431100 136214 185720 0 1904
1906 0 431075 136258 185760 0 1905
1907 0 431060 136295 185800 0 1906
1908 0 431047 136286 185840 0 1907
1909 0 431026 136292 185880 0 1908
1910 0 431048 136297 185920 0 1909
1911 0 431062 136305 185960 0 1910
1912 0 431093 136314 186000 0 1911
1913 0 431085 136372 186080 0 1912
1914 0 431083 136402 186120 0 1913
1915 0 431116 136400 186160 0 1914
1916 0 431196 136405 186200 0 1915
1917 0 431261 136422 186240 0 1916
1918 0 431326 136380 186280 0 1917
1919 0 431377 136334 186320 0 1918
1920 0 431371 136366 186360 0 1919
1921 0 431363 136380 186400 0 1920
1922 0 431352 136394 186440 0 1921
1923 0 431328 136370 186480 0 1922
1924 0 431355 136350 186520 0 1923
1925 0 431335 136313 186560 0 1924
1926 0 431339 136281 186600 0 1925
1927 0 431325 136264 186640 0 1926
1928 0 431332 136230 186680 0 1927
1929 0 431329 136195 186720 0 1928
1930 0 431375 136188 186760 0 1929
1931 0 431425 136185 186800 0 1930
1932 0 431482 136179 186840 0 1931
1933 0 431528 136175 186880 0 1932
1934 0 431588 136155 186920 0 1933
1935 0 431600 136156 186960 0 1934
1936 0 431633 136128 187000 0 1935
1937 0 431626 136121 187040 0 1936
1938 0 431647 136115 187080 0 1937
1939 0 431654 136108 187120 0 1938
1940 0 431655 136116 187160 0 1939
1941 0 431652 136115 187200 0 1940
1942 0 431648 136119 187240 0 1941
1943 0 431639 136128 187280 0 1942
1944 0 431630 136137 187320 0 1943
1945 0 431617 136140 187360 0 1944
1946 0 431625 136159 187400 0 1945
1947 0 431634 136190 187440 0 1946
1948 0 431645 136216 187480 0 1947
1949 0 431645 136231 187520 0 1948
1950 0 431656 136245 187560 0 1949
1951 0 431668 136288 187600 0 1950
1952 0 431683 136321 187640 0 1951
1953 0 431711 136350 187680 0 1952
1954 0 431710 136392 187720 0 1953
1955 0 431727 136422 187760 0 1954
1956 0 431716 136487 187800 0 1955
1957 0 431705 136546 187840 0 1956
1958 0 431688 136602 187880 0 1957
1959 0 431667 136670 187920 0 1958
1960 0 431696 136703 187960 0 1959
1961 0 431717 136744 188000 0 1960
1962 5 431725 136788 188040 0 1961
1963 0 431773 136717 188080 0 1962
1964 0 431824 136584 188120 0 1963
1965 0 431882 136448 188160 0 1964
1966 0 431896 136324 188200 0 1965
1967 0 431902 136245 188240 0 1966
1968 0 431890 136163 188280 0 1967
1969 0 431866 136051 188320 0 1968
1970 0 431817 135930 188360 0 1969
1971 0 431795 135833 188400 0 1970
1972 0 431770 135733 188440 0 1971
1973 0 431792 135732 188480 0 1972
1974 0 431810 135729 188520 0 1973
1975 0 431841 135723 188560 0 1974
1976 0 431862 135722 188600 0 1975
1977 0 431888 135671 188640 0 1976
1978 0 431918 135605 188680 0 1977
1979 0 431975 135540 188720 0 1978
1980 0 431995 135503 188760 0 1979
1981 0 432014 135469 188800 0 1980
1982 0 432074 135447 188840 0 1981
1983 0 432138 135425 188880 0 1982
1984 0 432136 135459 188920 0 1983
1985 0 432157 135475 188960 0 1984
1986 0 432182 135472 189000 0 1985
1987 0 432194 135498 189040 0 1986
1988 0 432199 135532 189080 0 1987
1989 0 432201 135561 189120 0 1988
1990 0 432192 135556 189160 0 1989
1991 0 432184 135553 189200 0 1990
1992 0 432178 135540 189240 0 1991
1993 0 432160 135550 189280 0 1992
1994 0 432158 135520 189320 0 1993
1995 0 432144 135494 189360 0 1994
1996 0 432125 135414 189400 0 1995
1997 0 432120 135295 189440 0 1996
1998 0 432138 135155 189480 0 1997
1999 0 432113 135168 189520 0 1998
2000 0 432111 135172 189560 0 1999
2001 0 432129 135125 189600 0 2000
2002 0 432138 135071 189640 0 2001
2003 0 432177 134923 189680 0 2002
2004 5 432217 134787 189720 0 2003
2005 0 432248 134640 189760 0 2004
2006 0 432256 134596 189800 0 2005
2007 0 432269 134547 189840 0 2006
2008 0 432280 134500 189880 0 2007
2009 0 432300 134479 189920 0 2008
2010 0 432309 134461 189960 0 2009
2011 0 432322 134435 190000 0 2010
2012 0 432353 134401 190040 0 2011
2013 0 432356 134370 190080 0 2012
2014 0 432371 134326 190120 0 2013
2015 0 432381 134328 190160 0 2014
2016 0 432410 134326 190200 0 2015
2017 0 432457 134315 190240 0 2016
2018 0 432493 134310 190280 0 2017
2019 0 432557 134292 190320 0 2018
2020 5 432570 134210 190360 0 2019
2021 0 432590 134149 190400 0 2020
2022 0 432590 134142 190440 0 2021
2023 0 432582 134138 190480 0 2022
2024 0 432576 134132 190520 0 2023
2025 0 432581 134133 190560 0 2024
2026 0 432584 134135 190600 0 2025
2027 0 432580 134135 190640 0 2026
2028 0 432582 134146 190680 0 2027
2029 0 432587 134168 190720 0 2028
2030 0 432592 134187 190760 0 2029
2031 0 432593 134201 190800 0 2030
2032 0 432604 134220 190840 0 2031
2033 0 432599 134223 190880 0 2032
2034 0 432600 134225 190920 0 2033
2035 0 432597 134228 190960 0 2034
2036 0 432592 134236 191000 0 2035
2037 0 432589 134237 191040 0 2036
2038 0 432588 134247 191080 0 2037
2039 0 432591 134245 191120 0 2038
2040 0 432578 134236 191160 0 2039
2041 0 432585 134124 191200 0 2040
2042 0 432581 134070 191240 0 2041
2043 0 432575 133995 191280 0 2042
2044 0 432556 133928 191320 0 2043
2045 0 432558 133855 191360 0 2044
2046 0 432566 133842 191400 0 2045
2047 0 432593 133818 191440 0 2046
2048 0 432587 133802 191480 0 2047
2049 0 432601 133772 191520 0 2048
2050 0 432628 133740 191560 0 2049
2051 0 432652 133710 191600 0 2050
2052 0 432685 133676 191640 0 2051
2053 0 432693 133657 191680 0 2052
2054 0 432698 133638 191720 0 2053
2055 0 432706 133620 191760 0 2054
2056 0 432716 133603 191800 0 2055
2057 0 432731 133599 191840 0 2056
2058 0 432725 133595 191880 0 2057
2059 0 432729 133596 191920 0 2058
2060 0 432731 133592 191960 0 2059
2061 0 432726 133591 192000 0 2060
2062 0 432714 133605 192040 0 2061
2063 0 432704 133611 192080 0 2062
2064 0 432694 133616 192120 0 2063
2065 0 432685 133625 192160 0 2064
2066 0 432675 133634 192200 0 2065
2067 0 432658 133636 192240 0 2066
2068 0 432649 133636 192280 0 2067
2069 0 432635 133622 192320 0 2068
2070 0 432618 133613 192360 0 2069
2071 0 432609 133601 192400 0 2070
2072 0 432595 133592 192440 0 2071
2073 0 432546 133544 192480 0 2072
2074 0 432503 133507 192520 0 2073
2075 0 432482 133478 192560 0 2074
2076 0 432460 133442 192600 0 2075
2077 0 432442 133436 192640 0 2076
2078 0 432419 133427 192680 0 2077
2079 0 432401 133428 192720 0 2078
2080 0 432385 133420 192760 0 2079
2081 0 432360 133400 192800 0 2080
2082 0 432346 133406 192840 0 2081
2083 0 432328 133396 192880 0 2082
2084 0 432290 133391 192920 0 2083
2085 0 432260 133390 192960 0 2084
2086 0 432230 133392 193000 0 2085
2087 0 432223 133412 193040 0 2086
2088 0 432204 133393 193080 0 2087
2089 0 432186 133372 193120 0 2088
2090 0 432160 133347 193160 0 2089
2091 0 432126 133324 193200 0 2090
2092 0 432085 133298 193240 0 2091
2093 0 432073 133306 193280 0 2092
2094 0 432044 133290 193320 0 2093
2095 0 432021 133284 193360 0 2094
2096 0 432001 133252 193400 0 2095
2097 0 431970 133202 193440 0 2096
2098 0 431932 133162 193480 0 2097
2099 0 431899 133121 193520 0 2098
2100 0 431866 133077 193560 0 2099
2101 0 431829 133028 193600 0 2100
2102 0 431813 132994 193640 0 2101
2103 0 431797 132963 193680 0 2102
2104 0 431787 132928 193720 0 2103
2105 0 431779 132868 193760 0 2104
2106 0 431769 132821 193800 0 2105
2107 0 431761 132769 193840 0 2106
2108 0 431759 132726 193880 0 2107
2109 0 431762 132668 193920 0 2108
2110 0 431757 132591 193960 0 2109
2111 0 431793 132472 194000 0 2110
2112 0 431836 132354 194040 0 2111
2113 0 431876 132234 194080 0 2112
2114 0 431903 132166 194120 0 2113
2115 0 431924 132087 194160 0 2114
2116 0 431951 132034 194200 0 2115
2117 0 431957 131965 194240 0 2116
2118 0 431978 131908 194280 0 2117
2119 0 431984 131843 194320 0 2118
2120 0 431980 131815 194360 0 2119
2121 0 431970 131792 194400 0 2120
2122 0 431968 131783 194440 0 2121
2123 0 431945 131752 194480 0 2122
2124 0 431923 131724 194520 0 2123
2125 0 431904 131701 194560 0 2124
2126 0 431893 131712 194600 0 2125
2127 0 431873 131719 194640 0 2126
2128 0 431862 131731 194680 0 2127
2129 0 431840 131740 194720 0 2128
2130 0 431818 131752 194760 0 2129
2131 0 431802 131770 194800 0 2130
2132 0 431792 131774 194840 0 2131
2133 0 431784 131788 194880 0 2132
2134 0 431778 131782 194920 0 2133
2135 0 431756 131780 194960 0 2134
2136 0 431745 131778 195000 0 2135
2137 0 431715 131802 195040 0 2136
2138 0 431687 131828 195080 0 2137
2139 0 431644 131863 195120 0 2138
2140 0 431601 131902 195160 0 2139
2141 0 431542 131938 195200 0 2140
2142 0 431494 131991 195240 0 2141
2143 0 431438 132031 195280 0 2142
2144 0 431386 132062 195320 0 2143
2145 0 431378 132082 195360 0 2144
2146 0 431367 132101 195400 0 2145
2147 0 431368 132120 195440 0 2146
2148 0 431363 132133 195480 0 2147
2149 0 431368 132150 195520 0 2148
2150 0 431365 132159 195560 0 2149
2151 0 431360 132180 195600 0 2150
2152 0 431353 132190 195640 0 2151
2153 5 431361 132202 195680 0 2152
2154 0 431366 132220 195720 0 2153
2155 0 431377 132239 195760 0 2154
2156 0 431395 132257 195800 0 2155
2157 0 431404 132290 195840 0 2156
2158 0 431430 132357 195880 0 2157
2159 0 431509 132446 195920 0 2158
2160 0 431515 132490 195960 0 2159
2161 0 431524 132525 196000 0 2160
2162 0 431518 132561 196040 0 2161
2163 0 431524 132581 196080 0 2162
2164 0 431527 132601 196120 0 2163
2165 0 431533 132616 196160 0 2164
2166 0 431526 132614 196200 0 2165
2167 0 431536 132634 196240 0 2166
2168 0 431538 132637 196280 0 2167
2169 0 431543 132647 196320 0 2168
2170 0 431546 132660 196360 0 2169
2171 0 431549 132661 196400 0 2170
2172 0 431548 132675 196440 0 2171
2173 0 431555 132682 196480 0 2172
2174 0 431557 132689 196520 0 2173
2175 0 431571 132706 196560 0 2174
2176 0 431559 132723 196600 0 2175
2177 0 431553 132733 196640 0 2176
2178 0 431550 132758 196680 0 2177
2179 0 431557 132763 196720 0 2178
2180 0 431565 132761 196760 0 2179
2181 0 431572 132764 196800 0 2180
2182 0 431587 132773 196840 0 2181
2183 0 431603 132790 196880 0 2182
2184 0 431619 132801 196920 0 2183
2185 0 431632 132808 196960 0 2184
2186 0 431637 132812 197000 0 2185
2187 0 431650 132824 197040 0 2186
2188 0 431665 132841 197080 0 2187
2189 0 431685 132862 197120 0 2188
2190 0 431700 132871 197160 0 2189
2191 0 431722 132887 197200 0 2190
2192 0 431706 132893 197240 0 2191
2193 0 431710 132926 197280 0 2192
2194 0 431726 132959 197320 0 2193
2195 0 431733 132988 197360 0 2194
2196 0 431741 133012 197400 0 2195
2197 0 431756 133041 197440 0 2196
2198 0 431745 133057 197480 0 2197
2199 0 431763 133081 197520 0 2198
2200 0 431767 133079 197560 0 2199
2201 0 431776 133103 197600 0 2200
2202 0 431787 133124 197640 0 2201
2203 0 431795 133156 197680 0 2202
2204 0 431800 133180 197720 0 2203
2205 0 431806 133205 197760 0 2204
2206 0 431791 133234 197800 0 2205
2207 0 431781 133257 197840 0 2206
2208 0 431804 133275 197880 0 2207
2209 0 431827 133285 197920 0 2208
2210 0 431829 133302 197960 0 2209
2211 0 431843 133344 198000 0 2210
2212 0 431822 133394 198080 0 2211
2213 0 431826 133433 198120 0 2212
2214 0 431811 133455 198160 0 2213
2215 0 431798 133474 198200 0 2214
2216 0 431754 133485 198240 0 2215
2217 0 431725 133511 198280 0 2216
2218 0 431731 133524 198320 0 2217
2219 0 431747 133541 198360 0 2218
2220 0 431734 133547 198400 0 2219
2221 0 431732 133548 198440 0 2220
2222 0 431745 133568 198480 0 2221
2223 0 431759 133579 198520 0 2222
2224 0 431775 133599 198560 0 2223
2225 0 431784 133631 198600 0 2224
2226 0 431801 133656 198640 0 2225
2227 0 431789 133710 198680 0 2226
2228 0 431773 133743 198720 0 2227
2229 0 431763 133769 198760 0 2228
2230 0 431749 133799 198800 0 2229
2231 0 431751 133821 198840 0 2230
2232 0 431751 133837 198880 0 2231
2233 0 431747 133850 198920 0 2232
2234 0 431744 133862 198960 0 2233
2235 0 431764 133886 199000 0 2234
2236 0 431771 133908 199040 0 2235
2237 0 431778 133899 199080 0 2236
2238 0 431791 133901 199120 0 2237
2239 0 431805 133898 199160 0 2238
2240 0 431821 133893 199200 0 2239
2241 0 431830 133890 199240 0 2240
2242 0 431851 133895 199280 0 2241
2243 0 431874 133899 199320 0 2242
2244 0 431899 133903 199360 0 2243
2245 0 431908 133916 199400 0 2244
2246 0 431912 133931 199440 0 2245
2247 0 431921 133933 199480 0 2246
2248 0 431928 133935 199520 0 2247
2249 0 431931 133939 199560 0 2248
2250 0 431898 134004 199600 0 2249
2251 0 431867 134045 199640 0 2250
2252 0 431853 134082 199680 0 2251
2253 0 431815 134106 199720 0 2252
2254 0 431826 134142 199760 0 2253
2255 0 431842 134170 199800 0 2254
2256 0 431867 134162 199840 0 2255
2257 0 431860 134170 199880 0 2256
2258 0 431872 134169 199920 0 2257
2259 0 431851 134177 199960 0 2258
2260 5 431837 134196 200000 0 2259
2261 0 431731 134304 200040 0 2260
2262 5 431376 134561 200080 0 2261
2263 0 431718 134604 200120 0 2262
2264 0 431788 134724 200160 0 2263
2265 0 431856 134868 200200 0 2264
2266 0 431921 134980 200240 0 2265
2267 0 431958 135077 200280 0 2266
2268 0 431982 135176 200320 0 2267
2269 0 431933 135277 200360 0 2268
2270 0 431970 135334 200400 0 2269
2271 0 431995 135390 200480 0 2270
2272 0 432013 135399 200520 0 2271
2273 0 432000 135361 200560 0 2272
2274 0 431988 135325 200600 0 2273
2275 0 431968 135261 200640 0 2274
2276 0 431910 135200 200680 0 2275
2277 0 431866 135142 200720 0 2276
2278 0 431857 135119 200760 0 2277
2279 0 431839 135096 200800 0 2278
2280 0 431795 135046 200840 0 2279
2281 0 431705 134957 200880 0 2280
2282 0 431640 134903 200920 0 2281
2283 0 431562 134873 200960 0 2282
2284 0 431516 134862 201000 0 2283
2285 0 431548 134636 201040 0 2284
2286 0 431530 134668 201080 0 2285
2287 0 431528 134711 201120 0 2286
2288 0 431530 134714 201160 0 2287
2289 0 431534 134709 201200 0 2288
2290 0 431528 134736 201240 0 2289
2291 0 431533 134745 201280 0 2290
2292 0 431524 134766 201320 0 2291
2293 0 431513 134800 201360 0 2292
2294 0 431515 134848 201400 0 2293
2295 0 431517 134890 201440 0 2294
2296 0 431508 134894 201480 0 2295
2297 0 431513 134908 201520 0 2296
2298 0 431511 134910 201560 0 2297
2299 0 431522 134917 201600 0 2298
2300 0 431534 134936 201640 0 2299
2301 0 431534 134959 201680 0 2300
2302 0 431550 135000 201720 0 2301
2303 0 431563 135048 201760 0 2302
2304 0 431554 135143 201800 0 2303
2305 0 431568 135120 201840 0 2304
2306 0 431520 135151 201880 0 2305
2307 0 431506 135165 201920 0 2306
2308 0 431485 135212 201960 0 2307
2309 0 431470 135254 202000 0 2308
2310 0 431479 135277 202040 0 2309
2311 0 431471 135276 202080 0 2310
2312 0 431466 135297 202120 0 2311
2313 0 431456 135341 202160 0 2312
2314 0 431450 135324 202200 0 2313
2315 0 431436 135305 202240 0 2314
2316 0 431421 135322 202280 0 2315
2317 0 431426 135327 202320 0 2316
2318 0 431413 135325 202360 0 2317
2319 0 431411 135327 202400 0 2318
2320 0 431410 135332 202440 0 2319
2321 0 431420 135353 202480 0 2320
2322 0 431402 135357 202520 0 2321
2323 0 431424 135369 202560 0 2322
2324 0 431400 135372 202600 0 2323
2325 0 431407 135395 202640 0 2324
2326 0 431404 135393 202680 0 2325
2327 0 431406 135388 202720 0 2326
2328 0 431392 135376 202760 0 2327
2329 0 431355 135391 202800 0 2328
2330 0 431320 135394 202840 0 2329
2331 0 431260 135424 202880 0 2330
2332 0 431260 135413 202920 0 2331
2333 0 431215 135382 202960 0 2332
2334 0 431205 135382 203000 0 2333
2335 0 431200 135382 203040 0 2334
2336 0 431168 135381 203080 0 2335
2337 0 431147 135379 203120 0 2336
2338 0 431125 135373 203160 0 2337
2339 0 431117 135392 203200 0 2338
2340 0 431081 135397 203240 0 2339
2341 0 431073 135401 203280 0 2340
2342 0 431042 135400 203320 0 2341
2343 0 431039 135405 203360 0 2342
2344 0 431013 135390 203400 0 2343
2345 0 430996 135415 203440 0 2344
2346 0 430958 135421 203480 0 2345
2347 0 430924 135408 203520 0 2346
2348 0 430879 135390 203560 0 2347
2349 0 430874 135387 203600 0 2348
2350 0 430853 135370 203640 0 2349
2351 0 430837 135364 203680 0 2350
2352 0 430802 135355 203720 0 2351
2353 0 430782 135357 203760 0 2352
2354 0 430785 135336 203800 0 2353
2355 0 430774 135335 203840 0 2354
2356 0 430762 135325 203880 0 2355
2357 0 430730 135313 203920 0 2356
2358 0 430726 135300 203960 0 2357
2359 0 430711 135291 204000 0 2358
2360 0 430689 135303 204040 0 2359
2361 0 430681 135318 204080 0 2360
2362 0 430678 135339 204120 0 2361
2363 0 430649 135357 204160 0 2362
2364 0 430644 135399 204200 0 2363
2365 0 430622 135413 204240 0 2364
2366 0 430610 135429 204280 0 2365
2367 0 430615 135440 204320 0 2366
2368 0 430601 135450 204360 0 2367
2369 0 430610 135472 204400 0 2368
2370 0 430619 135494 204440 0 2369
2371 0 430610 135500 204480 0 2370
2372 0 430614 135515 204520 0 2371
2373 0 430609 135533 204560 0 2372
2374 0 430600 135546 204600 0 2373
2375 0 430619 135587 204640 0 2374
2376 0 430620 135599 204680 0 2375
2377 0 430614 135621 204720 0 2376
2378 0 430594 135643 204760 0 2377
2379 0 430580 135662 204800 0 2378
2380 0 430568 135686 204840 0 2379
2381 0 430544 135708 204880 0 2380
2382 0 430532 135736 204920 0 2381
2383 0 430512 135757 204960 0 2382
2384 0 430512 135780 205000 0 2383
2385 0 430509 135793 205040 0 2384
2386 0 430509 135824 205080 0 2385
2387 0 430526 135838 205120 0 2386
2388 0 430506 135846 205160 0 2387
2389 0 430543 135860 205200 0 2388
2390 0 430532 135868 205240 0 2389
2391 0 430536 135876 205280 0 2390
2392 0 430549 135907 205320 0 2391
2393 0 430591 135983 205360 0 2392
2394 0 430632 136057 205400 0 2393
2395 0 430652 136144 205440 0 2394
2396 0 430684 136266 205480 0 2395
2397 0 430711 136366 205520 0 2396
2398 0 430728 136461 205560 0 2397
2399 0 430729 136709 205600 0 2398
2400 0 430711 136822 205640 0 2399
2401 0 430696 136900 205680 0 2400
2402 0 430717 137001 205720 0 2401
2403 0 430721 137074 205760 0 2402
2404 0 430734 137137 205800 0 2403
2405 0 430713 137200 205880 0 2404
2406 0 430706 137267 205920 0 2405
2407 0 430685 137271 205960 0 2406
2408 0 430656 137255 206000 0 2407
2409 0 430630 137209 206040 0 2408
2410 0 430585 137155 206080 0 2409
2411 0 430556 137101 206120 0 2410
2412 0 430507 136996 206160 0 2411
2413 0 430452 136971 206200 0 2412
2414 0 430386 136952 206240 0 2413
2415 0 430311 136892 206280 0 2414
2416 0 430256 136860 206320 0 2415
2417 0 430197 136806 206360 0 2416
2418 0 430138 136755 206400 0 2417
2419 0 430107 136703 206440 0 2418
2420 0 430076 136647 206480 0 2419
2421 0 430068 136629 206520 0 2420
2422 0 430083 136651 206560 0 2421
2423 0 430076 136684 206600 0 2422
2424 0 430069 136717 206640 0 2423
2425 0 430082 136734 206680 0 2424
2426 0 430088 136770 206720 0 2425
2427 0 430071 136780 206760 0 2426
2428 0 430069 136818 206800 0 2427
2429 0 430083 136817 206840 0 2428
2430 0 430104 136825 206880 0 2429
2431 0 430085 136855 206920 0 2430
2432 0 430081 136864 206960 0 2431
2433 0 430076 136888 207000 0 2432
2434 0 430077 136918 207040 0 2433
2435 0 430063 136925 207080 0 2434
2436 0 430074 136987 207120 0 2435
2437 0 430080 137041 207160 0 2436
2438 0 430083 137089 207200 0 2437
2439 0 430072 137135 207240 0 2438
2440 0 430068 137177 207280 0 2439
2441 0 430078 137211 207320 0 2440
2442 0 430091 137227 207360 0 2441
2443 0 430097 137242 207400 0 2442
2444 0 430104 137261 207440 0 2443
2445 0 430122 137262 207480 0 2444
2446 0 430125 137288 207520 0 2445
2447 0 430154 137322 207560 0 2446
2448 0 430190 137360 207600 0 2447
2449 0 430212 137406 207640 0 2448
2450 0 430226 137456 207680 0 2449
2451 0 430263 137508 207720 0 2450
2452 0 430286 137551 207760 0 2451
2453 0 430289 137610 207800 0 2452
2454 0 430292 137657 207840 0 2453
2455 0 430287 137710 207880 0 2454
2456 0 430288 137748 207920 0 2455
2457 0 430303 137778 207960 0 2456
2458 0 430319 137819 208000 0 2457
2459 0 430320 137886 208040 0 2458
2460 0 430325 137935 208080 0 2459
2461 0 430327 137947 208120 0 2460
2462 0 430328 137945 208160 0 2461
2463 0 430341 137999 208200 0 2462
2464 0 430352 138019 208240 0 2463
2465 0 430345 138065 208280 0 2464
2466 0 430341 138098 208320 0 2465
2467 0 430354 138147 208360 0 2466
2468 0 430366 138196 208400 0 2467
2469 0 430378 138226 208440 0 2468
2470 0 430383 138257 208480 0 2469
2471 0 430399 138280 208520 0 2470
2472 0 430416 138324 208560 0 2471
2473 0 430417 138336 208600 0 2472
2474 0 430418 138358 208640 0 2473
2475 0 430412 138354 208680 0 2474
2476 0 430424 138386 208720 0 2475
2477 0 430432 138380 208760 0 2476
2478 0 430421 138356 208800 0 2477
2479 0 430427 138351 208840 0 2478
2480 0 430425 138342 208880 0 2479
2481 0 430424 138342 208920 0 2480
2482 0 430434 138348 208960 0 2481
2483 0 430437 138365 209000 0 2482
2484 0 430462 138381 209040 0 2483
2485 0 430458 138413 209080 0 2484
2486 0 430472 138438 209120 0 2485
2487 0 430488 138420 209160 0 2486
2488 0 430515 138410 209200 0 2487
2489 0 430523 138428 209240 0 2488
2490 0 430525 138437 209280 0 2489
2491 0 430542 138442 209320 0 2490
2492 0 430551 138431 209360 0 2491
2493 0 430557 138432 209400 0 2492
2494 0 430556 138421 209440 0 2493
2495 0 430518 138408 209480 0 2494
2496 0 430672 138396 209520 0 2495
2497 0 430514 138369 209560 0 2496
2498 0 430518 138385 209600 0 2497
2499 0 430531 138382 209640 0 2498
2500 0 430531 138376 209680 0 2499
2501 0 430541 138368 209720 0 2500
2502 0 430550 138376 209760 0 2501
2503 0 430552 138386 209800 0 2502
2504 0 430556 138374 209840 0 2503
2505 0 430524 138379 209880 0 2504
2506 0 430500 138378 209920 0 2505
2507 0 430478 138376 209960 0 2506
2508 0 430437 138392 210000 0 2507
2509 0 430419 138389 210040 0 2508
2510 0 430392 138413 210080 0 2509
2511 0 430376 138417 210120 0 2510
2512 0 430354 138423 210160 0 2511
2513 0 430331 138412 210200 0 2512
2514 0 430330 138422 210240 0 2513
2515 0 430321 138444 210280 0 2514
2516 0 430308 138472 210320 0 2515
2517 0 430326 138497 210360 0 2516
2518 0 430341 138528 210400 0 2517
2519 0 430363 138549 210440 0 2518
2520 0 430387 138571 210480 0 2519
2521 0 430383 138608 210520 0 2520
2522 0 430376 138627 210560 0 2521
2523 0 430398 138662 210600 0 2522
2524 0 430420 138692 210640 0 2523
2525 0 430451 138716 210680 0 2524
2526 0 430480 138763 210720 0 2525
2527 0 430506 138793 210760 0 2526
2528 0 430536 138840 210800 0 2527
2529 0 430575 138876 210840 0 2528
2530 0 430629 138911 210880 0 2529
2531 0 430623 138928 210920 0 2530
2532 0 430626 138930 210960 0 2531
2533 0 430643 138960 211000 0 2532
2534 0 430670 138984 211040 0 2533
2535 0 430660 138991 211080 0 2534
2536 0 430675 139010 211120 0 2535
2537 0 430625 138992 211160 0 2536
2538 0 430579 138963 211200 0 2537
2539 0 430602 138958 211240 0 2538
2540 0 430620 138985 211280 0 2539
2541 0 430637 139008 211320 0 2540
2542 0 430640 139014 211360 0 2541
2543 0 430637 139025 211400 0 2542
2544 0 430643 139031 211440 0 2543
2545 0 430616 139041 211480 0 2544
2546 0 430573 139035 211520 0 2545
2547 0 430586 139048 211560 0 2546
2548 0 430578 139068 211600 0 2547
2549 0 430528 139049 211640 0 2548
2550 0 430482 139017 211680 0 2549
2551 0 430520 139032 211720 0 2550
2552 0 430537 139032 211760 0 2551
2553 0 430536 139013 211800 0 2552
2554 0 430551 139027 211840 0 2553
2555 0 430579 139055 211880 0 2554
2556 0 430584 139065 211920 0 2555
2557 0 430579 139085 211960 0 2556
2558 0 430582 139057 212000 0 2557
2559 0 430598 139071 212040 0 2558
2560 0 430603 139054 212080 0 2559
2561 0 430624 139022 212120 0 2560
2562 0 430628 139038 212160 0 2561
2563 0 430641 139054 212200 0 2562
2564 0 430658 139047 212240 0 2563
2565 0 430656 139060 212280 0 2564
2566 0 430688 139071 212320 0 2565
2567 0 430708 139090 212360 0 2566
2568 0 430723 139100 212400 0 2567
2569 0 430733 139115 212440 0 2568
2570 0 430693 139089 212480 0 2569
2571 0 430669 139077 212520 0 2570
2572 0 430641 139078 212560 0 2571
2573 0 430571 139076 212600 0 2572
2574 0 430530 139098 212640 0 2573
2575 0 430497 139122 212680 0 2574
2576 0 430419 139132 212720 0 2575
2577 0 430335 139150 212760 0 2576
2578 0 430302 139157 212800 0 2577
2579 0 430270 139187 212840 0 2578
2580 0 430227 139241 212880 0 2579
2581 0 430157 139305 212920 0 2580
2582 0 430144 139371 212960 0 2581
2583 0 430121 139434 213000 0 2582
2584 0 430106 139487 213040 0 2583
2585 0 430102 139531 213080 0 2584
2586 0 430106 139564 213120 0 2585
2587 0 430121 139611 213160 0 2586
2588 0 430100 139629 213200 0 2587
2589 0 430089 139655 213240 0 2588
2590 0 430079 139664 213280 0 2589
2591 0 430078 139682 213320 0 2590
2592 0 430063 139696 213360 0 2591
2593 0 430057 139710 213400 0 2592
2594 0 430062 139708 213440 0 2593
2595 0 430077 139715 213480 0 2594
2596 0 430021 139735 213520 0 2595
2597 0 429966 139752 213560 0 2596
2598 0 429801 139570 213600 0 2597
2599 0 429769 139545 213640 0 2598
2600 0 429752 139508 213680 0 2599
2601 0 429718 139483 213720 0 2600
2602 0 429731 139467 213760 0 2601
2603 0 429745 139463 213800 0 2602
2604 0 429672 139473 213840 0 2603
2605 0 429615 139486 213880 0 2604
2606 0 429581 139493 213920 0 2605
2607 0 429566 139503 213960 0 2606
2608 0 429455 139560 214000 0 2607
2609 0 429432 139600 214040 0 2608
2610 5 429387 139628 214080 0 2609
2611 0 429340 139677 214120 0 2610
2612 0 429329 139760 214160 0 2611
2613 0 429314 139831 214200 0 2612
2614 0 429401 139905 214240 0 2613
2615 0 429494 139977 214280 0 2614
2616 0 429494 140000 214320 0 2615
2617 0 429505 140034 214360 0 2616
2618 0 429518 140044 214400 0 2617
2619 0 429535 140064 214440 0 2618
2620 0 429527 140094 214480 0 2619
2621 0 429502 140127 214520 0 2620
2622 5 429501 140144 214560 0 2621
2623 0 429491 140185 214600 0 2622
2624 5 429476 140216 214640 0 2623
2625 0 429462 140232 214680 0 2624
2626 0 429026 140114 214720 0 2625
2627 0 428954 140135 214760 0 2626
2628 5 428894 140142 214800 0 2627
2629 5 428865 140166 214840 0 2628
2630 0 428709 140239 214880 0 2629
2631 0 428555 140445 214920 0 2630
2632 0 428526 140448 214960 0 2631
2633 0 428556 140451 215000 0 2632
2634 0 428550 140428 215040 0 2633
2635 0 428555 140413 215080 0 2634
2636 0 428630 140417 215120 0 2635
2637 0 428667 140393 215160 0 2636
2638 0 428707 140373 215200 0 2637
2639 0 428768 140306 215240 0 2638
2640 0 428826 140320 215280 0 2639
2641 0 428856 140330 215320 0 2640
2642 0 428891 140342 215360 0 2641
2643 0 428884 140350 215400 0 2642
2644 0 428903 140384 215440 0 2643
2645 0 428902 140417 215480 0 2644
2646 0 428859 140489 215520 0 2645
2647 0 428812 140587 215560 0 2646
2648 5 428793 140630 215600 0 2647
2649 0 428775 140694 215640 0 2648
2650 0 428636 140716 215680 0 2649
2651 0 428500 140728 215720 0 2650
2652 0 428390 140764 215760 0 2651
2653 0 428369 140775 215800 0 2652
2654 0 428358 140788 215840 0 2653
2655 0 428343 140808 215880 0 2654
2656 0 428283 140880 215920 0 2655
2657 0 428216 140954 215960 0 2656
2658 0 428195 141004 216000 0 2657
2659 0 428190 141033 216040 0 2658
2660 0 428193 141061 216080 0 2659
2661 0 428201 141100 216120 0 2660
2662 0 428218 141122 216160 0 2661
2663 0 428215 141130 216200 0 2662
2664 0 428184 141188 216240 0 2663
2665 0 428144 141247 216280 0 2664
2666 0 428094 141279 216320 0 2665
2667 0 427895 141477 216360 0 2666
2668 0 427841 141500 216400 0 2667
2669 0 427791 141503 216440 0 2668
2670 0 427697 141623 216480 0 2669
2671 0 427599 141738 216520 0 2670
2672 0 427561 141780 216560 0 2671
2673 0 427533 141821 216600 0 2672
2674 0 427528 141844 216640 0 2673
2675 0 427513 141867 216680 0 2674
2676 0 427494 141879 216720 0 2675
2677 0 427472 141913 216760 0 2676
2678 0 427456 141999 216800 0 2677
2679 0 427438 142087 216840 0 2678
2680 0 427309 142131 216880 0 2679
2681 5 427189 142169 216920 0 2680
2682 0 427062 142320 216960 0 2681
2683 0 427065 142363 217000 0 2682
2684 0 427067 142346 217040 0 2683
2685 0 427072 142322 217080 0 2684
2686 0 427019 142392 217120 0 2685
2687 5 426961 142470 217160 0 2686
2688 0 426974 142472 217200 0 2687
2689 0 427006 142665 217240 0 2688
2690 0 427026 142669 217280 0 2689
2691 0 427061 142661 217320 0 2690
2692 0 427091 142717 217360 0 2691
2693 0 427008 142642 217400 0 2692
2694 0 427012 142652 217440 0 2693
2695 0 427036 142703 217480 0 2694
2696 0 427023 142778 217520 0 2695
2697 0 426996 142840 217560 0 2696
2698 0 426967 142892 217600 0 2697
2699 0 426957 142959 217640 0 2698
2700 0 426954 142954 217680 0 2699
2701 0 426957 142953 217720 0 2700
2702 0 426955 142931 217760 0 2701
2703 0 426940 142958 217800 0 2702
2704 0 426952 142978 217840 0 2703
2705 0 426959 142996 217880 0 2704
2706 0 426972 143030 217920 0 2705
2707 0 426991 143019 217960 0 2706
2708 0 426952 143060 218000 0 2707
2709 0 426932 143072 218040 0 2708
2710 0 426904 143052 218080 0 2709
2711 0 426837 143119 218120 0 2710
2712 0 426752 143192 218160 0 2711
2713 0 426694 143268 218200 0 2712
2714 0 426578 143479 218240 0 2713
2715 0 426456 143674 218280 0 2714
2716 0 426390 143827 218320 0 2715
2717 0 426331 143952 218360 0 2716
2718 0 426274 144082 218400 0 2717
2719 0 426189 144172 218520 0 2718
2720 0 426173 144171 218560 0 2719
2721 5 425642 144149 218560 0 2720
2722 0 425686 144196 218640 0 2721
2723 0 425812 144238 218800 0 2722
2724 0 425904 144273 218880 0 2723
2725 5 425961 144399 219040 0 2724
2726 0 425971 144409 219120 0 2725
2727 0 425959 144420 219160 0 2726
2728 0 425812 144525 219200 0 2727
2729 0 425663 144628 219240 0 2728
2730 0 425514 144730 219280 0 2729
2731 5 425365 144833 219320 0 2730
2732 0 425495 144914 219600 0 2731
2733 0 425551 144949 219720 0 2732
2734 0 425588 144972 219800 0 2733
2735 0 425607 144984 219840 0 2734
2736 0 425626 144996 219880 0 2735
2737 5 425663 145019 219960 0 2736
2738 0 426209 144964 219960 0 2737
2739 0 426660 144873 220000 0 2738
2740 0 426947 145075 220040 0 2739
2741 0 427002 145190 220080 0 2740
2742 0 427029 145174 220120 0 2741
2743 0 427054 145188 220160 0 2742
2744 0 427082 145159 220200 0 2743
2745 0 427117 145124 220240 0 2744
2746 0 427164 145142 220280 0 2745
2747 0 427213 145182 220320 0 2746
2748 0 427272 145252 220360 0 2747
2749 0 427318 145271 220400 0 2748
2750 0 427344 145304 220440 0 2749
2751 0 427368 145341 220480 0 2750
2752 0 427402 145344 220520 0 2751
2753 0 427421 145347 220560 0 2752
2754 0 427440 145369 220600 0 2753
2755 0 427459 145397 220640 0 2754
2756 0 427481 145534 220680 0 2755
2757 0 427489 145664 220720 0 2756
2758 0 427428 145614 220760 0 2757
2759 6 427388 145596 220800 0 2758
2760 0 431707 137199 188080 0 1962
2761 0 431692 137602 188120 0 2760
2762 0 431694 137653 188160 0 2761
2763 0 431674 137713 188200 0 2762
2764 0 431685 137768 188240 0 2763
2765 0 431686 137823 188280 0 2764
2766 0 431713 137883 188320 0 2765
2767 0 431727 137933 188360 0 2766
2768 0 431731 137972 188400 0 2767
2769 0 431744 138002 188440 0 2768
2770 0 431735 138041 188480 0 2769
2771 0 431752 138036 188520 0 2770
2772 0 431756 138034 188560 0 2771
2773 0 431760 138033 188600 0 2772
2774 0 431772 138134 188640 0 2773
2775 0 431804 138232 188680 0 2774
2776 0 431812 138342 188720 0 2775
2777 0 431825 138431 188760 0 2776
2778 0 431850 138516 188800 0 2777
2779 0 431901 138577 188840 0 2778
2780 0 431946 138643 188880 0 2779
2781 0 431953 138716 188920 0 2780
2782 0 431956 138781 188960 0 2781
2783 0 432018 138830 189000 0 2782
2784 0 432088 138901 189040 0 2783
2785 0 432095 138953 189080 0 2784
2786 0 432092 139008 189120 0 2785
2787 0 432076 139084 189160 0 2786
2788 0 432071 139154 189200 0 2787
2789 0 432054 139216 189240 0 2788
2790 0 432055 139274 189280 0 2789
2791 0 432072 139333 189320 0 2790
2792 0 432084 139397 189360 0 2791
2793 0 432116 139451 189400 0 2792
2794 0 432149 139507 189440 0 2793
2795 0 432183 139571 189480 0 2794
2796 0 432234 139624 189520 0 2795
2797 0 432241 139681 189560 0 2796
2798 0 432261 139726 189600 0 2797
2799 0 432280 139774 189640 0 2798
2800 0 432301 139810 189680 0 2799
2801 0 432307 139869 189720 0 2800
2802 0 432329 139923 189760 0 2801
2803 0 432346 139983 189800 0 2802
2804 0 432393 140030 189840 0 2803
2805 0 432433 140080 189880 0 2804
2806 0 432477 140129 189920 0 2805
2807 0 432511 140171 189960 0 2806
2808 0 432545 140212 190000 0 2807
2809 0 432573 140251 190040 0 2808
2810 0 432578 140285 190080 0 2809
2811 0 432586 140308 190120 0 2810
2812 0 432580 140335 190160 0 2811
2813 0 432570 140374 190200 0 2812
2814 0 432561 140412 190240 0 2813
2815 0 432547 140451 190280 0 2814
2816 0 432561 140485 190320 0 2815
2817 0 432551 140533 190360 0 2816
2818 5 432546 140576 190400 0 2817
2819 0 432587 140803 190440 0 2818
2820 0 432625 141052 190480 0 2819
2821 0 432656 141273 190520 0 2820
2822 0 432710 141470 190560 0 2821
2823 0 432713 141646 190600 0 2822
2824 0 432717 141861 190640 0 2823
2825 0 432721 142046 190680 0 2824
2826 0 432747 142223 190720 0 2825
2827 0 432750 142324 190760 0 2826
2828 0 432744 142411 190800 0 2827
2829 0 432755 142486 190840 0 2828
2830 0 432753 142553 190880 0 2829
2831 0 432749 142618 190920 0 2830
2832 0 432748 142675 190960 0 2831
2833 0 432745 142719 191000 0 2832
2834 0 432743 142768 191040 0 2833
2835 0 432736 142809 191080 0 2834
2836 0 432739 142837 191120 0 2835
2837 0 432733 142865 191160 0 2836
2838 0 432729 142963 191200 0 2837
2839 0 432735 142952 191240 0 2838
2840 0 432761 143078 191280 0 2839
2841 0 432769 143205 191320 0 2840
2842 5 432814 143327 191360 0 2841
2843 0 432923 143470 191400 0 2842
2844 0 433049 143613 191440 0 2843
2845 0 433168 143745 191480 0 2844
2846 0 433249 143878 191520 0 2845
2847 0 433330 144015 191560 0 2846
2848 0 433341 144076 191600 0 2847
2849 0 433387 144127 191640 0 2848
2850 0 433411 144183 191680 0 2849
2851 0 433401 144231 191720 0 2850
2852 0 433446 144254 191760 0 2851
2853 0 433466 144289 191800 0 2852
2854 0 433465 144332 191840 0 2853
2855 0 433479 144358 191880 0 2854
2856 0 433483 144389 191920 0 2855
2857 0 433484 144420 191960 0 2856
2858 0 433471 144442 192000 0 2857
2859 0 433468 144468 192040 0 2858
2860 0 433456 144495 192080 0 2859
2861 0 433440 144525 192120 0 2860
2862 0 434125 145165 192120 0 2861
2863 5 434144 145321 192160 0 2862
2864 0 434159 145475 192200 0 2863
2865 0 434153 145583 192240 0 2864
2866 0 434138 145678 192280 0 2865
2867 0 434140 145792 192320 0 2866
2868 0 434147 145855 192360 0 2867
2869 0 434140 145894 192400 0 2868
2870 0 434150 145956 192440 0 2869
2871 0 434147 145995 192480 0 2870
2872 0 434238 146146 192520 0 2871
2873 0 434311 146279 192560 0 2872
2874 0 434385 146419 192600 0 2873
2875 5 434453 146547 192640 0 2874
2876 0 434336 146471 192680 0 2875
2877 0 434204 146389 192720 0 2876
2878 0 434085 146314 192760 0 2877
2879 0 433969 146249 192800 0 2878
2880 0 433899 146230 192840 0 2879
2881 0 433835 146226 192880 0 2880
2882 0 433775 146220 192920 0 2881
2883 0 433718 146217 192960 0 2882
2884 0 433653 146205 193000 0 2883
2885 0 433628 146212 193040 0 2884
2886 0 433618 146208 193080 0 2885
2887 0 433602 146208 193120 0 2886
2888 0 433563 146206 193160 0 2887
2889 0 433521 146209 193200 0 2888
2890 0 433482 146220 193240 0 2889
2891 0 433441 146222 193280 0 2890
2892 0 433430 146240 193320 0 2891
2893 0 433421 146263 193360 0 2892
2894 0 433406 146281 193400 0 2893
2895 0 433393 146315 193440 0 2894
2896 0 433385 146346 193480 0 2895
2897 0 433363 146379 193520 0 2896
2898 0 433350 146403 193560 0 2897
2899 0 433321 146428 193600 0 2898
2900 0 433316 146478 193640 0 2899
2901 0 433286 146501 193680 0 2900
2902 0 433270 146519 193720 0 2901
2903 0 433259 146533 193760 0 2902
2904 0 433238 146535 193800 0 2903
2905 0 433224 146534 193840 0 2904
2906 0 433211 146546 193880 0 2905
2907 0 433209 146547 193920 0 2906
2908 0 433187 146532 193960 0 2907
2909 0 433165 146523 194000 0 2908
2910 0 433147 146504 194040 0 2909
2911 0 433126 146494 194080 0 2910
2912 0 433098 146515 194120 0 2911
2913 0 433067 146537 194160 0 2912
2914 0 432999 146529 194200 0 2913
2915 0 432940 146528 194240 0 2914
2916 0 432895 146549 194280 0 2915
2917 0 432876 146557 194320 0 2916
2918 0 432848 146570 194360 0 2917
2919 0 432841 146583 194400 0 2918
2920 0 432832 146588 194440 0 2919
2921 0 432827 146595 194480 0 2920
2922 0 432815 146594 194520 0 2921
2923 0 432819 146600 194560 0 2922
2924 0 432816 146599 194600 0 2923
2925 0 432810 146617 194640 0 2924
2926 0 432806 146614 194680 0 2925
2927 0 432791 146615 194720 0 2926
2928 0 432785 146635 194760 0 2927
2929 0 432775 146647 194800 0 2928
2930 0 432764 146661 194840 0 2929
2931 0 432744 146667 194880 0 2930
2932 0 432722 146680 194920 0 2931
2933 0 432696 146701 194960 0 2932
2934 0 432669 146714 195000 0 2933
2935 0 432683 146743 195040 0 2934
2936 0 432645 146786 195080 0 2935
2937 0 432613 146824 195120 0 2936
2938 0 432584 146849 195160 0 2937
2939 0 432549 146877 195200 0 2938
2940 0 432536 146903 195240 0 2939
2941 0 432530 146919 195280 0 2940
2942 0 432520 146953 195320 0 2941
2943 0 432510 146947 195360 0 2942
2944 0 432501 146952 195400 0 2943
2945 0 432493 146968 195440 0 2944
2946 0 432488 146975 195480 0 2945
2947 0 432477 146985 195520 0 2946
2948 0 432474 146998 195560 0 2947
2949 0 432439 147010 195600 0 2948
2950 0 432409 147014 195640 0 2949
2951 0 432405 147040 195680 0 2950
2952 0 432405 147054 195720 0 2951
2953 0 432399 147063 195760 0 2952
2954 0 432399 147089 195800 0 2953
2955 0 432396 147113 195840 0 2954
2956 0 432386 147115 195880 0 2955
2957 0 432383 147122 195920 0 2956
2958 0 432376 147131 195960 0 2957
2959 0 432389 147124 196000 0 2958
2960 0 432381 147137 196040 0 2959
2961 0 432385 147139 196080 0 2960
2962 0 432383 147149 196120 0 2961
2963 0 432384 147158 196160 0 2962
2964 0 432360 147148 196200 0 2963
2965 0 432344 147150 196240 0 2964
2966 0 432320 147148 196280 0 2965
2967 0 432302 147152 196320 0 2966
2968 0 432289 147170 196360 0 2967
2969 0 432279 147161 196400 0 2968
2970 0 432264 147163 196440 0 2969
2971 0 432246 147181 196480 0 2970
2972 0 432226 147183 196520 0 2971
2973 0 432182 147222 196560 0 2972
2974 0 432137 147249 196600 0 2973
2975 0 432125 147261 196640 0 2974
2976 0 432118 147253 196680 0 2975
2977 0 432108 147258 196720 0 2976
2978 0 432103 147263 196760 0 2977
2979 0 432088 147267 196800 0 2978
2980 0 432073 147266 196840 0 2979
2981 0 432084 147274 196880 0 2980
2982 0 432096 147290 196920 0 2981
2983 0 432105 147296 196960 0 2982
2984 0 432102 147297 197000 0 2983
2985 0 432108 147315 197040 0 2984
2986 0 432113 147331 197080 0 2985
2987 0 432103 147369 197120 0 2986
2988 0 432078 147385 197160 0 2987
2989 0 432063 147415 197200 0 2988
2990 0 432034 147435 197240 0 2989
2991 0 432003 147467 197280 0 2990
2992 0 431989 147492 197320 0 2991
2993 0 431986 147518 197360 0 2992
2994 0 431981 147546 197400 0 2993
2995 0 431966 147572 197440 0 2994
2996 0 431938 147586 197480 0 2995
2997 0 431922 147602 197520 0 2996
2998 0 431885 147613 197560 0 2997
2999 0 431851 147622 197600 0 2998
3000 0 431850 147623 197640 0 2999
3001 0 431861 147631 197680 0 3000
3002 0 431852 147688 197720 0 3001
3003 0 431839 147733 197760 0 3002
3004 0 431838 147776 197800 0 3003
3005 0 431831 147814 197840 0 3004
3006 0 431821 147865 197880 0 3005
3007 0 431808 147911 197920 0 3006
3008 0 431793 147953 197960 0 3007
3009 0 431797 147991 198000 0 3008
3010 0 431794 148054 198080 0 3009
3011 0 431795 148101 198120 0 3010
3012 0 431799 148140 198160 0 3011
3013 0 431790 148190 198200 0 3012
3014 0 431779 148249 198240 0 3013
3015 0 431757 148293 198280 0 3014
3016 0 431740 148335 198320 0 3015
3017 0 431733 148367 198360 0 3016
3018 0 431715 148412 198400 0 3017
3019 0 431698 148443 198440 0 3018
3020 0 431694 148468 198480 0 3019
3021 0 431667 148562 198520 0 3020
3022 0 431631 148654 198560 0 3021
3023 0 431602 148759 198600 0 3022
3024 0 431584 148851 198640 0 3023
3025 0 431590 148916 198680 0 3024
3026 0 431599 148983 198720 0 3025
3027 0 431605 149060 198760 0 3026
3028 0 431623 149139 198800 0 3027
3029 0 431643 149182 198840 0 3028
3030 0 431652 149261 198880 0 3029
3031 0 431690 149309 198920 0 3030
3032 0 431705 149330 198960 0 3031
3033 0 431765 149379 199000 0 3032
3034 0 431803 149412 199040 0 3033
3035 0 431839 149433 199080 0 3034
3036 0 431878 149437 199120 0 3035
3037 0 431912 149428 199160 0 3036
3038 0 431932 149413 199200 0 3037
3039 0 431956 149409 199240 0 3038
3040 0 431968 149403 199280 0 3039
3041 0 431978 149409 199320 0 3040
3042 0 431981 149428 199360 0 3041
3043 0 431981 149439 199400 0 3042
3044 0 431980 149446 199440 0 3043
3045 0 431968 149448 199480 0 3044
3046 0 431962 149452 199520 0 3045
3047 0 431960 149471 199560 0 3046
3048 0 431991 149479 199600 0 3047
3049 0 431988 149476 199640 0 3048
3050 0 431970 149478 199680 0 3049
3051 0 431951 149481 199720 0 3050
3052 0 431963 149460 199760 0 3051
3053 0 431962 149461 199800 0 3052
3054 0 431887 149485 199840 0 3053
3055 0 431831 149517 199880 0 3054
3056 0 431776 149524 199920 0 3055
3057 0 431731 149522 199960 0 3056
3058 0 431731 149523 200000 0 3057
3059 0 431855 149563 200040 0 3058
3060 0 431917 149628 200080 0 3059
3061 0 431919 149753 200120 0 3060
3062 0 431936 149873 200160 0 3061
3063 0 431954 149978 200200 0 3062
3064 0 431990 150064 200240 0 3063
3065 0 432026 150122 200280 0 3064
3066 0 432044 150188 200320 0 3065
3067 0 432079 150247 200360 0 3066
3068 0 432102 150294 200400 0 3067
3069 0 432105 150336 200480 0 3068
3070 0 432132 150359 200520 0 3069
3071 0 432123 150343 200560 0 3070
3072 0 432125 150334 200600 0 3071
3073 0 432121 150309 200640 0 3072
3074 0 432091 150277 200680 0 3073
3075 0 432056 150233 200720 0 3074
3076 0 432022 150198 200760 0 3075
3077 0 432012 150207 200800 0 3076
3078 0 431996 150207 200840 0 3077
3079 0 431954 150169 200880 0 3078
3080 0 431721 150075 200960 0 3079
3081 0 431672 150056 201000 0 3080
3082 0 431692 149895 201040 0 3081
3083 0 431682 149914 201080 0 3082
3084 0 431662 149927 201120 0 3083
3085 0 431653 149942 201160 0 3084
3086 0 431634 149944 201200 0 3085
3087 0 431629 149967 201240 0 3086
3088 0 431618 149965 201280 0 3087
3089 0 431610 149985 201320 0 3088
3090 0 431608 149986 201360 0 3089
3091 0 431614 150014 201400 0 3090
3092 0 431610 150021 201440 0 3091
3093 0 431606 150039 201480 0 3092
3094 0 431609 150053 201520 0 3093
3095 0 431606 150051 201560 0 3094
3096 0 431607 150077 201600 0 3095
3097 0 431612 150097 201640 0 3096
3098 0 431629 150108 201680 0 3097
3099 0 431625 150134 201720 0 3098
3100 0 431630 150158 201760 0 3099
3101 0 431642 150159 201800 0 3100
3102 0 431634 150192 201840 0 3101
3103 0 431606 150202 201880 0 3102
3104 0 431638 150281 201920 0 3103
3105 0 431648 150359 201960 0 3104
3106 0 431666 150439 202000 0 3105
3107 0 431667 150513 202040 0 3106
3108 0 431693 150551 202080 0 3107
3109 0 431697 150576 202120 0 3108
3110 0 431719 150615 202160 0 3109
3111 0 431721 150639 202200 0 3110
3112 0 431732 150658 202240 0 3111
3113 0 431746 150686 202280 0 3112
3114 0 431733 150690 202320 0 3113
3115 0 431750 150716 202360 0 3114
3116 0 431777 150727 202400 0 3115
3117 0 431804 150740 202440 0 3116
3118 0 431800 150738 202480 0 3117
3119 0 431824 150753 202520 0 3118
3120 0 431810 150756 202560 0 3119
3121 0 431821 150759 202600 0 3120
3122 0 431813 150783 202640 0 3121
3123 0 431812 150801 202680 0 3122
3124 0 431810 150829 202720 0 3123
3125 0 431823 150840 202760 0 3124
3126 0 431853 150857 202800 0 3125
3127 0 431858 150886 202840 0 3126
3128 0 431860 150891 202880 0 3127
3129 0 431856 150918 202920 0 3128
3130 0 431835 150972 202960 0 3129
3131 0 431805 151005 203000 0 3130
3132 0 431777 151041 203040 0 3131
3133 0 431745 151076 203080 0 3132
3134 0 431737 151085 203120 0 3133
3135 0 431735 151093 203160 0 3134
3136 0 431743 151111 203200 0 3135
3137 0 431744 151130 203240 0 3136
3138 0 431737 151164 203280 0 3137
3139 0 431724 151182 203320 0 3138
3140 0 431716 151242 203360 0 3139
3141 0 431703 151292 203400 0 3140
3142 0 431698 151310 203440 0 3141
3143 0 431703 151339 203480 0 3142
3144 0 431697 151364 203520 0 3143
3145 0 431677 151372 203560 0 3144
3146 0 431664 151373 203600 0 3145
3147 0 431658 151382 203640 0 3146
3148 0 431644 151383 203680 0 3147
3149 0 431624 151403 203720 0 3148
3150 0 431604 151421 203760 0 3149
3151 0 431575 151451 203800 0 3150
3152 0 431541 151491 203840 0 3151
3153 0 431507 151525 203880 0 3152
3154 0 431488 151559 203920 0 3153
3155 0 431428 151601 203960 0 3154
3156 0 431416 151628 204000 0 3155
3157 0 431390 151666 204040 0 3156
3158 0 431368 151702 204080 0 3157
3159 0 431360 151747 204120 0 3158
3160 0 431363 151783 204160 0 3159
3161 0 431341 151804 204200 0 3160
3162 0 431339 151842 204240 0 3161
3163 0 431334 151886 204280 0 3162
3164 0 431325 151935 204320 0 3163
3165 0 431332 151975 204360 0 3164
3166 0 431337 152020 204400 0 3165
3167 0 431334 152066 204440 0 3166
3168 0 431348 152105 204480 0 3167
3169 0 431348 152148 204520 0 3168
3170 0 431343 152193 204560 0 3169
3171 0 431362 152251 204600 0 3170
3172 0 431401 152297 204640 0 3171
3173 0 431431 152318 204680 0 3172
3174 0 431436 152327 204720 0 3173
3175 0 431440 152340 204760 0 3174
3176 0 431446 152348 204800 0 3175
3177 0 431458 152360 204840 0 3176
3178 0 431471 152379 204880 0 3177
3179 0 431494 152418 204920 0 3178
3180 0 431526 152463 204960 0 3179
3181 0 431565 152518 205000 0 3180
3182 0 431583 152565 205040 0 3181
3183 0 431597 152577 205080 0 3182
3184 0 431608 152605 205120 0 3183
3185 0 431631 152637 205160 0 3184
3186 0 431629 152674 205200 0 3185
3187 0 431650 152707 205240 0 3186
3188 0 431659 152738 205280 0 3187
3189 0 431674 152773 205320 0 3188
3190 0 431709 152872 205360 0 3189
3191 0 431745 152970 205400 0 3190
3192 0 431796 153104 205440 0 3191
3193 0 431836 153220 205480 0 3192
3194 0 431889 153374 205520 0 3193
3195 0 431948 153537 205560 0 3194
3196 0 432019 153715 205600 0 3195
3197 0 432078 153857 205640 0 3196
3198 0 432124 153976 205680 0 3197
3199 0 432174 154086 205720 0 3198
3200 0 432214 154178 205760 0 3199
3201 0 432267 154261 205800 0 3200
3202 0 432313 154342 205840 0 3201
3203 0 432344 154296 205880 0 3202
3204 0 432352 154313 205920 0 3203
3205 0 432364 154315 205960 0 3204
3206 0 432358 154312 206000 0 3205
3207 0 432342 154271 206040 0 3206
3208 0 432323 154239 206080 0 3207
3209 0 432312 154205 206120 0 3208
3210 0 432292 154164 206160 0 3209
3211 0 432278 154113 206200 0 3210
3212 0 432242 154084 206240 0 3211
3213 0 432214 154046 206280 0 3212
3214 0 432170 154015 206320 0 3213
3215 0 432095 154000 206360 0 3214
3216 0 432023 153985 206400 0 3215
3217 0 431968 154055 206440 0 3216
3218 5 431908 154132 206480 0 3217
3219 0 431916 154164 206520 0 3218
3220 0 431912 154160 206560 0 3219
3221 0 431925 154186 206600 0 3220
3222 0 431908 154249 206640 0 3221
3223 5 431908 154377 206680 0 3222
3224 0 431953 154846 206680 0 3223
3225 0 431975 154922 206720 0 3224
3226 0 431972 154996 206760 0 3225
3227 0 431953 155059 206800 0 3226
3228 0 431895 155197 206840 0 3227
3229 0 431830 155341 206880 0 3228
3230 0 431792 155362 206920 0 3229
3231 0 431569 155433 206960 0 3230
3232 0 431414 155489 207000 0 3231
3233 0 431312 155593 207040 0 3232
3234 0 431210 155727 207080 0 3233
3235 0 431172 155840 207120 0 3234
3236 0 431133 155999 207160 0 3235
3237 0 431103 156170 207200 0 3236
3238 0 431086 156296 207240 0 3237
3239 0 431074 156392 207280 0 3238
3240 0 431062 156475 207320 0 3239
3241 0 431023 156556 207360 0 3240
3242 0 430993 156623 207400 0 3241
3243 0 430988 156656 207440 0 3242
3244 0 430978 156687 207480 0 3243
3245 0 430991 156738 207520 0 3244
3246 0 430968 156781 207560 0 3245
3247 0 430977 156824 207600 0 3246
3248 0 430984 156859 207640 0 3247
3249 0 430985 156904 207680 0 3248
3250 0 430999 156939 207720 0 3249
3251 0 430998 156977 207760 0 3250
3252 0 431019 157027 207800 0 3251
3253 0 431042 157077 207840 0 3252
3254 0 431061 157132 207880 0 3253
3255 0 431065 157181 207920 0 3254
3256 0 431083 157245 207960 0 3255
3257 0 431101 157305 208000 0 3256
3258 0 431112 157360 208040 0 3257
3259 0 431114 157404 208080 0 3258
3260 0 431114 157444 208120 0 3259
3261 0 431119 157478 208160 0 3260
3262 0 431127 157541 208200 0 3261
3263 0 431114 157597 208240 0 3262
3264 0 431100 157660 208280 0 3263
3265 0 431102 157680 208320 0 3264
3266 0 431077 157806 208360 0 3265
3267 0 431070 157882 208400 0 3266
3268 0 431065 157942 208440 0 3267
3269 0 431073 157999 208480 0 3268
3270 0 431070 158056 208520 0 3269
3271 0 431079 158124 208560 0 3270
3272 0 431066 158176 208600 0 3271
3273 0 431063 158285 208640 0 3272
3274 0 431110 158493 208680 0 3273
3275 5 431186 158585 208720 0 3274
3276 0 431258 158736 208760 0 3275
3277 0 431304 158884 208800 0 3276
3278 0 431349 159011 208840 0 3277
3279 0 431326 159141 208880 0 3278
3280 0 431303 159286 208920 0 3279
3281 0 431312 159338 208960 0 3280
3282 0 431317 159398 209000 0 3281
3283 0 431329 159452 209040 0 3282
3284 0 431329 159507 209080 0 3283
3285 0 431360 159550 209120 0 3284
3286 0 431374 159580 209160 0 3285
3287 0 431391 159616 209200 0 3286
3288 0 431404 159651 209240 0 3287
3289 0 431414 159690 209280 0 3288
3290 0 431475 159755 209320 0 3289
3291 0 431512 159813 209360 0 3290
3292 0 431513 159849 209400 0 3291
3293 0 431515 159877 209440 0 3292
3294 0 431503 159926 209480 0 3293
3295 0 431389 159949 209520 0 3294
3296 0 431493 160014 209560 0 3295
3297 0 431468 160061 209600 0 3296
3298 0 431445 160105 209640 0 3297
3299 0 431435 160136 209680 0 3298
3300 0 431435 160165 209720 0 3299
3301 0 431390 160185 209760 0 3300
3302 0 431315 160203 209800 0 3301
3303 0 431298 160234 209840 0 3302
3304 0 431262 160262 209880 0 3303
3305 0 431249 160294 209920 0 3304
3306 0 431234 160335 209960 0 3305
3307 0 431235 160360 210000 0 3306
3308 0 431236 160391 210040 0 3307
3309 0 431250 160419 210080 0 3308
3310 5 431257 160439 210120 0 3309
3311 0 431273 160474 210160 0 3310
3312 0 431257 160549 210200 0 3311
3313 0 431271 160626 210240 0 3312
3314 0 431259 160701 210280 0 3313
3315 0 431275 160731 210320 0 3314
3316 0 431285 160763 210360 0 3315
3317 0 431308 160828 210400 0 3316
3318 0 431319 160897 210440 0 3317
3319 5 431327 160997 210480 0 3318
3320 0 431330 161094 210520 0 3319
3321 0 431292 161359 210560 0 3320
3322 5 431256 161599 210600 0 3321
3323 0 431242 161725 210640 0 3322
3324 0 431226 161835 210680 0 3323
3325 0 431218 161887 210720 0 3324
3326 0 431214 161941 210760 0 3325
3327 0 431241 161977 210800 0 3326
3328 0 431269 162026 210840 0 3327
3329 0 431289 162087 210880 0 3328
3330 0 431329 162152 210920 0 3329
3331 0 431426 162240 210960 0 3330
3332 0 431396 162268 211000 0 3331
3333 0 431426 162324 211040 0 3332
3334 0 431441 162363 211080 0 3333
3335 0 431446 162397 211120 0 3334
3336 0 431502 162445 211160 0 3335
3337 0 431502 162459 211200 0 3336
3338 0 431526 162487 211240 0 3337
3339 0 431555 162497 211280 0 3338
3340 0 431572 162560 211320 0 3339
3341 0 431579 162622 211360 0 3340
3342 0 431600 162662 211400 0 3341
3343 0 431603 162690 211440 0 3342
3344 0 431632 162742 211480 0 3343
3345 0 431657 162784 211520 0 3344
3346 0 431696 162837 211560 0 3345
3347 0 431712 162893 211600 0 3346
3348 0 431738 162953 211640 0 3347
3349 0 431744 163001 211680 0 3348
3350 0 431779 163073 211720 0 3349
3351 0 431796 163145 211760 0 3350
3352 0 431822 163210 211800 0 3351
3353 0 431853 163271 211840 0 3352
3354 0 431879 163358 211880 0 3353
3355 0 431891 163448 211920 0 3354
3356 0 431924 163527 211960 0 3355
3357 0 432034 163766 212000 0 3356
3358 0 431935 164006 212040 0 3357
3359 0 431952 164043 212080 0 3358
3360 0 431921 164062 212120 0 3359
3361 0 431904 164060 212160 0 3360
3362 0 431887 164058 212200 0 3361
3363 5 431887 164072 212240 0 3362
3364 0 432116 163956 212280 0 3363
3365 5 432240 163907 212320 0 3364
3366 0 432390 164090 212360 0 3365
3367 0 432488 164169 212400 0 3366
3368 0 432494 164240 212440 0 3367
3369 0 432494 164282 212480 0 3368
3370 0 432481 164326 212520 0 3369
3371 0 432482 164368 212560 0 3370
3372 0 432481 164408 212600 0 3371
3373 0 432479 164418 212640 0 3372
3374 0 432504 164417 212680 0 3373
3375 0 432511 164405 212720 0 3374
3376 0 432513 164395 212760 0 3375
3377 6 432434 164443 212800 0 3376
3378 0 388970 151101 172960 96 1585
3379 0 388954 150869 173000 32 3378
3380 0 388914 150981 173080 32 3379
3381 5 388946 151077 173160 96 3380
3382 0 388866 151061 173240 102 3381
3383 0 388754 151189 173320 102 3382
3384 5 388826 151277 173400 102 3383
3385 0 388778 151261 173520 163 3384
3386 0 388794 151309 173640 163 3385
3387 0 388758 151429 173760 71 3386
3388 0 388666 151381 173840 71 3387
3389 0 388626 151389 173960 71 3388
3390 0 388546 151461 174080 120 3389
3391 0 388374 151585 174240 120 3390
3392 5 388218 151633 174320 185 3391
3393 5 388058 151677 174440 185 3392
3394 0 387902 151785 174520 134 3393
3395 0 387870 151881 174600 153 3394
3396 5 387760 152033 174680 153 3395
3397 0 387674 152097 174760 153 3396
3398 5 387758 152081 174840 153 3397
3399 0 388010 151925 174880 134 3398
3400 0 387990 151893 175040 134 3399
3401 0 387998 151901 175120 98 3400
3402 0 388026 151773 175280 163 3401
3403 0 387954 151785 175440 163 3402
3404 0 387994 151773 175640 176 3403
3405 0 387962 151805 175760 176 3404
3406 0 387910 151873 175920 120 3405
3407 0 387834 151881 176080 120 3406
3408 0 387818 151885 176240 32 3407
3409 0 387762 151837 176400 71 3408
3410 0 387682 151789 176560 148 3409
3411 0 387674 151789 176680 148 3410
3412 0 387738 151773 176760 137 3411
3413 0 388059 151989 176960 120 3412
3414 5 388476 152614 177080 45 3413
3415 0 388378 152543 177160 45 3414
3416 0 388259 152495 177240 45 3415
3417 0 388186 152477 177320 45 3416
3418 0 387891 152374 177400 32 3417
3419 0 387747 152254 177480 32 3418
3420 5 387626 152134 177560 32 3419
3421 0 387530 152031 177640 32 3420
3422 0 387506 151918 177720 32 3421
3423 0 387410 151847 177800 32 3422
3424 0 387362 151806 177880 32 3423
3425 0 387332 151734 177960 32 3424
3426 0 387291 151696 178040 0 3425
3427 0 387202 151669 178160 0 3426
3428 0 387090 151606 178280 0 3427
3429 0 386899 151494 178400 0 3428
3430 0 386816 151482 178520 0 3429
3431 0 386788 151478 178560 0 3430
3432 0 386722 151510 178760 0 3431
3433 0 386746 151536 179120 0 3432
3434 0 386714 151526 179200 0 3433
3435 0 386786 151550 179280 0 3434
3436 0 386898 151575 179360 0 3435
3437 0 386931 151510 179480 0 3436
3438 0 386940 151528 179560 0 3437
3439 0 386906 151536 179640 0 3438
3440 0 386855 151570 179680 0 3439
3441 0 386804 151604 179720 0 3440
3442 0 386803 151678 179880 0 3441
3443 0 386900 151822 179960 0 3442
3444 0 386986 151902 180040 0 3443
3445 0 387210 151885 180120 0 3444
3446 0 387226 151879 180160 0 3445
3447 0 387216 151863 180200 0 3446
3448 0 387163 151885 180240 0 3447
3449 0 387098 151815 180280 0 3448
3450 0 387099 151815 180320 0 3449
3451 0 387059 151838 180360 0 3450
3452 0 387042 151870 180400 0 3451
3453 0 387026 151926 180440 0 3452
3454 0 386979 152005 180520 0 3453
3455 0 386962 152062 180560 0 3454
3456 0 386923 152126 180600 0 3455
3457 0 386882 152175 180640 0 3456
3458 0 386802 152271 180720 0 3457
3459 0 386787 152317 180800 0 3458
3460 5 386755 152511 181040 0 3459
3461 0 386750 152543 181080 0 3460
3462 0 386735 152633 181200 0 3461
3463 0 386730 152663 181240 0 3462
3464 0 386723 152775 181400 0 3463
3465 5 386859 152975 181440 0 3464
3466 0 386454 152799 181480 0 3465
3467 0 386050 152623 181520 0 3466
3468 0 385902 152591 181560 0 3467
3469 0 385870 152607 181640 0 3468
3470 0 385762 152719 181720 0 3469
3471 0 385716 152731 181800 0 3470
3472 0 385496 152959 181880 0 3471
3473 0 385461 153004 181920 0 3472
3474 0 385390 153095 182000 0 3473
3475 0 385596 153431 182040 0 3474
3476 0 385282 152751 182160 0 3475
3477 0 385099 152746 182240 0 3476
3478 0 385008 152743 182280 0 3477
3479 0 385082 152731 182360 0 3478
3480 0 384964 152683 182400 0 3479
3481 0 384858 152615 182480 0 3480
3482 0 384778 152483 182600 0 3481
3483 0 384738 152407 182680 0 3482
3484 0 384684 152360 182720 0 3483
3485 0 384576 152267 182800 0 3484
3486 0 384432 152311 182880 0 3485
3487 0 384262 152351 182960 0 3486
3488 0 383861 152256 183080 0 3487
3489 0 383889 152244 183160 0 3488
3490 0 383800 152240 183200 0 3489
3491 0 383711 152236 183240 0 3490
3492 0 383569 152260 183320 0 3491
3493 0 383491 152332 183400 0 3492
3494 0 383481 152292 183480 0 3493
3495 0 383499 152360 183520 0 3494
3496 0 383433 152344 183600 0 3495
3497 0 383391 152388 183640 0 3496
3498 5 383359 152428 183680 0 3497
3499 0 383189 152508 183720 0 3498
3500 0 383099 152840 183800 0 3499
3501 0 383079 153212 183880 0 3500
3502 0 382977 153128 184000 0 3501
3503 0 382957 153088 184080 0 3502
3504 0 382799 152996 184160 0 3503
3505 0 382799 153004 184280 0 3504
3506 0 382837 153096 184400 0 3505
3507 0 382817 153272 184560 0 3506
3508 0 382789 153364 184760 0 3507
3509 0 382699 153632 184920 0 3508
3510 0 382619 153864 185080 0 3509
3511 0 382485 153976 185200 0 3510
3512 0 382245 154112 185280 0 3511
3513 5 382071 154132 185400 0 3512
3514 0 382069 154268 185440 0 3513
3515 0 381921 154372 185600 0 3514
3516 0 381857 154420 185720 0 3515
3517 0 381915 154492 185880 0 3516
3518 0 381915 154508 185960 0 3517
3519 0 381891 154532 186040 0 3518
3520 0 381799 154532 186160 0 3519
3521 5 381747 154636 186200 0 3520
3522 0 381531 154820 186240 0 3521
3523 0 381235 154908 186320 0 3522
3524 0 381043 154916 186400 0 3523
3525 0 380827 155020 186480 0 3524
3526 0 380757 155036 186560 0 3525
3527 0 380719 155044 186600 0 3526
3528 0 380575 155084 186640 0 3527
3529 0 380595 155060 186720 0 3528
3530 0 380439 155096 186760 0 3529
3531 0 380283 155132 186800 0 3530
3532 0 380203 155188 186920 0 3531
3533 0 379999 155172 187040 0 3532
3534 0 379863 155284 187120 0 3533
3535 0 379579 155388 187200 0 3534
3536 0 379605 155356 187360 0 3535
3537 0 379603 155348 187400 0 3536
3538 0 379539 155500 187520 0 3537
3539 0 379223 155654 187600 0 3538
3540 0 379231 155740 187720 0 3539
3541 0 379111 155868 187840 0 3540
3542 5 379063 155924 187920 0 3541
3543 0 378281 156333 188160 0 3542
3544 0 377555 157410 188200 0 3543
3545 0 376906 157747 188240 0 3544
3546 5 376346 158634 188280 0 3545
3547 0 375563 159267 188240 0 3546
3548 5 374891 160061 188080 0 3547
3549 0 374723 160259 188040 0 3548
3550 0 374642 160361 188000 0 3549
3551 0 374316 160771 187840 0 3550
3552 5 373468 162364 187800 0 3551
3553 5 373513 162889 187760 0 3552
3554 5 373424 163423 187680 0 3553
3555 0 373218 163535 187600 0 3554
3556 0 373059 163767 187520 0 3555
3557 0 373062 163898 187440 0 3556
3558 0 373023 163932 187320 0 3557
3559 0 373126 163999 187200 0 3558
3560 0 372968 164245 187040 0 3559
3561 0 372896 164631 186880 0 3560
3562 0 372886 164726 186720 0 3561
3563 0 372911 164748 186680 0 3562
3564 0 372820 164892 186480 0 3563
3565 0 372772 164914 186320 0 3564
3566 5 372760 164919 186280 0 3565
3567 0 372247 165079 186240 0 3566
3568 0 372066 165347 186200 0 3567
3569 5 371944 165484 186080 0 3568
3570 0 371791 165504 185880 0 3569
3571 5 371631 165573 185840 0 3570
3572 0 371471 165645 185800 0 3571
3573 0 370894 165757 185760 0 3572
3574 0 370196 166149 185720 0 3573
3575 5 369803 166272 185640 0 3574
3576 0 369568 166205 185560 0 3575
3577 5 369107 166012 185400 0 3576
3578 5 368027 166550 185440 0 3577
3579 0 367042 166705 185000 0 3578
3580 5 366847 166788 184960 0 3579
3581 5 365981 167263 185000 0 3580
3582 0 365712 167603 185160 0 3581
3583 0 365358 167772 185240 0 3582
3584 5 364658 168066 185280 0 3583
3585 0 364407 168196 185400 0 3584
3586 0 364184 168317 185480 0 3585
3587 5 364052 168337 185520 0 3586
3588 0 364024 168528 185680 0 3587
3589 0 363876 168782 185880 0 3588
3590 0 363752 168894 185960 0 3589
3591 0 363307 168978 186000 0 3590
3592 0 363254 169110 186080 0 3591
3593 5 363175 169309 186200 0 3592
3594 0 362481 169182 186240 0 3593
3595 0 362267 169078 186280 0 3594
3596 5 361633 169318 186280 0 3595
3597 0 361171 169228 186240 0 3596
3598 0 360527 169470 186240 0 3597
3599 0 360051 169558 186160 0 3598
3600 0 359951 169466 186080 0 3599
3601 0 360123 169400 186000 0 3600
3602 0 359987 169392 185920 0 3601
3603 0 359927 169374 185840 0 3602
3604 0 359775 169320 185760 0 3603
3605 0 359623 169228 185680 0 3604
3606 0 359507 169160 185600 0 3605
3607 0 359479 169130 185520 0 3606
3608 0 359399 169118 185440 0 3607
3609 0 359307 169118 185360 0 3608
3610 0 359239 169070 185280 0 3609
3611 0 359079 169032 185200 0 3610
3612 0 359040 169054 185160 0 3611
3613 0 358916 169078 185120 0 3612
3614 0 358876 169142 185080 0 3613
3615 5 358751 169126 185040 0 3614
3616 0 358704 169112 184960 0 3615
3617 0 358600 168978 184880 0 3616
3618 0 358348 169082 184840 0 3617
3619 5 358088 169302 184760 0 3618
3620 0 357988 169428 184680 0 3619
3621 0 357988 169440 184600 0 3620
3622 0 357952 169376 184520 0 3621
3623 0 357912 169398 184440 0 3622
3624 5 357824 169412 184360 0 3623
3625 0 357684 169512 184320 0 3624
3626 0 357612 169480 184280 0 3625
3627 0 357612 169480 184160 0 3626
3628 0 357568 169388 184080 0 3627
3629 0 357600 169352 184000 0 3628
3630 0 357604 169476 183920 0 3629
3631 0 357616 169592 183840 0 3630
3632 5 357616 169674 183760 0 3631
3633 0 357480 169830 183680 0 3632
3634 0 357448 169874 183600 0 3633
3635 5 357432 169958 183520 0 3634
3636 0 357348 170038 183440 0 3635
3637 0 357200 170154 183360 0 3636
3638 0 357136 170322 183280 0 3637
3639 0 357156 170530 183200 0 3638
3640 0 357084 170744 183120 0 3639
3641 0 356880 170832 183040 0 3640
3642 0 356844 170916 182960 0 3641
3643 0 356676 170930 182920 0 3642
3644 0 356664 170924 182840 0 3643
3645 0 356588 171032 182760 0 3644
3646 0 356588 171068 182680 0 3645
3647 5 356380 171086 182640 0 3646
3648 0 356574 171132 182600 0 3647
3649 0 356582 171272 182520 0 3648
3650 0 356652 171398 182400 0 3649
3651 0 356640 171494 182240 0 3650
3652 0 356616 171614 182160 0 3651
3653 0 356536 171678 182080 0 3652
3654 0 356520 171738 181880 0 3653
3655 0 356552 171782 181760 0 3654
3656 0 356572 171806 181640 0 3655
3657 0 356576 171834 181480 0 3656
3658 0 356664 171806 181320 0 3657
3659 0 356704 171722 181160 0 3658
3660 0 356848 171594 181040 0 3659
3661 0 356932 171530 180880 0 3660
3662 0 356996 171606 180680 0 3661
3663 0 357180 171522 180520 0 3662
3664 0 357086 171380 180440 0 3663
3665 0 357034 171316 180320 0 3664
3666 0 356936 171270 180200 0 3665
3667 0 356746 171274 180080 0 3666
3668 0 356682 171276 180040 0 3667
3669 0 356678 171284 179960 0 3668
3670 0 356872 171246 179840 0 3669
3671 0 356972 171182 179760 0 3670
3672 0 357020 171150 179680 0 3671
3673 0 357140 171010 179520 0 3672
3674 5 357142 171048 179360 0 3673
3675 0 357058 171124 179280 0 3674
3676 0 357074 171040 179160 0 3675
3677 5 357036 170918 179080 0 3676
3678 0 357034 171436 179040 0 3677
3679 5 356950 171636 179000 0 3678
3680 0 356898 171844 178880 0 3679
3681 0 356850 172124 178760 0 3680
3682 0 356864 172204 178680 0 3681
3683 0 356916 172312 178600 0 3682
3684 0 356956 172380 178520 0 3683
3685 0 356928 172472 178440 0 3684
3686 0 356812 172436 178400 0 3685
3687 0 356786 172494 178320 0 3686
3688 0 356778 172590 178240 0 3687
3689 0 356834 172682 178160 0 3688
3690 0 356894 172674 178080 0 3689
3691 5 356992 172676 178000 0 3690
3692 0 356897 172701 177920 0 3691
3693 0 356850 172714 177880 0 3692
3694 0 356606 172946 177760 0 3693
3695 5 356530 172978 177720 0 3694
3696 0 356530 172978 177680 0 3695
3697 0 356530 172978 177600 0 3696
3698 0 356530 172978 177560 0 3697
3699 0 356530 172978 177520 0 3698
3700 5 356514 172982 177440 0 3699
3701 0 356512 173036 177360 0 3700
3702 0 356512 173040 177320 0 3701
3703 0 356512 173040 177240 0 3702
3704 0 356534 173062 177160 0 3703
3705 0 356490 173030 177080 0 3704
3706 0 356404 173052 176960 0 3705
3707 0 356303 173069 176880 0 3706
3708 0 356251 173109 176840 0 3707
3709 0 356199 173149 176800 0 3708
3710 0 356183 173211 176720 0 3709
3711 0 356183 173241 176640 0 3710
3712 0 356195 173337 176560 0 3711
3713 0 356199 173389 176480 0 3712
3714 0 356157 173407 176400 0 3713
3715 0 356157 173407 176320 0 3714
3716 0 356102 173412 176240 0 3715
3717 0 356108 173422 176160 0 3716
3718 0 356088 173466 176080 0 3717
3719 0 356051 173481 176000 0 3718
3720 0 356021 173531 175920 0 3719
3721 0 356007 173579 175840 0 3720
3722 0 355979 173639 175760 0 3721
3723 0 356053 173653 175720 0 3722
3724 0 356061 173685 175640 0 3723
3725 0 356109 173723 175560 0 3724
3726 0 356077 173747 175480 0 3725
3727 0 356013 173807 175400 0 3726
3728 0 355974 173866 175320 0 3727
3729 0 355918 173904 175240 0 3728
3730 0 355850 173954 175160 0 3729
3731 0 355782 174014 175080 0 3730
3732 0 355730 174050 175000 0 3731
3733 0 355664 174066 174920 0 3732
3734 0 355616 174050 174840 0 3733
3735 0 355587 174067 174720 0 3734
3736 0 355505 173972 174640 0 3735
3737 0 355499 173838 174560 0 3736
3738 0 355343 173894 174480 0 3737
3739 0 355271 173886 174400 0 3738
3740 0 355155 173930 174320 0 3739
3741 0 355171 173902 174240 0 3740
3742 0 355231 173858 174160 0 3741
3743 0 355247 173862 174040 0 3742
3744 0 355223 173858 173960 0 3743
3745 0 355099 173982 173920 0 3744
3746 0 355079 174146 173840 0 3745
3747 0 355079 174182 173760 0 3746
3748 0 355063 174134 173680 0 3747
3749 0 355091 174138 173640 0 3748
3750 0 355199 174206 173520 0 3749
3751 0 355283 174234 173440 0 3750
3752 5 355281 174292 173160 0 3751
3753 0 354979 174290 173080 0 3752
3754 5 354695 174394 173040 0 3753
3755 0 354521 174524 172960 0 3754
3756 0 354529 174568 172840 0 3755
3757 0 354601 174592 172760 0 3756
3758 0 354599 174574 172680 0 3757
3759 0 354515 174509 172600 0 3758
3760 0 354547 174537 172480 0 3759
3761 0 354553 174543 172400 0 3760
3762 5 354555 174559 172360 0 3761
3763 0 354557 174575 172320 0 3762
3764 0 354573 174551 172240 0 3763
3765 0 354681 174635 172160 0 3764
3766 0 354805 174743 172080 0 3765
3767 0 354665 174799 172000 0 3766
3768 0 354457 174851 171920 0 3767
3769 0 354373 174895 171840 0 3768
3770 0 354317 174843 171760 0 3769
3771 0 354227 174897 171640 0 3770
3772 0 354227 174921 171560 0 3771
3773 0 354203 174865 171480 0 3772
3774 0 354203 174925 171400 0 3773
3775 0 354175 174945 171320 0 3774
3776 0 354121 174951 171240 0 3775
3777 0 354077 174939 171200 0 3776
3778 0 354009 174955 171120 0 3777
3779 0 354057 174915 171040 0 3778
3780 0 354067 174913 170960 0 3779
3781 0 354107 174973 170840 0 3780
3782 0 354107 175077 170680 0 3781
3783 0 354107 175093 170600 0 3782
3784 0 354091 175145 170520 0 3783
3785 0 354025 175171 170440 0 3784
3786 0 353911 175225 170360 0 3785
3787 0 353943 175237 170280 0 3786
3788 0 353951 175217 170160 0 3787
3789 0 353951 175217 170080 0 3788
3790 0 353843 175225 170000 0 3789
3791 0 353843 175225 169920 0 3790
3792 0 353801 175299 169840 0 3791
3793 0 353701 175379 169760 0 3792
3794 0 353589 175427 169680 0 3793
3795 0 353261 175407 169600 0 3794
3796 0 353261 175359 169520 0 3795
3797 0 353301 175347 169440 0 3796
3798 0 353399 175361 169360 0 3797
3799 0 353451 175353 169320 0 3798
3800 0 353483 175305 169240 0 3799
3801 0 353523 175305 169160 0 3800
3802 0 353595 175277 169080 0 3801
3803 0 353677 175287 169000 0 3802
3804 0 353877 175295 168920 0 3803
3805 0 353973 175347 168840 0 3804
3806 0 354015 175329 168800 0 3805
3807 0 354057 175311 168760 0 3806
3808 0 354305 175261 168680 0 3807
3809 0 354393 175257 168600 0 3808
3810 0 354473 175291 168520 0 3809
3811 0 354557 175293 168440 0 3810
3812 0 354613 175345 168360 0 3811
3813 0 354637 175413 168280 0 3812
3814 0 354653 175501 168200 0 3813
3815 5 354769 175553 168160 0 3814
3816 0 354917 175605 168080 0 3815
3817 0 355033 175705 168000 0 3816
3818 0 355145 175749 167920 0 3817
3819 0 355205 175769 167840 0 3818
3820 0 355301 175731 167760 0 3819
3821 0 355309 175731 167640 0 3820
3822 0 355309 175743 167560 0 3821
3823 0 355337 175787 167480 0 3822
3824 0 355341 175835 167400 0 3823
3825 0 355369 175877 167320 0 3824
3826 0 355397 175933 167280 0 3825
3827 0 355405 175961 167200 0 3826
3828 0 355461 175993 167120 0 3827
3829 0 355525 176077 167040 0 3828
3830 0 355565 176093 166960 0 3829
3831 0 355597 176153 166880 0 3830
3832 0 355645 176229 166800 0 3831
3833 0 355653 176261 166720 0 3832
3834 0 355689 176301 166640 0 3833
3835 0 355709 176321 166560 0 3834
3836 0 355793 176317 166520 0 3835
3837 0 355774 176370 166400 0 3836
3838 0 355793 176449 166360 0 3837
3839 0 355338 176146 166320 0 3838
3840 0 356298 176774 166200 0 3839
3841 0 356413 176833 166160 0 3840
3842 0 356229 176887 166080 0 3841
3843 0 356393 176965 166000 0 3842
3844 0 356445 177061 165920 0 3843
3845 0 356545 177097 165840 0 3844
3846 0 356553 177073 165760 0 3845
3847 0 356553 177073 165680 0 3846
3848 0 356529 177029 165600 0 3847
3849 0 356601 177043 165520 0 3848
3850 0 356681 177029 165480 0 3849
3851 0 356821 177045 165400 0 3850
3852 0 356981 177173 165320 0 3851
3853 0 356953 177149 165240 0 3852
3854 0 356709 177027 165160 0 3853
3855 0 356625 177017 165080 0 3854
3856 0 356633 177041 165000 0 3855
3857 0 356633 177085 164880 0 3856
3858 0 356589 177133 164760 0 3857
3859 0 356589 177197 164600 0 3858
3860 0 356625 177249 164440 0 3859
3861 0 356689 177251 164360 0 3860
3862 0 356785 177279 164280 0 3861
3863 0 356841 177291 164160 0 3862
3864 0 356841 177317 164000 0 3863
3865 0 356881 177317 163920 0 3864
3866 0 356915 177333 163840 0 3865
3867 0 356943 177312 163760 0 3866
3868 0 356943 177312 163640 0 3867
3869 0 356943 177312 163520 0 3868
3870 0 357136 177339 163440 0 3869
3871 0 357441 177362 163360 0 3870
3872 0 357601 177356 163280 0 3871
3873 0 357699 177282 163200 0 3872
3874 0 357799 177198 163080 0 3873
3875 0 357892 177083 162880 0 3874
3876 0 357924 177039 162800 0 3875
3877 0 357950 176963 162720 0 3876
3878 0 357988 176909 162600 0 3877
3879 0 358080 176833 162440 0 3878
3880 0 358184 176775 162280 0 3879
3881 0 358262 176723 162120 0 3880
3882 0 358308 176693 162000 0 3881
3883 0 358349 176626 161920 0 3882
3884 0 358356 176489 161640 0 3883
3885 0 358356 176477 161520 0 3884
3886 0 358392 176487 161360 0 3885
3887 0 358472 176511 161240 0 3886
3888 0 358600 176527 161160 0 3887
3889 0 358632 176519 161000 0 3888
3890 0 358644 176507 160920 0 3889
3891 0 358708 176433 160840 0 3890
3892 0 358864 176393 160760 0 3891
3893 0 358984 176343 160680 0 3892
3894 0 359092 176263 160600 0 3893
3895 0 359192 176231 160520 0 3894
3896 0 359248 176215 160440 0 3895
3897 0 359316 176191 160320 0 3896
3898 0 359400 176159 160240 0 3897
3899 0 359536 176051 160160 0 3898
3900 0 359616 176065 160080 0 3899
3901 0 359680 175985 160040 0 3900
3902 0 359740 175821 159920 0 3901
3903 0 359700 175613 159840 0 3902
3904 0 359716 175555 159680 0 3903
3905 5 359710 175478 159560 0 3904
3906 0 359200 175073 159560 0 3905
3907 0 359374 174753 159600 0 3906
3908 0 359240 174613 159680 0 3907
3909 0 359040 174433 159760 0 3908
3910 0 358572 174199 159840 0 3909
3911 0 358508 174087 159920 0 3910
3912 0 358534 174079 160040 0 3911
3913 0 358462 173863 160160 0 3912
3914 0 358450 173671 160240 0 3913
3915 0 358546 173571 160360 0 3914
3916 0 358614 173615 160400 0 3915
3917 0 358638 173666 160480 0 3916
3918 0 358650 173691 160520 0 3917
3919 6 358654 173675 160600 0 3918
3920 0 470280 250062 81080 341 268
3921 0 470297 250068 80920 341 3920
3922 0 470233 250157 80800 341 3921
3923 0 470257 250144 80640 397 3922
3924 5 470274 250125 80440 397 3923
3925 0 470216 249915 80360 446 3924
3926 0 470049 249418 80240 420 3925
3927 0 470075 249363 80040 384 3926
3928 0 470157 249220 79800 352 3927
3929 0 470228 248948 79640 352 3928
3930 0 470063 248774 79520 352 3929
3931 0 469881 248476 79360 139 3930
3932 0 469894 248327 79240 139 3931
3933 0 469913 248192 79040 139 3932
3934 0 469706 247865 78880 276 3933
3935 0 469743 247834 78720 310 3934
3936 0 469780 247669 78600 246 3935
3937 0 469807 247640 78440 246 3936
3938 0 469853 247402 78280 246 3937
3939 0 469872 247178 78120 235 3938
3940 0 469884 247141 78000 300 3939
3941 0 469905 247094 77840 300 3940
3942 0 470170 246537 77680 256 3941
3943 0 470235 246463 77560 256 3942
3944 0 470237 246434 77440 263 3943
3945 0 470371 246251 77280 301 3944
3946 0 470601 245759 77120 406 3945
3947 0 470598 245716 77000 406 3946
3948 0 470659 245441 76840 301 3947
3949 5 470678 245304 76760 279 3948
3950 0 469703 247790 76760 202 3949
3951 0 469746 248333 76520 190 3950
3952 0 469648 248408 76440 190 3951
3953 0 469604 248418 76400 108 3952
3954 5 469600 248445 76360 108 3953
3955 0 469582 248509 76240 108 3954
3956 0 469555 248591 76080 148 3955
3957 0 469503 248730 75920 164 3956
3958 0 469436 248776 75720 200 3957
3959 0 469236 248909 75560 196 3958
3960 0 469090 248951 75480 80 3959
3961 5 468979 248954 75360 80 3960
3962 0 468938 248899 75240 80 3961
3963 5 468882 248988 75120 80 3962
3964 0 468861 249012 75080 80 3963
3965 0 468969 249057 74960 131 3964
3966 0 468990 249106 74840 131 3965
3967 0 468848 249162 74640 168 3966
3968 0 468791 249199 74480 200 3967
3969 0 468763 249213 74320 200 3968
3970 0 468652 249201 74200 164 3969
3971 0 468576 249195 74040 153 3970
3972 0 468542 249233 73920 153 3971
3973 0 468485 249366 73760 204 3972
3974 0 468486 249420 73720 204 3973
3975 5 468461 249434 73680 204 3974
3976 0 468436 249449 73640 204 3975
3977 0 468186 249520 73520 163 3976
3978 0 467916 249605 73440 136 3977
3979 0 467772 249656 73360 136 3978
3980 0 467678 249744 73240 186 3979
3981 0 467573 249764 73120 186 3980
3982 0 467472 249817 73000 153 3981
3983 0 467312 249885 72880 32 3982
3984 5 467163 249949 72840 32 3983
3985 0 466699 249968 72720 102 3984
3986 0 466397 250032 72640 175 3985
3987 0 466253 250047 72560 175 3986
3988 0 466110 250063 72480 176 3987
3989 5 466039 250071 72440 176 3988
3990 0 464974 250224 72320 153 3989
3991 0 464821 250237 72280 178 3990
3992 0 464586 250244 72240 272 3991
3993 5 464350 250250 72200 242 3992
3994 0 463623 250279 72080 206 3993
3995 0 463340 250225 72040 124 3994
3996 0 462798 250162 72000 122 3995
3997 0 462649 250160 71960 102 3996
3998 0 462557 250344 71800 178 3997
3999 0 462504 250643 71600 178 3998
4000 5 462456 250585 71560 178 3999
4001 5 462047 250410 71520 156 4000
4002 0 460951 250420 71400 221 4001
4003 0 460834 250457 71320 221 4002
4004 0 460717 250494 71240 221 4003
4005 0 460683 250520 71200 104 4004
4006 0 460631 250539 71080 196 4005
4007 5 460590 250591 71000 266 4006
4008 0 460568 250619 70960 266 4007
4009 0 460558 250612 70840 266 4008
4010 0 460444 250632 70640 266 4009
4011 0 460382 250630 70600 226 4010
4012 0 460197 250625 70480 226 4011
4013 0 460099 250560 70320 202 4012
4014 0 459979 250530 70200 163 4013
4015 0 459130 250367 70000 137 4014
4016 0 459089 250366 69960 137 4015
4017 0 459040 250389 69880 137 4016
4018 0 458990 250412 69800 137 4017
4019 0 458775 250425 69680 137 4018
4020 5 458713 250432 69640 137 4019
4021 0 458590 250446 69560 137 4020
4022 0 458440 250476 69400 91 4021
4023 0 458403 250468 69360 91 4022
4024 0 458330 250451 69280 91 4023
4025 0 458257 250487 69120 91 4024
4026 0 458164 250541 68960 91 4025
4027 0 458195 250627 68800 81 4026
4028 0 458069 250610 68640 51 4027
4029 0 458060 250602 68480 51 4028
4030 0 458061 250591 68360 124 4029
4031 0 457902 250516 68320 71 4030
4032 0 457789 250569 68240 81 4031
4033 0 457733 250595 68200 163 4032
4034 0 457686 250607 68040 120 4033
4035 5 457489 250603 67960 120 4034
4036 0 457186 250600 67840 120 4035
4037 0 457057 250723 67720 120 4036
4038 0 457060 250789 67600 128 4037
4039 0 457192 250774 67440 128 4038
4040 0 457238 250785 67280 128 4039
4041 0 457169 250797 67240 80 4040
4042 0 456998 250761 67120 80 4041
4043 0 456723 250783 67000 32 4042
4044 0 456571 250819 66920 32 4043
4045 0 456160 250771 66800 102 4044
4046 0 455833 250738 66720 64 4045
4047 0 455526 250844 66680 86 4046
4048 5 455310 250965 66640 51 4047
4049 0 455849 250721 66640 64 4048
4050 0 456323 250808 66640 80 4049
4051 5 456914 250795 66640 101 4050
4052 0 457031 250807 66560 104 4051
4053 0 457119 250872 66440 104 4052
4054 5 457227 250852 66400 40 4053
4055 0 457432 250812 66320 40 4054
4056 0 457449 250800 66200 75 4055
4057 0 457451 250795 66080 75 4056
4058 0 457445 250794 66000 64 4057
4059 0 457464 250774 65880 64 4058
4060 5 457284 250765 65800 178 4059
4061 0 457291 250807 65760 178 4060
4062 0 457250 250884 65680 178 4061
4063 0 457229 250897 65560 178 4062
4064 0 457246 250981 65360 128 4063
4065 0 457195 251031 65200 128 4064
4066 0 457306 251038 65040 124 4065
4067 0 457233 251036 65000 128 4066
4068 0 457266 251046 64960 124 4067
4069 5 457300 251038 64920 137 4068
4070 0 457334 251029 64880 137 4069
4071 0 457167 250996 64720 137 4070
4072 0 457049 250878 64680 91 4071
4073 0 457052 250753 64640 91 4072
4074 0 457013 250608 64560 51 4073
4075 0 457101 250485 64480 107 4074
4076 0 457197 250349 64360 102 4075
4077 5 457199 250071 64280 104 4076
4078 0 457321 250612 64080 101 4077
4079 0 457321 250732 64000 120 4078
4080 0 457265 250640 63960 120 4079
4081 0 457171 250535 63880 120 4080
4082 0 457051 250478 63840 102 4081
4083 0 456927 250436 63760 102 4082
4084 0 456903 250301 63600 101 4083
4085 0 457010 250200 63480 134 4084
4086 0 457199 250079 63320 107 4085
4087 0 457288 249884 63120 81 4086
4088 0 457246 249682 63000 32 4087
4089 0 457280 249616 62920 32 4088
4090 0 457241 249494 62720 32 4089
4091 0 457210 249371 62600 32 4090
4092 0 457159 249357 62480 124 4091
4093 0 457167 249389 62360 124 4092
4094 0 457252 249339 62200 124 4093
4095 0 457136 249223 62040 90 4094
4096 0 457062 249148 61880 64 4095
4097 0 456785 249131 61640 64 4096
4098 5 456813 249215 61480 86 4097
4099 0 456583 249221 61440 86 4098
4100 0 456318 249319 61360 107 4099
4101 0 456109 249423 61200 128 4100
4102 0 456045 249473 61080 81 4101
4103 0 456031 249489 60920 81 4102
4104 0 455813 249708 60800 108 4103
4105 0 455732 249756 60720 108 4104
4106 0 455455 249687 60560 51 4105
4107 0 455236 249434 60400 60 4106
4108 0 455118 249302 60320 60 4107
4109 0 454949 249254 60200 107 4108
4110 0 454679 249071 60120 80 4109
4111 0 454423 248999 60000 141 4110
4112 0 454137 249004 59840 96 4111
4113 0 453930 248917 59680 60 4112
4114 0 453797 248556 59480 120 4113
4115 0 453635 248200 59360 60 4114
4116 0 453525 248044 59320 60 4115
4117 0 453410 247806 59240 102 4116
4118 0 453343 247644 59080 160 4117
4119 0 453298 247452 58920 150 4118
4120 5 453310 247341 58840 150 4119
4121 0 453439 247092 58800 148 4120
4122 0 453492 247033 58640 148 4121
4123 0 453580 246996 58440 64 4122
4124 0 453576 247006 58240 150 4123
4125 0 453544 246889 58080 163 4124
4126 0 453467 246742 57960 163 4125
4127 0 453457 246677 57760 64 4126
4128 5 453440 246463 57600 166 4127
4129 0 453446 246135 57360 140 4128
4130 0 453411 245901 57240 178 4129
4131 0 453396 245829 57040 181 4130
4132 0 453440 245631 56920 203 4131
4133 0 453488 245448 56720 203 4132
4134 0 453563 245272 56600 176 4133
4135 5 453720 245279 56440 139 4134
4136 0 453674 245293 56280 71 4135
4137 0 453633 245225 56200 122 4136
4138 0 453741 245277 56000 186 4137
4139 0 453746 245276 55840 186 4138
4140 0 453751 245209 55680 209 4139
4141 0 453746 245143 55520 209 4140
4142 5 453766 245047 55360 181 4141
4143 0 453771 245023 55320 181 4142
4144 0 453675 244922 55160 202 4143
4145 0 453618 244894 55040 202 4144
4146 0 453592 244803 54880 189 4145
4147 0 453711 244790 54720 189 4146
4148 0 453613 244752 54520 131 4147
4149 0 453533 244718 54360 115 4148
4150 0 453461 244634 54160 115 4149
4151 0 453573 244492 54000 190 4150
4152 0 453592 244489 53760 190 4151
4153 5 453687 244463 53640 107 4152
4154 0 453719 244454 53600 107 4153
4155 0 453695 244339 53480 107 4154
4156 0 453697 244062 53360 160 4155
4157 0 453786 243927 53200 160 4156
4158 0 453750 243909 53040 160 4157
4159 0 453829 243898 52840 124 4158
4160 5 454028 243977 52640 124 4159
4161 0 453890 243925 52480 134 4160
4162 5 454100 243798 52400 153 4161
4163 0 454156 243818 52360 153 4162
4164 0 454210 243759 52240 140 4163
4165 0 454351 243828 52120 140 4164
4166 5 454367 243844 51920 140 4165
4167 0 454779 243802 51760 107 4166
4168 0 454977 243799 51520 71 4167
4169 0 454871 243619 51360 176 4168
4170 5 454661 243331 51240 176 4169
4171 5 454918 243263 51040 104 4170
4172 0 455061 243401 50880 60 4171
4173 0 454945 243467 50720 137 4172
4174 0 454928 243350 50520 137 4173
4175 0 454965 243596 50360 226 4174
4176 0 454971 243624 50320 226 4175
4177 5 454990 243706 50200 178 4176
4178 0 454866 243968 50080 178 4177
4179 0 454802 244058 49880 150 4178
4180 5 454902 244057 49680 150 4179
4181 0 455169 243670 49520 108 4180
4182 0 455311 243545 49360 90 4181
4183 0 455398 243484 49160 91 4182
4184 0 455654 243381 48920 51 4183
4185 0 455819 243231 48760 107 4184
4186 0 456133 243139 48560 98 4185
4187 5 456543 243053 48360 128 4186
4188 0 456812 242933 48160 115 4187
4189 5 457077 242809 48080 75 4188
4190 5 456715 242792 48040 115 4189
4191 0 456062 242399 48040 80 4190
4192 0 455734 241909 47960 32 4191
4193 0 455861 241982 47840 32 4192
4194 0 455877 241992 47640 32 4193
4195 0 456415 241781 47480 40 4194
4196 0 456238 241447 47240 40 4195
4197 0 456216 241373 47120 40 4196
4198 0 456081 241385 47000 40 4197
4199 0 455984 241438 46840 40 4198
4200 0 455888 241759 46640 40 4199
4201 0 455878 241754 46440 40 4200
4202 0 455769 241856 46280 0 4201
4203 0 455451 241996 46080 0 4202
4204 0 455351 242035 45920 0 4203
4205 0 455171 241856 45720 0 4204
4206 0 455466 241505 45520 64 4205
4207 0 455405 241274 45320 64 4206
4208 0 455401 241200 45200 64 4207
4209 0 455418 241201 45000 64 4208
4210 0 455384 241186 44840 64 4209
4211 0 455372 241166 44640 64 4210
4212 0 455356 241118 44440 64 4211
4213 0 455414 241006 44240 81 4212
4214 0 455366 240922 44000 90 4213
4215 0 455407 240914 43880 60 4214
4216 0 455435 240908 43800 60 4215
4217 0 455323 241002 43680 60 4216
4218 0 455363 240998 43520 71 4217
4219 0 455372 241030 43360 45 4218
4220 0 455413 241085 43200 60 4219
4221 0 455587 241112 43080 64 4220
4222 0 455749 241215 42920 60 4221
4223 5 455823 241249 42800 51 4222
4224 0 455963 241302 42640 45 4223
4225 0 455923 241388 42440 51 4224
4226 0 455969 241520 42280 32 4225
4227 0 456000 241615 42120 75 4226
4228 0 455999 241688 41960 75 4227
4229 0 456091 241930 41800 81 4228
4230 0 456310 242152 41640 101 4229
4231 0 456362 242261 41520 91 4230
4232 0 456436 242423 41320 120 4231
4233 0 456526 242452 41280 120 4232
4234 0 456485 242589 41080 81 4233
4235 0 456502 242725 40920 90 4234
4236 0 456457 242864 40720 120 4235
4237 0 456375 242844 40560 120 4236
4238 0 456336 242682 40400 86 4237
4239 0 456290 242651 40200 86 4238
4240 0 456371 242705 40000 122 4239
4241 5 456564 243152 39960 71 4240
4242 0 456217 242348 39760 136 4241
4243 5 456028 242220 39640 98 4242
4244 5 456032 241634 39600 124 4243
4245 0 456307 241076 39480 102 4244
4246 0 456343 240953 39440 71 4245
4247 0 456410 240780 39360 71 4246
4248 5 456535 240584 39320 101 4247
4249 0 456533 240500 39240 120 4248
4250 0 456520 240452 39080 120 4249
4251 0 456367 240299 38920 51 4250
4252 0 456193 240047 38760 90 4251
4253 0 455985 239973 38600 91 4252
4254 0 456012 239723 38400 32 4253
4255 0 456004 239599 38280 32 4254
4256 0 456096 239553 38040 32 4255
4257 0 456466 239104 37840 75 4256
4258 0 456559 238849 37680 64 4257
4259 0 456457 238641 37560 64 4258
4260 0 456586 238661 37400 40 4259
4261 0 456669 238646 37360 40 4260
4262 0 456765 238633 37320 40 4261
4263 0 456863 238621 37280 32 4262
4264 0 457000 238634 37240 32 4263
4265 0 457202 238737 37160 40 4264
4266 0 457385 238705 37080 40 4265
4267 0 457418 238718 37000 40 4266
4268 0 457492 238762 36920 40 4267
4269 0 457467 238630 36800 40 4268
4270 0 456947 238316 36640 80 4269
4271 0 456787 238115 36600 80 4270
4272 0 456498 238001 36520 81 4271
4273 0 456195 237792 36400 120 4272
4274 0 456253 237647 36240 120 4273
4275 0 456282 237466 36000 81 4274
4276 0 456162 237547 35880 81 4275
4277 0 456163 237634 35680 81 4276
4278 0 456159 237645 35520 124 4277
4279 0 456110 237735 35360 124 4278
4280 0 456079 237752 35200 172 4279
4281 0 456075 237633 35080 172 4280
4282 0 456143 237631 35040 172 4281
4283 0 456188 237600 34960 181 4282
4284 0 456224 237521 34840 181 4283
4285 0 456236 237427 34680 120 4284
4286 0 456239 237404 34640 120 4285
4287 0 456262 237398 34480 101 4286
4288 0 456321 236829 34320 175 4287
4289 5 456347 236061 34200 178 4288
4290 0 456275 236590 34000 153 4289
4291 0 456221 236590 33720 197 4290
4292 0 455748 237147 33480 32 4291
4293 0 455751 237119 33360 32 4292
4294 0 455834 236944 33200 40 4293
4295 0 455854 237041 33080 40 4294
4296 0 455884 237042 33040 40 4295
4297 0 455705 237136 32960 45 4296
4298 0 455594 237223 32800 45 4297
4299 0 455354 237500 32680 96 4298
4300 0 455385 237609 32560 96 4299
4301 0 455393 237545 32400 96 4300
4302 0 455265 237500 32200 71 4301
4303 0 455355 237444 32040 71 4302
4304 0 455251 237457 31880 81 4303
4305 0 455172 237298 31680 128 4304
4306 0 455078 237365 31600 128 4305
4307 0 454945 237437 31400 128 4306
4308 0 454571 237638 31240 81 4307
4309 0 454454 237863 31080 0 4308
4310 0 454385 237952 30960 0 4309
4311 0 454345 238097 30840 0 4310
4312 0 454351 238313 30720 0 4311
4313 0 454328 238438 30600 0 4312
4314 0 454289 238552 30440 0 4313
4315 0 454287 238676 30280 0 4314
4316 0 454138 238773 30120 0 4315
4317 0 454100 238837 30000 0 4316
4318 0 454205 238973 29840 0 4317
4319 0 454192 239030 29800 0 4318
4320 0 454152 239161 29640 0 4319
4321 0 454110 239217 29520 0 4320
4322 0 454074 239203 29320 0 4321
4323 0 453902 239273 29080 0 4322
4324 0 453829 239276 29040 0 4323
4325 0 453780 239307 29000 0 4324
4326 0 453748 239342 28880 0 4325
4327 0 453658 239349 28760 0 4326
4328 0 453559 239363 28640 0 4327
4329 0 453359 239331 28440 0 4328
4330 0 453217 239340 28280 0 4329
4331 0 453176 239457 28040 0 4330
4332 0 453288 239648 27880 0 4331
4333 0 453304 239777 27800 0 4332
4334 0 453371 239786 27640 0 4333
4335 0 453258 239907 27480 0 4334
4336 0 453209 240076 27320 0 4335
4337 0 453203 240245 27160 0 4336
4338 0 453113 240431 26960 0 4337
4339 0 453034 240552 26920 0 4338
4340 0 453010 240688 26840 0 4339
4341 0 452995 240822 26760 0 4340
4342 0 452999 240919 26600 0 4341
4343 0 452985 241129 26520 0 4342
4344 0 452995 241294 26400 0 4343
4345 0 452945 241345 26360 0 4344
4346 0 452931 241362 26320 0 4345
4347 0 452909 241380 26280 0 4346
4348 0 452842 241436 26160 0 4347
4349 0 452722 241581 26080 0 4348
4350 0 452576 241570 25960 0 4349
4351 0 452456 241627 25880 0 4350
4352 0 452411 241707 25800 0 4351
4353 5 452246 241761 25680 0 4352
4354 0 451848 241548 25520 0 4353
4355 0 451696 241446 25480 0 4354
4356 0 451422 241164 25400 0 4355
4357 0 451160 240932 25320 0 4356
4358 6 451077 240953 25200 0 4357
4359 0 470693 245170 76680 305 3949
4360 0 470598 244700 76520 335 4359
4361 0 470476 244117 76400 325 4360
4362 0 470051 243785 76360 346 4361
4363 5 469997 243694 76320 346 4362
4364 0 469908 243668 76280 346 4363
4365 5 467347 241426 76280 196 4364
4366 0 466742 241382 76280 298 4365
4367 0 466586 241268 76280 298 4366
4368 0 466754 240911 76280 286 4367
4369 0 466693 240606 76280 280 4368
4370 0 465206 240470 76280 249 4369
4371 0 465240 240499 76360 249 4370
4372 0 464866 240438 76480 148 4371
4373 5 464926 240564 76520 148 4372
4374 0 464373 240361 76560 240 4373
4375 0 463948 240409 76720 302 4374
4376 0 463941 240543 76880 302 4375
4377 0 463866 240665 77080 315 4376
4378 5 463761 240664 77120 315 4377
4379 0 463461 240655 77240 297 4378
4380 0 463341 240602 77400 315 4379
4381 0 463044 240546 77560 209 4380
4382 0 462836 240567 77720 166 4381
4383 5 462662 240579 77840 178 4382
4384 0 462584 240660 78000 178 4383
4385 5 462282 240653 78080 168 4384
4386 0 462131 240649 78120 168 4385
4387 0 461968 240614 78160 244 4386
4388 0 461839 240594 78280 314 4387
4389 5 460920 240654 78320 390 4388
4390 0 460863 240631 78360 390 4389
4391 0 460748 240714 78520 390 4390
4392 0 460707 240751 78680 318 4391
4393 0 460492 240936 78920 275 4392
4394 0 460249 241090 79080 324 4393
4395 0 460147 241225 79280 196 4394
4396 5 460220 241247 79320 196 4395
4397 0 460170 241295 79360 196 4396
4398 0 460107 241397 79560 189 4397
4399 0 459971 241432 79600 189 4398
4400 0 459901 241494 79680 189 4399
4401 0 459795 241586 79800 273 4400
4402 0 458899 241591 79960 32 4401
4403 0 458755 241631 80080 32 4402
4404 5 458552 241574 80200 293 4403
4405 0 457995 241491 80360 234 4404
4406 0 457291 241429 80480 281 4405
4407 0 456726 241344 80560 197 4406
4408 5 455943 241157 80720 353 4407
4409 0 455449 241103 80760 370 4408
4410 0 455300 241106 80800 346 4409
4411 0 455293 241111 80840 346 4410
4412 5 455117 241137 80880 346 4411
4413 0 454872 241096 80920 352 4412
4414 0 454764 241126 80960 322 4413
4415 0 454440 241215 81080 178 4414
4416 0 453782 241272 81240 200 4415
4417 5 452990 241601 81440 264 4416
4418 0 450397 242034 81440 361 4417
4419 0 449916 242365 81440 318 4418
4420 5 449097 242555 81440 186 4419
4421 0 448854 242685 81440 163 4420
4422 5 447911 242914 81440 163 4421
4423 5 447042 243295 81440 172 4422
4424 5 444417 244700 81440 298 4423
4425 0 444436 244683 81280 298 4424
4426 0 443901 245120 81120 258 4425
4427 0 443591 245205 81080 207 4426
4428 5 442898 245565 81040 241 4427
4429 5 441469 246309 80960 163 4428
4430 5 440180 247337 80960 272 4429
4431 0 439927 247692 80880 178 4430
4432 0 439927 247700 80760 178 4431
4433 0 439938 247697 80600 178 4432
4434 5 439903 247669 80560 178 4433
4435 0 438234 248542 80560 64 4434
4436 0 438302 248539 80400 81 4435
4437 0 438342 248707 80200 120 4436
4438 0 438409 248771 80080 120 4437
4439 0 438454 248814 80000 120 4438
4440 0 438485 248779 79800 166 4439
4441 0 438463 248927 79640 150 4440
4442 0 438392 249078 79440 186 4441
4443 0 438236 249615 79280 190 4442
4444 5 438199 249687 79240 164 4443
4445 0 438104 250010 79200 137 4444
4446 5 437580 250815 79120 160 4445
4447 0 437613 250971 79040 160 4446
4448 0 437546 251092 78840 160 4447
4449 0 437540 251157 78680 163 4448
4450 0 437318 251371 78480 153 4449
4451 5 437297 251588 78440 217 4450
4452 0 437284 251797 78400 156 4451
4453 0 436881 252270 78280 163 4452
4454 0 436609 252411 78160 176 4453
4455 0 436367 252703 78040 122 4454
4456 5 436252 252943 77960 163 4455
4457 0 436195 253063 77920 148 4456
4458 0 436016 253511 77760 140 4457
4459 5 436018 253509 77600 140 4458
4460 0 435896 253461 77400 185 4459
4461 0 435844 253521 77240 185 4460
4462 0 435342 253798 77120 98 4461
4463 0 435311 253912 76880 81 4462
4464 0 435206 254028 76680 81 4463
4465 5 435150 254240 76400 189 4464
4466 0 435093 254451 76120 168 4465
4467 0 435114 254873 75800 153 4466
4468 5 435123 255050 75560 153 4467
4469 5 435138 255043 75360 148 4468
4470 0 434939 254998 75160 160 4469
4471 0 434816 255056 75040 160 4470
4472 0 434628 255175 74880 143 4471
4473 0 434347 255417 74720 186 4472
4474 0 434158 255615 74600 160 4473
4475 0 433829 256035 74440 124 4474
4476 0 433692 256201 74360 166 4475
4477 0 433672 256264 74320 166 4476
4478 0 433653 256327 74280 166 4477
4479 0 433538 256500 74120 104 4478
4480 0 433468 256636 74000 139 4479
4481 0 433444 256681 73960 139 4480
4482 0 433222 256899 73760 120 4481
4483 0 432993 257094 73600 64 4482
4484 0 432870 257203 73360 96 4483
4485 5 432477 257473 73160 115 4484
4486 0 432398 257527 73120 96 4485
4487 0 432262 257658 73000 102 4486
4488 0 432073 257822 72880 124 4487
4489 0 431963 257891 72760 101 4488
4490 0 431557 257981 72600 101 4489
4491 5 431485 258006 72520 178 4490
4492 0 431449 258018 72480 178 4491
4493 0 431214 258202 72280 157 4492
4494 0 431037 258343 72120 75 4493
4495 0 431021 258415 71960 137 4494
4496 0 430941 258582 71760 137 4495
4497 0 430807 258733 71520 98 4496
4498 0 430651 258980 71280 71 4497
4499 0 430424 259280 71040 75 4498
4500 0 430488 259549 70800 137 4499
4501 0 430284 259671 70680 148 4500
4502 0 430216 259662 70520 163 4501
4503 0 430153 259741 70360 163 4502
4504 5 430159 259749 70200 163 4503
4505 0 430159 259754 70160 163 4504
4506 0 430132 259781 70000 160 4505
4507 0 430138 259785 69840 160 4506
4508 0 430182 259853 69640 178 4507
4509 0 430123 259913 69480 178 4508
4510 0 430113 259911 69320 168 4509
4511 0 430143 259965 69120 40 4510
4512 0 430129 260156 68720 102 4511
4513 0 430133 260295 68520 75 4512
4514 0 430099 260440 68320 91 4513
4515 0 430159 260644 68160 96 4514
4516 0 430070 260781 68000 60 4515
4517 5 430060 261025 67680 101 4516
4518 0 430238 261170 67440 71 4517
4519 0 430283 261249 67280 75 4518
4520 0 430142 261422 67040 81 4519
4521 0 429885 261560 66840 51 4520
4522 0 429762 261622 66600 176 4521
4523 0 429625 261805 65720 131 4522
4524 0 429595 261845 65560 120 4523
4525 0 429647 261810 65320 101 4524
4526 0 429671 261789 65120 148 4525
4527 0 429698 261768 64920 148 4526
4528 0 429672 261811 64680 60 4527
4529 0 429794 261760 64480 115 4528
4530 0 429853 261650 64240 91 4529
4531 0 429725 261711 64040 91 4530
4532 0 429500 261886 63800 71 4531
4533 0 429381 261970 63560 64 4532
4534 0 429332 262112 63320 108 4533
4535 0 429379 262077 63080 140 4534
4536 0 429304 262106 62840 140 4535
4537 0 429199 262092 62680 101 4536
4538 0 429411 262256 62560 101 4537
4539 0 429322 262195 62360 101 4538
4540 0 429294 262097 62120 75 4539
4541 0 429227 262046 61920 64 4540
4542 0 429045 262086 61680 60 4541
4543 0 428954 262154 61440 60 4542
4544 0 428903 262220 61240 40 4543
4545 0 428817 262476 61120 40 4544
4546 0 428738 262449 60920 60 4545
4547 0 428806 262375 60760 60 4546
4548 0 428785 262175 60560 75 4547
4549 0 428733 262144 60480 98 4548
4550 0 428656 262097 60360 98 4549
4551 0 428526 262001 60120 81 4550
4552 0 428480 261999 60080 81 4551
4553 0 428392 261955 60000 75 4552
4554 0 428332 261947 59880 75 4553
4555 0 428240 261931 59720 71 4554
4556 0 428192 261879 59520 102 4555
4557 5 428114 261837 59400 102 4556
4558 0 428088 261823 59360 86 4557
4559 0 428024 261731 59200 86 4558
4560 0 427949 261737 59080 64 4559
4561 0 427924 261739 59040 80 4560
4562 0 427872 261695 58960 80 4561
4563 0 427784 261691 58800 45 4562
4564 0 427756 261671 58680 45 4563
4565 0 427724 261563 58520 71 4564
4566 0 427784 261459 58400 45 4565
4567 0 427832 261399 58240 45 4566
4568 0 428028 261383 58040 104 4567
4569 0 428104 261311 57920 115 4568
4570 0 428152 261279 57720 115 4569
4571 0 428328 261223 57560 163 4570
4572 0 428440 261151 57440 128 4571
4573 0 428463 261120 57400 128 4572
4574 0 428532 261027 57280 150 4573
4575 0 428584 261095 57160 150 4574
4576 0 428464 261027 57080 150 4575
4577 0 428360 260995 56880 71 4576
4578 0 428264 261011 56760 71 4577
4579 0 428276 260939 56600 115 4578
4580 0 428232 260907 56440 115 4579
4581 0 428312 260867 56280 102 4580
4582 0 428456 260847 56120 176 4581
4583 0 428524 260687 55920 176 4582
4584 0 428580 260599 55720 178 4583
4585 0 428600 260519 55560 251 4584
4586 0 428584 260479 55360 251 4585
4587 0 428560 260395 55160 240 4586
4588 5 428605 260283 55000 227 4587
4589 0 428616 260255 54960 218 4588
4590 0 428504 260035 54800 218 4589
4591 0 428572 260083 54680 218 4590
4592 0 428632 260127 54520 218 4591
4593 0 428720 260063 54320 45 4592
4594 0 428824 260067 54240 45 4593
4595 5 428892 260039 54200 45 4594
4596 0 428816 260107 54080 45 4595
4597 0 428876 260111 53880 209 4596
4598 0 429344 259851 53720 209 4597
4599 0 429444 259803 53560 209 4598
4600 0 429464 259787 53360 186 4599
4601 0 429496 259691 53160 157 4600
4602 0 429648 259619 53000 124 4601
4603 0 429868 259455 52840 163 4602
4604 0 430020 259359 52640 143 4603
4605 0 430196 259379 52480 115 4604
4606 0 430248 259403 52280 60 4605
4607 0 430332 259439 52080 60 4606
4608 0 430560 259491 51880 75 4607
4609 0 430920 259399 51760 81 4608
4610 5 431038 259383 51720 81 4609
4611 0 431392 259335 51600 71 4610
4612 0 431744 259379 51480 71 4611
4613 0 431920 259439 51360 32 4612
4614 0 432008 259471 51200 32 4613
4615 0 432052 259487 51160 32 4614
4616 0 432376 259431 51000 45 4615
4617 0 432776 259271 50880 40 4616
4618 0 432672 259175 50720 40 4617
4619 0 432548 258947 50600 91 4618
4620 5 432556 258815 50440 137 4619
4621 0 433428 258951 50280 168 4620
4622 0 433976 259003 50160 136 4621
4623 0 435136 259011 50040 96 4622
4624 5 436208 258759 49960 150 4623
4625 0 436872 258871 49520 122 4624
4626 5 436958 258923 49440 122 4625
4627 0 437044 258975 49360 122 4626
4628 0 437060 258979 49200 122 4627
4629 0 437224 258979 49120 0 4628
4630 0 437396 258979 49000 0 4629
4631 0 437576 258939 48840 0 4630
4632 0 437852 258931 48680 0 4631
4633 0 438108 258907 48520 0 4632
4634 0 438336 258903 48320 0 4633
4635 0 438520 258699 48160 0 4634
4636 0 438364 258519 48000 0 4635
4637 0 438588 258543 47880 0 4636
4638 0 438944 258387 47720 0 4637
4639 0 439292 258375 47560 0 4638
4640 0 439916 258235 47400 0 4639
4641 0 440168 258211 47280 0 4640
4642 5 440420 258259 47160 0 4641
4643 0 440388 258283 46960 0 4642
4644 0 440396 258523 46760 0 4643
4645 0 440364 258715 46640 0 4644
4646 0 440332 258791 46480 0 4645
4647 0 440172 258951 46320 0 4646
4648 0 439872 259211 46120 0 4647
4649 0 439704 259347 46040 0 4648
4650 0 439316 259599 45960 0 4649
4651 0 439276 259611 45880 0 4650
4652 0 439252 259623 45760 0 4651
4653 0 439344 259531 45560 0 4652
4654 0 439464 259311 45360 0 4653
4655 0 439420 259327 45240 0 4654
4656 0 439400 259327 45200 0 4655
4657 0 439408 259283 45120 0 4656
4658 0 439388 259303 44960 0 4657
4659 0 439384 259271 44840 60 4658
4660 0 439344 259267 44640 60 4659
4661 0 439528 259115 44440 60 4660
4662 0 439608 259059 44240 60 4661
4663 0 439896 258987 44040 60 4662
4664 0 440035 258933 44000 60 4663
4665 5 440452 258771 43880 71 4664
4666 0 440128 259171 43640 71 4665
4667 0 440008 259447 43480 75 4666
4668 0 439992 259611 43360 80 4667
4669 0 440012 259763 43200 45 4668
4670 0 439960 259919 43040 51 4669
4671 0 440236 259807 42920 51 4670
4672 0 440236 259871 42720 51 4671
4673 0 440468 259915 42560 51 4672
4674 0 440588 259955 42440 0 4673
4675 0 440696 259947 42320 0 4674
4676 0 440840 259987 42160 0 4675
4677 0 440936 260015 42000 0 4676
4678 0 441020 260043 41800 0 4677
4679 0 441140 260107 41640 0 4678
4680 0 441220 260111 41440 0 4679
4681 0 441372 260015 41280 0 4680
4682 0 441512 259979 41080 0 4681
4683 0 441572 259839 40880 0 4682
4684 0 441688 259735 40680 0 4683
4685 0 441820 259527 40520 0 4684
4686 0 441848 259239 40320 0 4685
4687 0 441880 259075 40120 0 4686
4688 0 441976 259007 39960 0 4687
4689 0 442124 258971 39760 0 4688
4690 0 442176 258915 39560 0 4689
4691 0 442312 258823 39400 0 4690
4692 0 442384 258727 39240 0 4691
4693 0 442612 258671 39040 0 4692
4694 0 442656 258547 38880 0 4693
4695 0 442776 258383 38680 0 4694
4696 0 442840 258263 38480 0 4695
4697 0 442948 258235 38280 0 4696
4698 0 443096 258115 38120 0 4697
4699 0 443296 257987 37960 0 4698
4700 0 443344 257887 37760 0 4699
4701 0 443488 257843 37560 0 4700
4702 0 444088 257751 37320 0 4701
4703 0 444644 257763 37160 0 4702
4704 0 445088 257671 37000 0 4703
4705 0 445340 257363 36880 0 4704
4706 0 445472 257299 36680 0 4705
4707 0 445232 257415 36560 0 4706
4708 0 444836 257539 36360 0 4707
4709 0 445168 257511 36240 0 4708
4710 0 445772 257391 36080 96 4709
4711 0 445996 257371 35920 96 4710
4712 5 446336 257115 35800 108 4711
4713 0 446396 257143 35680 108 4712
4714 0 446416 257107 35600 108 4713
4715 0 446344 257139 35480 91 4714
4716 5 446292 257159 35360 91 4715
4717 0 446684 256891 35240 102 4716
4718 0 446652 256871 35120 102 4717
4719 0 446808 256567 35080 91 4718
4720 0 447184 256303 35000 71 4719
4721 0 447576 255991 34840 45 4720
4722 0 447684 255847 34640 45 4721
4723 0 448000 255711 34440 45 4722
4724 0 448188 255479 34240 0 4723
4725 0 448400 255363 34040 0 4724
4726 0 448432 255283 33840 0 4725
4727 0 448576 255219 33680 0 4726
4728 0 448764 255147 33480 0 4727
4729 0 449048 254987 33280 0 4728
4730 0 449308 254779 33080 0 4729
4731 0 449472 254663 32880 0 4730
4732 0 449732 254467 32680 0 4731
4733 0 449864 254391 32520 0 4732
4734 0 449864 254363 32440 0 4733
4735 0 449928 254299 32320 0 4734
4736 0 450124 254199 32120 0 4735
4737 0 450232 253967 31880 0 4736
4738 0 450504 253567 31680 0 4737
4739 5 451364 252559 31560 168 4738
4740 0 451828 252111 31480 168 4739
4741 0 451904 251987 31400 153 4740
4742 0 452060 251883 31280 172 4741
4743 0 452316 251727 31120 224 4742
4744 0 452520 251651 31000 202 4743
4745 0 452672 251535 30880 204 4744
4746 5 452712 251551 30800 204 4745
4747 5 453152 251315 30720 60 4746
4748 0 453504 251547 30680 60 4747
4749 0 453712 251627 30560 80 4748
4750 0 454236 251571 30480 71 4749
4751 0 454528 251187 30360 75 4750
4752 0 454700 250847 30320 90 4751
4753 0 454764 250727 30240 90 4752
4754 0 455080 250459 30120 115 4753
4755 5 455104 250379 30040 60 4754
4756 0 455128 250299 29960 60 4755
4757 0 455180 250254 29920 60 4756
4758 0 455284 250163 29840 75 4757
4759 0 455508 250191 29760 75 4758
4760 0 455676 250051 29640 51 4759
4761 0 455724 250015 29560 51 4760
4762 6 455852 249899 29480 51 4761
4763 0 434560 146722 192680 0 2875
4764 0 434652 146892 192720 0 4763
4765 0 434760 147064 192760 0 4764
4766 0 434796 147147 192800 0 4765
4767 0 434824 147206 192840 0 4766
4768 0 434896 147293 192880 0 4767
4769 0 434973 147381 192920 0 4768
4770 0 435054 147461 192960 0 4769
4771 0 435123 147538 193000 0 4770
4772 0 435269 147665 193040 0 4771
4773 0 435432 147808 193080 0 4772
4774 0 435626 147996 193120 0 4773
4775 0 435831 148159 193160 0 4774
4776 0 436023 148300 193200 0 4775
4777 0 436210 148473 193240 0 4776
4778 0 436404 148619 193280 0 4777
4779 0 436598 148797 193320 0 4778
4780 0 436696 149017 193360 0 4779
4781 0 436759 149149 193400 0 4780
4782 0 436832 149286 193440 0 4781
4783 0 437030 149463 193480 0 4782
4784 0 437236 149779 193520 0 4783
4785 0 437304 149932 193560 0 4784
4786 0 437365 150080 193600 0 4785
4787 0 437428 150230 193640 0 4786
4788 0 437453 150361 193680 0 4787
4789 0 437472 150494 193720 0 4788
4790 0 437494 150634 193760 0 4789
4791 0 437547 150835 193800 0 4790
4792 0 437600 151056 193840 0 4791
4793 0 437648 151274 193880 0 4792
4794 0 437711 151389 193920 0 4793
4795 0 437767 151518 193960 0 4794
4796 0 437814 151625 194000 0 4795
4797 5 437867 151719 194040 0 4796
4798 0 437884 151773 194080 0 4797
4799 0 437895 151807 194120 0 4798
4800 0 437911 151852 194160 0 4799
4801 0 437920 151871 194200 0 4800
4802 0 437925 151887 194240 0 4801
4803 0 437918 151894 194280 0 4802
4804 0 437933 151919 194320 0 4803
4805 0 437722 152188 194320 0 4804
4806 0 437857 152578 194320 0 4805
4807 0 437863 152755 194360 0 4806
4808 0 437875 152944 194400 0 4807
4809 0 437861 153019 194440 0 4808
4810 0 437838 153096 194480 0 4809
4811 0 437768 153156 194520 0 4810
4812 0 437701 153222 194560 0 4811
4813 0 437631 153329 194600 0 4812
4814 0 437614 153355 194640 0 4813
4815 0 437578 153395 194680 0 4814
4816 0 437549 153444 194720 0 4815
4817 0 437502 153491 194760 0 4816
4818 0 437456 153535 194800 0 4817
4819 0 437352 153595 194840 0 4818
4820 0 437245 153650 194880 0 4819
4821 0 437185 153671 194920 0 4820
4822 0 437134 153694 194960 0 4821
4823 0 437116 153706 195000 0 4822
4824 0 437104 153734 195040 0 4823
4825 0 437066 153771 195080 0 4824
4826 0 437021 153799 195120 0 4825
4827 0 436932 153835 195160 0 4826
4828 0 436877 153873 195200 0 4827
4829 0 436814 153904 195240 0 4828
4830 0 436754 153947 195280 0 4829
4831 0 436560 153998 195320 0 4830
4832 0 436488 154034 195360 0 4831
4833 0 436421 154075 195400 0 4832
4834 0 436347 154107 195440 0 4833
4835 0 436337 154122 195480 0 4834
4836 0 436334 154151 195520 0 4835
4837 0 436324 154166 195560 0 4836
4838 0 436317 154177 195600 0 4837
4839 0 436310 154198 195640 0 4838
4840 0 436309 154219 195680 0 4839
4841 0 436301 154233 195720 0 4840
4842 0 436308 154258 195760 0 4841
4843 0 436309 154278 195800 0 4842
4844 0 436307 154302 195840 0 4843
4845 0 436300 154329 195880 0 4844
4846 0 436287 154347 195920 0 4845
4847 0 436278 154368 195960 0 4846
4848 0 436270 154395 196000 0 4847
4849 0 436254 154423 196040 0 4848
4850 0 436244 154444 196080 0 4849
4851 0 436239 154475 196120 0 4850
4852 0 436223 154494 196160 0 4851
4853 0 436207 154506 196200 0 4852
4854 0 436189 154546 196240 0 4853
4855 0 436177 154588 196280 0 4854
4856 0 436160 154610 196320 0 4855
4857 0 436144 154638 196360 0 4856
4858 0 436126 154658 196400 0 4857
4859 0 436113 154683 196440 0 4858
4860 0 436096 154708 196480 0 4859
4861 0 436080 154729 196520 0 4860
4862 0 436067 154757 196560 0 4861
4863 0 436052 154783 196600 0 4862
4864 0 435971 154859 196640 0 4863
4865 0 435897 154940 196680 0 4864
4866 0 435817 155028 196720 0 4865
4867 0 435795 155041 196760 0 4866
4868 0 435765 155049 196800 0 4867
4869 0 435744 155064 196840 0 4868
4870 0 435729 155073 196880 0 4869
4871 0 435715 155109 196920 0 4870
4872 0 435695 155124 196960 0 4871
4873 0 435682 155150 197000 0 4872
4874 0 435668 155187 197040 0 4873
4875 0 435646 155210 197080 0 4874
4876 0 435640 155260 197120 0 4875
4877 0 435633 155295 197160 0 4876
4878 0 435616 155331 197200 0 4877
4879 0 435588 155416 197240 0 4878
4880 0 435536 155475 197280 0 4879
4881 0 435493 155547 197320 0 4880
4882 0 435454 155610 197360 0 4881
4883 0 435424 155644 197400 0 4882
4884 0 435389 155670 197440 0 4883
4885 0 435364 155730 197480 0 4884
4886 0 435338 155793 197520 0 4885
4887 0 435304 155836 197560 0 4886
4888 0 435282 155856 197600 0 4887
4889 0 435267 155888 197640 0 4888
4890 0 435251 155927 197680 0 4889
4891 0 435240 155960 197720 0 4890
4892 0 435226 156010 197760 0 4891
4893 0 435206 156058 197800 0 4892
4894 0 435186 156104 197840 0 4893
4895 0 435181 156160 197880 0 4894
4896 0 435145 156242 197920 0 4895
4897 0 435146 156271 197960 0 4896
4898 0 435160 156318 198000 0 4897
4899 0 435160 156414 198080 0 4898
4900 0 435150 156475 198120 0 4899
4901 0 435142 156527 198160 0 4900
4902 0 435131 156574 198200 0 4901
4903 0 435113 156612 198240 0 4902
4904 0 435095 156641 198280 0 4903
4905 0 435069 156714 198320 0 4904
4906 0 435013 156743 198360 0 4905
4907 0 434969 156800 198400 0 4906
4908 0 434956 156872 198440 0 4907
4909 0 434936 156926 198480 0 4908
4910 0 434930 156974 198520 0 4909
4911 0 434923 157019 198560 0 4910
4912 0 434939 157078 198600 0 4911
4913 0 434910 157143 198640 0 4912
4914 0 434894 157221 198680 0 4913
4915 0 434868 157287 198720 0 4914
4916 0 434836 157347 198760 0 4915
4917 0 434805 157418 198800 0 4916
4918 0 434795 157478 198840 0 4917
4919 0 434781 157533 198880 0 4918
4920 0 434768 157596 198920 0 4919
4921 0 434774 157684 198960 0 4920
4922 0 434784 157777 199000 0 4921
4923 0 434793 157867 199040 0 4922
4924 0 434796 157909 199080 0 4923
4925 0 434801 157941 199120 0 4924
4926 0 434798 157978 199160 0 4925
4927 0 434787 158010 199200 0 4926
4928 0 434795 158045 199240 0 4927
4929 0 434797 158079 199280 0 4928
4930 0 434805 158110 199320 0 4929
4931 0 434805 158137 199360 0 4930
4932 0 434802 158162 199400 0 4931
4933 0 434793 158187 199440 0 4932
4934 0 434788 158211 199480 0 4933
4935 5 434785 158231 199520 0 4934
4936 0 434800 158309 199560 0 4935
4937 0 434810 158361 199600 0 4936
4938 0 434819 158426 199640 0 4937
4939 0 434823 158498 199680 0 4938
4940 0 434808 158551 199720 0 4939
4941 0 434794 158598 199760 0 4940
4942 5 434775 158640 199800 0 4941
4943 0 434752 158679 199840 0 4942
4944 0 434744 158740 199880 0 4943
4945 0 434720 158803 199920 0 4944
4946 0 434695 158874 199960 0 4945
4947 0 434689 158958 200000 0 4946
4948 0 434699 159260 200040 0 4947
4949 0 434732 159661 200080 0 4948
4950 0 434826 159943 200120 0 4949
4951 0 434909 160263 200160 0 4950
4952 0 434956 160509 200200 0 4951
4953 0 435011 160759 200240 0 4952
4954 0 435047 160922 200280 0 4953
4955 0 435070 161088 200320 0 4954
4956 0 435106 161254 200360 0 4955
4957 0 435119 161309 200400 0 4956
4958 0 435111 161375 200480 0 4957
4959 0 435165 161424 200520 0 4958
4960 0 435188 161456 200560 0 4959
4961 0 435224 161466 200600 0 4960
4962 0 435239 161470 200640 0 4961
4963 0 435254 161448 200680 0 4962
4964 0 435231 161455 200720 0 4963
4965 0 435209 161459 200760 0 4964
4966 0 435193 161477 200800 0 4965
4967 0 435181 161494 200840 0 4966
4968 0 435177 161512 200880 0 4967
4969 0 435144 161468 200920 0 4968
4970 0 435054 161413 200960 0 4969
4971 0 435021 161403 201000 0 4970
4972 0 435010 161336 201040 0 4971
4973 0 434993 161335 201080 0 4972
4974 0 435003 161330 201120 0 4973
4975 0 434992 161339 201160 0 4974
4976 0 434998 161329 201200 0 4975
4977 0 434991 161334 201240 0 4976
4978 0 435002 161346 201280 0 4977
4979 0 435000 161303 201320 0 4978
4980 0 435005 161320 201360 0 4979
4981 0 435035 161359 201400 0 4980
4982 0 435072 161404 201440 0 4981
4983 0 435089 161478 201480 0 4982
4984 0 435116 161547 201520 0 4983
4985 0 435147 161619 201560 0 4984
4986 0 435160 161645 201600 0 4985
4987 0 435164 161851 201640 0 4986
4988 0 435160 161985 201680 0 4987
4989 0 435165 162111 201720 0 4988
4990 0 435134 162228 201760 0 4989
4991 0 435106 162339 201800 0 4990
4992 0 435077 162434 201840 0 4991
4993 0 435028 162555 201880 0 4992
4994 0 434990 162678 201920 0 4993
4995 0 434986 162675 201960 0 4994
4996 0 434962 162687 202000 0 4995
4997 0 434940 162706 202040 0 4996
4998 0 434924 162717 202080 0 4997
4999 0 434917 162746 202120 0 4998
5000 0 434936 162756 202160 0 4999
5001 5 434936 162761 202200 0 5000
5002 0 434905 162854 202240 0 5001
5003 0 434888 162938 202280 0 5002
5004 0 434881 163037 202320 0 5003
5005 0 434869 163124 202360 0 5004
5006 0 434856 163234 202400 0 5005
5007 0 434847 163337 202440 0 5006
5008 0 434838 163437 202480 0 5007
5009 0 434817 163543 202520 0 5008
5010 0 434768 163708 202560 0 5009
5011 0 434721 163874 202600 0 5010
5012 0 434675 164044 202640 0 5011
5013 0 434649 164119 202680 0 5012
5014 0 434622 164195 202720 0 5013
5015 0 434614 164253 202760 0 5014
5016 0 434556 164319 202800 0 5015
5017 0 434570 164346 202840 0 5016
5018 0 434539 164382 202880 0 5017
5019 0 434527 164409 202920 0 5018
5020 0 434533 164429 202960 0 5019
5021 0 434488 164478 203000 0 5020
5022 0 434466 164522 203040 0 5021
5023 0 434433 164555 203080 0 5022
5024 0 434410 164604 203120 0 5023
5025 0 434383 164637 203160 0 5024
5026 0 434374 164690 203200 0 5025
5027 0 434363 164730 203240 0 5026
5028 0 434367 164789 203280 0 5027
5029 0 434332 164855 203320 0 5028
5030 0 434326 164913 203360 0 5029
5031 0 434349 165060 203400 0 5030
5032 0 434366 165210 203440 0 5031
5033 5 434384 165349 203480 0 5032
5034 0 434413 165494 203520 0 5033
5035 0 434452 165625 203560 0 5034
5036 0 434477 165764 203600 0 5035
5037 0 434508 165910 203640 0 5036
5038 0 434579 166072 203680 0 5037
5039 0 434650 166231 203720 0 5038
5040 0 434715 166391 203760 0 5039
5041 0 434759 166430 203800 0 5040
5042 0 434797 166470 203840 0 5041
5043 0 434838 166503 203880 0 5042
5044 0 434828 166540 203920 0 5043
5045 0 434845 166567 203960 0 5044
5046 0 434863 166607 204000 0 5045
5047 0 434868 166650 204040 0 5046
5048 0 434870 166696 204080 0 5047
5049 0 434873 166749 204120 0 5048
5050 0 434880 166800 204160 0 5049
5051 0 434895 166852 204200 0 5050
5052 0 434900 167040 204240 0 5051
5053 5 434921 167247 204280 0 5052
5054 0 434927 167417 204320 0 5053
5055 0 434929 167492 204360 0 5054
5056 0 434936 167573 204400 0 5055
5057 5 434951 167766 204440 0 5056
5058 5 434945 167972 204480 0 5057
5059 5 434945 168091 204520 0 5058
5060 0 434937 168226 204560 0 5059
5061 0 434933 168363 204600 0 5060
5062 0 434948 168417 204640 0 5061
5063 0 434951 168470 204680 0 5062
5064 0 434957 168527 204720 0 5063
5065 0 434949 168601 204760 0 5064
5066 0 434937 168693 204800 0 5065
5067 0 434928 168747 204840 0 5066
5068 0 434936 168763 204880 0 5067
5069 0 434938 168781 204920 0 5068
5070 0 434940 168797 204960 0 5069
5071 0 434959 168825 205000 0 5070
5072 0 434967 168837 205040 0 5071
5073 0 434942 168883 205080 0 5072
5074 0 434911 168914 205120 0 5073
5075 0 434878 168958 205160 0 5074
5076 0 434843 168985 205200 0 5075
5077 0 434792 169009 205240 0 5076
5078 0 434741 169027 205280 0 5077
5079 0 434756 169049 205320 0 5078
5080 0 434807 169138 205360 0 5079
5081 5 434851 169232 205400 0 5080
5082 0 434855 169226 205440 0 5081
5083 0 434866 169230 205480 0 5082
5084 0 434833 169257 205520 0 5083
5085 0 434806 169300 205560 0 5084
5086 0 434810 169351 205600 0 5085
5087 0 434829 169429 205640 0 5086
5088 0 434824 169461 205680 0 5087
5089 0 434831 169518 205720 0 5088
5090 0 434833 169569 205760 0 5089
5091 0 434835 169596 205800 0 5090
5092 0 434808 169606 205840 0 5091
5093 0 434791 169555 205880 0 5092
5094 0 434778 169506 205920 0 5093
5095 0 434747 169439 205960 0 5094
5096 0 434703 169410 206000 0 5095
5097 0 434674 169370 206040 0 5096
5098 0 434633 169323 206080 0 5097
5099 0 434584 169253 206120 0 5098
5100 0 434555 169192 206160 0 5099
5101 0 434524 169126 206200 0 5100
5102 0 434495 169064 206240 0 5101
5103 0 434455 169003 206280 0 5102
5104 0 434407 168932 206320 0 5103
5105 0 434354 168862 206360 0 5104
5106 0 434288 168784 206400 0 5105
5107 0 434189 168722 206440 0 5106
5108 0 434105 168668 206480 0 5107
5109 0 434020 168658 206520 0 5108
5110 5 434014 168655 206560 0 5109
5111 0 434014 168647 206600 0 5110
5112 0 434019 168643 206640 0 5111
5113 0 434059 168549 206680 0 5112
5114 0 434087 168441 206720 0 5113
5115 0 434083 168372 206760 0 5114
5116 0 434080 168299 206800 0 5115
5117 5 434076 168243 206840 0 5116
5118 0 433900 167685 206840 0 5117
5119 0 433840 167599 206880 0 5118
5120 0 433797 167581 206920 0 5119
5121 0 433754 167567 206960 0 5120
5122 0 433733 167556 207000 0 5121
5123 0 433715 167551 207040 0 5122
5124 0 433671 167543 207080 0 5123
5125 0 433639 167551 207120 0 5124
5126 0 433634 167574 207160 0 5125
5127 0 433622 167601 207200 0 5126
5128 0 433609 167622 207240 0 5127
5129 0 433612 167644 207280 0 5128
5130 0 433583 167633 207320 0 5129
5131 0 433563 167633 207360 0 5130
5132 0 433569 167646 207400 0 5131
5133 0 433588 167659 207440 0 5132
5134 0 433592 167673 207480 0 5133
5135 0 433591 167698 207520 0 5134
5136 0 433588 167751 207560 0 5135
5137 0 433604 167794 207600 0 5136
5138 0 433639 167851 207640 0 5137
5139 6 433637 167917 207680 0 5138
5140 5 467540 241229 75800 196 4365
5141 0 469315 241778 75800 86 5140
5142 0 469984 242859 75800 335 5141
5143 0 469925 243011 75640 384 5142
5144 0 469915 242994 75480 384 5143
5145 5 469949 242874 75320 384 5144
5146 0 469958 242824 75240 357 5145
5147 5 470012 242567 75160 309 5146
5148 0 470078 242304 75080 281 5147
5149 0 470328 241876 74840 262 5148
5150 0 470411 241733 74760 262 5149
5151 0 470471 241565 74600 249 5150
5152 0 470505 241456 74440 249 5151
5153 0 470576 241152 74280 307 5152
5154 0 470674 240924 74120 277 5153
5155 0 470848 240671 74000 271 5154
5156 5 471255 240080 73720 311 5155
5157 5 471506 239764 73560 288 5156
5158 5 471846 237763 73560 102 5157
5159 0 472939 236711 73600 270 5158
5160 5 473712 236319 73720 160 5159
5161 0 473946 236126 73920 102 5160
5162 0 474133 236143 74040 81 5161
5163 5 474214 236063 74080 163 5162
5164 0 474299 235984 74120 163 5163
5165 0 474721 235656 74280 300 5164
5166 0 475053 235388 74360 276 5165
5167 0 475477 235194 74560 375 5166
5168 0 476328 234829 74880 346 5167
5169 5 476473 234706 74960 346 5168
5170 0 476722 234515 75080 230 5169
5171 0 477253 234169 75320 277 5170
5172 0 477622 233792 75560 301 5171
5173 5 477617 233840 75600 301 5172
5174 0 477821 233431 75640 335 5173
5175 0 477827 233477 75760 335 5174
5176 0 477930 233307 75920 438 5175
5177 0 478102 233245 76080 335 5176
5178 0 478133 233227 76200 335 5177
5179 0 478256 233160 76360 316 5178
5180 0 478259 233094 76520 278 5179
5181 0 478245 233131 76600 278 5180
5182 0 478456 233070 76760 204 5181
5183 0 478379 232923 76920 204 5182
5184 0 478620 232852 77080 221 5183
5185 0 478657 232743 77280 185 5184
5186 0 478849 232670 77440 135 5185
5187 0 478939 232614 77560 135 5186
5188 0 479002 232595 77720 232 5187
5189 0 479060 232553 77840 232 5188
5190 0 479592 232142 78040 153 5189
5191 0 480988 231523 78040 256 5190
5192 0 482595 230942 78040 107 5191
5193 0 482559 230981 78200 107 5192
5194 0 482758 230657 78520 200 5193
5195 0 483412 230371 78600 226 5194
5196 5 483664 230286 78640 186 5195
5197 0 483912 230209 78680 186 5196
5198 0 484736 230029 78720 303 5197
5199 0 485286 229916 78880 124 5198
5200 0 485691 229761 79120 124 5199
5201 0 486060 229769 79320 104 5200
5202 0 486299 229568 79640 163 5201
5203 5 486391 229533 80120 163 5202
5204 0 487214 229130 80360 163 5203
5205 0 488047 229007 80480 137 5204
5206 0 489439 228688 80640 153 5205
5207 0 490241 228581 80720 139 5206
5208 0 490805 228354 80800 189 5207
5209 0 491866 228295 80960 32 5208
5210 0 491863 228197 81120 32 5209
5211 5 492121 228136 81160 32 5210
5212 0 492350 227922 81280 178 5211
5213 0 492704 227715 81400 32 5212
5214 5 493144 227644 81640 168 5213
5215 0 493726 227512 81800 137 5214
5216 0 493847 227403 82160 168 5215
5217 0 494075 227458 82320 168 5216
5218 0 494362 227227 82520 0 5217
5219 0 494355 227172 82560 0 5218
5220 5 494438 227204 82600 0 5219
5221 0 494765 227272 82720 0 5220
5222 0 495832 227196 82720 32 5221
5223 0 496619 226957 82720 160 5222
5224 0 497223 226624 82720 157 5223
5225 0 497260 226580 82760 181 5224
5226 5 497298 226377 82840 181 5225
5227 0 497546 226155 82880 124 5226
5228 0 497511 226214 82920 124 5227
5229 0 498449 226194 82920 32 5228
5230 0 498850 225986 83080 235 5229
5231 0 498734 225824 83320 235 5230
5232 0 499187 225387 83520 239 5231
5233 0 500092 224979 83720 212 5232
5234 0 500307 224909 83760 230 5233
5235 5 500910 224711 83920 235 5234
5236 0 502114 224060 84160 266 5235
5237 0 502312 224011 84200 235 5236
5238 0 502678 223939 84320 185 5237
5239 0 503556 223960 84480 32 5238
5240 0 503924 223840 84600 172 5239
5241 5 504102 223797 84640 217 5240
5242 0 504317 223652 84800 186 5241
5243 0 504972 223650 85000 198 5242
5244 5 505824 223636 85160 102 5243
5245 0 506045 223630 85200 240 5244
5246 0 506929 223525 85360 268 5245
5247 0 508121 223324 85480 228 5246
5248 0 508804 223033 85640 260 5247
5249 0 508986 222949 85840 256 5248
5250 0 508836 222925 85960 260 5249
5251 0 509006 222870 86120 226 5250
5252 0 509043 222893 86160 226 5251
5253 0 509182 222850 86280 178 5252
5254 0 510152 222692 86280 166 5253
5255 0 511491 222784 86280 243 5254
5256 5 513123 222940 86280 357 5255
5257 0 513122 222867 86320 357 5256
5258 0 513448 222940 86440 377 5257
5259 0 514086 223041 86640 363 5258
5260 5 515733 222897 86640 175 5259
5261 0 516247 222870 86480 207 5260
5262 0 516296 222870 86320 270 5261
5263 0 516525 222951 86120 270 5262
5264 0 516584 222949 85920 280 5263
5265 0 517044 222912 85720 362 5264
5266 0 517182 222915 85520 362 5265
5267 5 518000 222623 85080 229 5266
5268 0 518340 222510 85040 81 5267
5269 0 518709 222281 84920 81 5268
5270 0 519005 222116 84760 81 5269
5271 0 519356 221986 84720 0 5270
5272 0 519790 221936 84560 0 5271
5273 0 520224 221858 84440 0 5272
5274 0 520216 221875 84320 0 5273
5275 5 520105 221889 84200 0 5274
5276 0 521303 221623 84200 0 5275
5277 0 521722 221371 84200 0 5276
5278 0 523708 221400 84200 0 5277
5279 0 525804 221174 84200 0 5278
5280 5 527993 221508 84200 0 5279
5281 0 528595 222033 83720 0 5280
5282 0 529004 222070 83400 0 5281
5283 0 530927 221911 83360 0 5282
5284 0 531651 222079 83120 0 5283
5285 0 532196 222263 82800 0 5284
5286 0 533069 222014 82760 0 5285
5287 0 533603 221807 82640 0 5286
5288 0 534131 221798 82400 0 5287
5289 0 534567 221847 82120 0 5288
5290 0 535516 222167 81560 0 5289
5291 0 535706 222453 81280 0 5290
5292 0 535986 222814 80840 0 5291
5293 0 536278 222863 80600 0 5292
5294 0 536877 223006 80000 0 5293
5295 0 537220 222894 79720 0 5294
5296 0 537552 222821 79480 0 5295
5297 0 537918 222758 79200 0 5296
5298 0 538331 222706 78920 0 5297
5299 0 538495 222771 78760 0 5298
5300 0 538816 222716 78520 0 5299
5301 0 539077 222602 78280 0 5300
5302 0 539214 223121 77840 0 5301
5303 0 539216 223586 76960 0 5302
5304 0 539278 223762 76400 0 5303
5305 0 539274 223676 76160 0 5304
5306 0 539278 223681 75960 0 5305
5307 0 539301 223671 75800 0 5306
5308 0 539363 223676 75720 0 5307
5309 0 539686 223649 75240 0 5308
5310 0 540975 224229 75280 0 5309
5311 0 542851 225348 75280 0 5310
5312 0 545660 225380 75280 0 5311
5313 0 545608 225101 74600 0 5312
5314 0 545704 225061 74160 0 5313
5315 5 546048 225324 73760 0 5314
5316 0 546636 225678 73560 0 5315
5317 0 547996 225869 73560 0 5316
5318 0 548782 226139 73360 0 5317
5319 0 549120 226277 73120 0 5318
5320 0 549177 226301 73080 0 5319
5321 0 549481 226340 72640 0 5320
5322 0 549863 226436 72280 0 5321
5323 0 550060 226575 72040 0 5322
5324 0 550364 227165 71240 0 5323
5325 0 550616 227492 71080 0 5324
5326 0 550720 227663 70880 0 5325
5327 0 550749 227700 70640 0 5326
5328 0 550852 227604 70320 0 5327
5329 0 550980 227633 70120 0 5328
5330 0 551084 228280 69480 0 5329
5331 0 551598 228436 69280 0 5330
5332 0 552072 228515 69080 0 5331
5333 0 552201 228652 68800 0 5332
5334 0 552468 228772 68600 0 5333
5335 0 552748 228898 68480 0 5334
5336 0 552869 229051 68280 0 5335
5337 0 553630 229273 68160 0 5336
5338 0 554396 229663 68080 0 5337
5339 0 554788 230034 67920 0 5338
5340 0 555228 230072 67800 0 5339
5341 0 555830 230207 67680 0 5340
5342 5 555836 230305 67560 0 5341
5343 0 556326 230392 67520 0 5342
5344 5 557027 231381 67480 0 5343
5345 0 558680 231869 67480 0 5344
5346 0 559288 231896 67320 0 5345
5347 0 559848 232113 67040 0 5346
5348 0 561105 232206 66960 0 5347
5349 0 561573 232553 66800 0 5348
5350 0 563069 233176 66680 0 5349
5351 0 564349 233839 66640 0 5350
5352 0 565136 234337 66440 0 5351
5353 0 565891 234504 66280 0 5352
5354 0 566940 235065 65760 0 5353
5355 0 568325 235434 65560 0 5354
5356 0 569587 235898 65280 0 5355
5357 0 571164 236579 65120 0 5356
5358 5 573340 237252 64920 91 5357
5359 0 575076 237890 64840 124 5358
5360 0 576195 238426 64760 197 5359
5361 0 577283 238611 64840 166 5360
5362 0 577914 238634 64960 75 5361
5363 0 578877 238883 65120 139 5362
5364 0 579972 239274 65320 60 5363
5365 0 580916 239656 65400 131 5364
5366 0 582116 240394 65480 32 5365
5367 5 583908 241001 65440 178 5366
5368 0 584324 241218 65240 150 5367
5369 5 584941 241659 65120 172 5368
5370 5 586116 242202 65240 98 5369
5371 0 586436 242419 65200 90 5370
5372 0 586676 242625 65040 90 5371
5373 0 587309 242906 64920 98 5372
5374 0 587812 243176 64840 163 5373
5375 0 588235 243355 64720 156 5374
5376 5 588263 243177 64560 156 5375
5377 0 589511 243337 64400 150 5376
5378 0 590656 243656 64240 124 5377
5379 0 591633 244369 64120 120 5378
5380 5 592387 245153 64040 120 5379
5381 0 592302 245189 63880 120 5380
5382 0 592430 245450 63720 98 5381
5383 0 592635 245612 63560 81 5382
5384 0 592716 245612 63440 108 5383
5385 0 592683 245653 63320 108 5384
5386 0 592667 245717 63200 81 5385
5387 0 592816 245868 63000 0 5386
5388 0 592913 245971 62760 0 5387
5389 0 593101 246241 62480 0 5388
5390 0 593472 246720 62240 64 5389
5391 0 593504 246752 62240 81 5390
5392 0 593728 246912 62240 98 5391
5393 0 593920 247104 62240 98 5392
5394 0 594112 247296 62200 81 5393
5395 0 594272 247488 62160 80 5394
5396 0 594528 247616 62160 80 5395
5397 0 594784 247712 62200 40 5396
5398 0 594976 247904 62200 40 5397
5399 0 595200 248064 62160 80 5398
5400 0 595424 248192 62080 98 5399
5401 0 595616 248384 62000 98 5400
5402 0 595776 248512 61840 64 5401
5403 0 596000 248608 61760 60 5402
5404 0 596192 248800 61760 86 5403
5405 0 596320 249056 61800 60 5404
5406 0 596512 249248 61800 80 5405
5407 0 596768 249376 61800 80 5406
5408 0 596992 249504 61840 107 5407
5409 0 597152 249728 61840 128 5408
5410 0 597280 249952 61800 120 5409
5411 0 597408 250176 61760 139 5410
5412 0 597568 250304 61560 131 5411
5413 0 597632 250272 61320 122 5412
5414 0 597824 250208 61160 115 5413
5415 0 598048 250368 61160 40 5414
5416 0 598304 250464 61160 40 5415
5417 0 598496 250656 61160 60 5416
5418 0 598688 250848 61160 102 5417
5419 0 598848 251072 61040 102 5418
5420 0 598976 251264 60920 120 5419
5421 0 599168 251456 60880 120 5420
5422 0 599360 251680 60880 98 5421
5423 0 599552 251872 60920 91 5422
5424 0 599712 252064 61040 107 5423
5425 0 599872 252256 61080 124 5424
5426 5 600064 252448 61080 115 5425
5427 0 600256 252640 61040 98 5426
5428 0 600480 252832 61040 120 5427
5429 0 600704 253024 61040 140 5428
5430 0 600928 253184 61000 102 5429
5431 0 601184 253280 60960 81 5430
5432 0 601408 253440 60960 75 5431
5433 0 601632 253568 60880 80 5432
5434 0 601824 253728 60840 91 5433
5435 0 602048 253856 60800 124 5434
5436 0 602272 254016 60760 120 5435
5437 0 602528 254112 60680 71 5436
5438 0 602688 254304 60640 137 5437
5439 0 602944 254400 60560 81 5438
5440 0 603136 254592 60680 108 5439
5441 0 603392 254624 60760 124 5440
5442 0 603648 254624 60800 160 5441
5443 0 603872 254720 60920 124 5442
5444 0 604128 254816 61000 90 5443
5445 0 604384 254880 61000 124 5444
5446 0 604544 255040 61160 115 5445
5447 0 604704 255200 61280 102 5446
5448 0 604896 255328 61400 107 5447
5449 0 605120 255488 61480 80 5448
5450 0 605280 255552 61680 96 5449
5451 0 605440 255680 61840 96 5450
5452 0 605696 255744 61880 91 5451
5453 5 605728 255776 61880 90 5452
5454 0 605920 255840 61680 91 5453
5455 0 606080 255936 61480 154 5454
5456 0 606112 256192 61400 124 5455
5457 0 606176 256448 61480 60 5456
5458 0 606272 256672 61400 91 5457
5459 0 606432 256896 61360 86 5458
5460 0 606592 257088 61400 81 5459
5461 0 606752 257248 61400 71 5460
5462 0 606816 257376 61280 32 5461
5463 0 606720 257216 61160 45 5462
5464 5 606736 257211 61120 46 5463
5465 0 607168 257376 61080 107 5464
5466 0 607328 257440 61080 148 5465
5467 0 607520 257600 61120 135 5466
5468 0 607744 257760 61120 120 5467
5469 0 607936 257856 60920 40 5468
5470 5 608096 258208 60720 128 5469
5471 0 608320 258176 60560 98 5470
5472 0 608576 258208 60480 80 5471
5473 0 608832 258304 60440 120 5472
5474 0 609088 258304 60360 124 5473
5475 0 609344 258304 60360 45 5474
5476 0 609568 258368 60240 32 5475
5477 5 609323 258261 59840 88 5476
5478 0 609312 258272 59880 91 5477
5479 0 609120 258432 59800 71 5478
5480 0 609024 258464 59520 32 5479
5481 5 608992 258432 59400 40 5480
5482 0 609184 257952 59400 32 5481
5483 0 609184 257952 59320 60 5482
5484 0 609056 257984 59080 163 5483
5485 0 608864 258144 59000 207 5484
5486 0 608960 258336 58840 186 5485
5487 0 609120 258464 58680 141 5486
5488 0 609312 258560 58480 104 5487
5489 5 609536 258656 58360 141 5488
5490 5 609600 258592 58280 143 5489
5491 5 609728 258592 58440 122 5490
5492 0 609856 258528 58440 115 5491
5493 0 610016 258336 58560 80 5492
5494 5 610208 258144 58640 51 5493
5495 0 610144 258080 58640 80 5494
5496 0 609984 257920 58520 86 5495
5497 0 609888 257696 58440 96 5496
5498 5 609888 257440 58320 120 5497
5499 0 609824 257440 58240 102 5498
5500 0 609600 257440 58120 81 5499
5501 5 609344 257408 58000 101 5500
5502 0 609152 257376 57840 98 5501
5503 0 609120 257120 57760 80 5502
5504 0 608992 256960 57600 40 5503
5505 6 608992 256864 57600 32 5504
5506 0 471835 237806 73400 102 5158
5507 0 471829 237827 73320 189 5506
5508 0 471823 237848 73240 189 5507
5509 0 471900 237618 73120 102 5508
5510 5 472029 237236 72920 128 5509
5511 0 471853 237236 72880 32 5510
5512 5 471324 237237 72760 32 5511
5513 0 470368 236799 72720 163 5512
5514 0 469887 235923 72640 134 5513
5515 0 469566 235781 72440 160 5514
5516 0 469052 235735 72280 150 5515
5517 0 468746 235904 72080 98 5516
5518 0 468623 235972 72000 98 5517
5519 0 468525 235997 71840 51 5518
5520 0 468451 236014 71720 51 5519
5521 0 468497 236025 71400 164 5520
5522 0 468400 236007 71080 128 5521
5523 5 468175 235721 70760 150 5522
5524 0 468107 235438 70600 168 5523
5525 0 468234 235401 70520 154 5524
5526 0 468279 235270 70280 150 5525
5527 0 468253 235035 70000 176 5526
5528 0 468206 234895 69720 102 5527
5529 0 468285 234756 69400 256 5528
5530 0 468277 234533 69160 256 5529
5531 0 468265 234384 68880 251 5530
5532 5 468264 234259 68720 245 5531
5533 5 468262 234134 68560 270 5532
5534 5 468261 234071 68480 270 5533
5535 0 467681 233846 68480 140 5534
5536 0 467157 233530 68160 143 5535
5537 0 467057 233340 67920 157 5536
5538 0 467096 233294 67680 124 5537
5539 0 467274 233079 67440 107 5538
5540 0 467310 232984 67360 107 5539
5541 0 467337 232972 67240 131 5540
5542 0 467184 232882 67080 104 5541
5543 0 466991 232837 66960 104 5542
5544 0 466721 232812 66800 124 5543
5545 0 466623 232770 66680 101 5544
5546 0 466442 232637 66560 101 5545
5547 0 466417 232589 66440 75 5546
5548 0 466358 232564 66320 32 5547
5549 0 466329 232516 66240 32 5548
5550 0 466328 232452 66160 32 5549
5551 0 466257 232382 66040 75 5550
5552 0 466233 232332 65960 75 5551
5553 0 466233 232241 65840 80 5552
5554 0 466263 232163 65760 80 5553
5555 0 466414 232016 65680 71 5554
5556 5 466529 231799 65520 51 5555
5557 0 466861 231365 65360 101 5556
5558 0 466948 231127 65240 75 5557
5559 0 467020 230885 65080 91 5558
5560 0 467013 230729 64960 91 5559
5561 0 466978 230581 64840 139 5560
5562 0 466931 230445 64680 124 5561
5563 0 466972 230215 64440 124 5562
5564 0 466873 230125 64280 98 5563
5565 0 466949 229969 64120 75 5564
5566 0 466866 229709 63960 91 5565
5567 0 466760 229515 63800 80 5566
5568 0 466710 229478 63760 80 5567
5569 0 466675 229425 63720 81 5568
5570 0 466676 229222 63680 81 5569
5571 0 466657 229224 63640 81 5570
5572 0 466669 229225 63600 81 5571
5573 0 466633 229167 63560 153 5572
5574 0 466729 229130 63520 153 5573
5575 0 466690 229245 63480 153 5574
5576 0 466658 229184 63320 153 5575
5577 0 466775 228810 63160 172 5576
5578 0 466743 228738 63000 172 5577
5579 0 466807 228554 62720 196 5578
5580 0 466718 228274 62480 208 5579
5581 0 466418 228125 62280 163 5580
5582 5 466434 228004 62160 163 5581
5583 0 466451 227884 62040 160 5582
5584 5 466470 227699 61960 51 5583
5585 0 465956 227338 61960 122 5584
5586 0 465121 227205 61960 80 5585
5587 0 464772 226965 61880 80 5586
5588 0 464515 226790 61840 51 5587
5589 0 463969 226691 61840 60 5588
5590 0 463639 226332 61840 32 5589
5591 5 463626 226295 61800 32 5590
5592 0 463601 226222 61720 32 5591
5593 0 463554 226035 61560 148 5592
5594 0 463445 225742 61400 197 5593
5595 0 463423 225439 61240 175 5594
5596 0 463436 224953 61120 120 5595
5597 5 463388 224810 61080 120 5596
5598 0 463129 224365 60920 75 5597
5599 0 462824 224458 60600 98 5598
5600 0 462821 224437 60520 98 5599
5601 0 462667 224361 60400 107 5600
5602 0 462458 224400 60280 102 5601
5603 0 462221 224326 60160 98 5602
5604 0 462071 224298 60080 98 5603
5605 0 461765 224188 60000 139 5604
5606 0 461358 224045 59920 139 5605
5607 0 461218 223960 59800 128 5606
5608 0 460954 223772 59640 122 5607
5609 5 460844 223722 59480 134 5608
5610 0 460646 223660 59360 175 5609
5611 0 460312 223346 59200 163 5610
5612 0 460183 223181 59040 189 5611
5613 0 460172 223098 59000 189 5612
5614 0 460150 222931 58920 153 5613
5615 0 460089 222943 58840 153 5614
5616 0 459943 222885 58680 153 5615
5617 5 459844 222741 58480 86 5616
5618 0 459077 222953 58320 128 5617
5619 5 458922 223004 58280 98 5618
5620 0 458676 222688 58120 122 5619
5621 0 458478 222638 58040 122 5620
5622 0 458062 222556 57880 160 5621
5623 0 457844 222460 57720 163 5622
5624 5 457602 222450 57600 96 5623
5625 0 457024 222438 57560 107 5624
5626 0 456612 222386 57480 107 5625
5627 5 455926 222472 57320 120 5626
5628 0 455610 222684 57160 32 5627
5629 0 455398 222604 57000 32 5628
5630 0 455193 222691 56800 156 5629
5631 0 455095 222842 56680 156 5630
5632 0 454788 222697 56640 175 5631
5633 0 454632 222360 56600 98 5632
5634 0 454512 222355 56480 98 5633
5635 0 454422 222277 56320 96 5634
5636 0 454267 222171 56160 102 5635
5637 0 454039 222138 56000 150 5636
5638 5 453858 221880 55920 120 5637
5639 0 453764 221692 55880 120 5638
5640 5 453402 221294 55720 107 5639
5641 0 453015 221154 55680 128 5640
5642 0 452716 221013 55560 96 5641
5643 0 452311 220930 55440 60 5642
5644 0 451925 220843 55280 91 5643
5645 0 451703 220680 55120 122 5644
5646 0 451294 220450 54960 101 5645
5647 5 450418 220176 54840 120 5646
5648 5 449859 220034 54960 86 5647
5649 0 448487 220052 55040 102 5648
5650 0 448039 219945 55120 137 5649
5651 0 447547 219758 55280 80 5650
5652 0 447152 219617 55400 51 5651
5653 0 446858 219451 55520 80 5652
5654 0 446398 219186 55640 60 5653
5655 0 446045 219072 55760 51 5654
5656 0 445711 218934 55880 107 5655
5657 0 445531 218863 55960 107 5656
5658 0 445083 218695 56080 154 5657
5659 0 444706 218598 56240 104 5658
5660 0 444456 218475 56440 120 5659
5661 0 444345 218376 56600 120 5660
5662 0 443861 218126 56640 98 5661
5663 0 443531 217787 56800 71 5662
5664 0 443396 217686 56920 86 5663
5665 0 443161 217265 57160 32 5664
5666 0 443102 217031 57280 32 5665
5667 0 443029 216907 57360 32 5666
5668 0 442986 216738 57520 32 5667
5669 0 442922 216594 57680 32 5668
5670 0 442833 216590 57840 32 5669
5671 0 442666 216533 58000 0 5670
5672 0 442588 216445 58160 0 5671
5673 0 442396 216324 58320 0 5672
5674 0 442267 216176 58480 0 5673
5675 0 442222 215959 58680 0 5674
5676 0 442190 215754 58840 75 5675
5677 0 442206 215620 59000 75 5676
5678 0 442295 215426 59160 75 5677
5679 0 442333 215349 59320 75 5678
5680 0 442368 215252 59520 75 5679
5681 0 442508 215124 59680 75 5680
5682 0 442626 215040 59840 75 5681
5683 5 442538 214878 59880 32 5682
5684 0 442863 214972 60000 32 5683
5685 0 443072 214968 60120 51 5684
5686 0 443184 214822 60280 81 5685
5687 0 443224 214689 60400 86 5686
5688 0 443321 214534 60560 86 5687
5689 0 443565 214295 60680 60 5688
5690 0 443851 214127 60800 60 5689
5691 0 444035 213886 60960 51 5690
5692 0 444025 213859 61000 51 5691
5693 0 444016 214194 61040 51 5692
5694 0 444110 214133 61080 51 5693
5695 5 444304 214038 61120 51 5694
5696 0 444206 214078 61160 51 5695
5697 5 444306 214102 61200 51 5696
5698 0 444368 214171 61240 51 5697
5699 0 444388 214215 61280 51 5698
5700 0 444678 214151 61320 71 5699
5701 0 444654 214063 61360 71 5700
5702 0 444728 214083 61400 71 5701
5703 0 444811 214068 61440 71 5702
5704 0 444910 214043 61480 71 5703
5705 0 444979 214048 61520 71 5704
5706 0 445072 214053 61560 80 5705
5707 0 445028 214023 61600 80 5706
5708 0 445166 214018 61640 172 5707
5709 0 445102 213984 61680 80 5708
5710 5 445240 214053 61720 172 5709
5711 0 445264 213994 61760 172 5710
5712 0 445397 214048 61800 178 5711
5713 0 445570 214048 61840 178 5712
5714 0 445717 214122 61880 135 5713
5715 0 445831 214171 61920 135 5714
5716 0 446042 214211 61960 71 5715
5717 0 446126 214206 62000 81 5716
5718 0 446220 214284 62040 81 5717
5719 0 446259 214319 62080 81 5718
5720 0 446294 214319 62120 81 5719
5721 0 446392 214363 62160 32 5720
5722 0 446431 214393 62200 32 5721
5723 0 446486 214393 62240 32 5722
5724 0 446471 214403 62280 32 5723
5725 0 446520 214447 62320 102 5724
5726 0 446520 214417 62360 102 5725
5727 0 446692 214457 62400 102 5726
5728 0 446786 214501 62440 71 5727
5729 0 446958 214590 62480 71 5728
5730 0 446958 214560 62520 71 5729
5731 0 446948 214545 62560 71 5730
5732 0 447259 214570 62640 75 5731
5733 0 447293 214540 62680 75 5732
5734 0 447333 214506 62720 75 5733
5735 0 447411 214550 62760 75 5734
5736 0 447530 214580 62800 75 5735
5737 0 447645 214558 62840 75 5736
5738 0 447818 214577 62880 107 5737
5739 0 447901 214548 62920 107 5738
5740 0 447970 214543 62960 107 5739
5741 0 448039 214538 63000 107 5740
5742 0 447965 214479 63040 107 5741
5743 0 448226 214459 63120 102 5742
5744 0 448394 214425 63160 86 5743
5745 0 448542 214410 63200 86 5744
5746 0 448586 214435 63240 86 5745
5747 0 448763 214459 63280 104 5746
5748 0 448650 214420 63320 104 5747
5749 0 448714 214410 63360 104 5748
5750 0 448812 214410 63400 104 5749
5751 0 448896 214410 63440 80 5750
5752 0 448847 214430 63480 80 5751
5753 0 448911 214420 63520 80 5752
5754 0 449019 214430 63560 80 5753
5755 0 449123 214676 63600 81 5754
5756 0 449201 214681 63640 81 5755
5757 0 449295 214715 63680 45 5756
5758 0 449369 214701 63720 45 5757
5759 5 449595 214745 63760 32 5758
5760 0 449847 214819 63800 81 5759
5761 0 449955 214873 63840 81 5760
5762 0 450117 214957 63880 122 5761
5763 0 450400 215078 63920 150 5762
5764 0 450528 215097 63960 156 5763
5765 0 450449 215142 64000 156 5764
5766 0 450617 215127 64040 139 5765
5767 0 450740 215142 64080 139 5766
5768 0 450858 215137 64120 51 5767
5769 0 450942 215088 64160 51 5768
5770 0 451070 215043 64200 128 5769
5771 0 451124 215068 64240 128 5770
5772 0 451316 215033 64280 86 5771
5773 5 451144 214974 64320 128 5772
5774 5 452035 215033 64320 128 5773
5775 0 451956 214989 64360 128 5774
5776 0 451971 214964 64400 128 5775
5777 0 451981 214900 64440 128 5776
5778 0 452020 214950 64480 128 5777
5779 0 452099 214979 64520 157 5778
5780 0 452326 215048 64560 120 5779
5781 0 452321 215127 64600 120 5780
5782 0 452365 215053 64640 120 5781
5783 0 452414 215004 64680 120 5782
5784 0 452552 215014 64720 80 5783
5785 0 452633 215095 64760 80 5784
5786 5 453382 214972 64760 102 5785
5787 0 453810 215046 64800 101 5786
5788 0 453943 215134 64840 101 5787
5789 0 453850 215085 64880 101 5788
5790 0 453815 215085 64920 101 5789
5791 0 453850 215070 64960 101 5790
5792 0 453934 215080 65000 101 5791
5793 5 453909 215075 65040 101 5792
5794 0 455214 215499 65040 60 5793
5795 5 455209 215513 65080 60 5794
5796 0 455357 215587 65120 60 5795
5797 0 455677 215779 65160 86 5796
5798 0 455672 215765 65200 86 5797
5799 0 455687 215755 65240 86 5798
5800 0 455701 215774 65280 86 5799
5801 5 455721 215760 65320 86 5800
5802 0 455527 215828 65320 60 5801
5803 0 455235 215794 65320 60 5802
5804 0 455345 215812 65360 60 5803
5805 0 455343 215806 65400 60 5804
5806 0 455307 215770 65440 60 5805
5807 0 455313 215782 65480 60 5806
5808 0 455291 215770 65520 60 5807
5809 0 455307 215722 65560 60 5808
5810 0 455355 215724 65600 60 5809
5811 0 455405 215732 65640 60 5810
5812 0 455447 215720 65680 60 5811
5813 0 455457 215694 65720 60 5812
5814 0 455421 215684 65760 60 5813
5815 0 455409 215616 65800 60 5814
5816 0 455407 215654 65840 60 5815
5817 0 455403 215708 65880 60 5816
5818 0 455375 215724 65920 60 5817
5819 0 455349 215714 65960 60 5818
5820 0 455351 215724 66000 60 5819
5821 0 455335 215740 66040 60 5820
5822 0 455327 215722 66080 60 5821
5823 0 455221 215748 66120 60 5822
5824 0 455121 215762 66160 0 5823
5825 0 455085 215788 66200 0 5824
5826 0 454931 215800 66240 0 5825
5827 0 454843 215838 66280 0 5826
5828 0 454793 215822 66320 0 5827
5829 0 454647 215856 66360 0 5828
5830 0 454567 215836 66400 0 5829
5831 0 454487 215810 66440 0 5830
5832 0 454373 215801 66480 0 5831
5833 6 454421 215749 66520 0 5832
5834 0 433074 139687 190400 0 2818
5835 0 433273 139464 190360 0 5834
5836 0 433370 139284 190320 0 5835
5837 0 433392 139168 190280 0 5836
5838 0 433553 138874 190280 0 5837
5839 0 433663 138731 190240 0 5838
5840 0 433712 138645 190200 0 5839
5841 0 433760 138536 190160 0 5840
5842 0 433812 138441 190120 0 5841
5843 0 433815 138393 190080 0 5842
5844 0 433826 138336 190040 0 5843
5845 0 433868 138272 190000 0 5844
5846 0 433919 138217 189960 0 5845
5847 0 433946 138188 189920 0 5846
5848 0 433988 138172 189880 0 5847
5849 0 434014 138149 189840 0 5848
5850 0 434038 138111 189800 0 5849
5851 0 434092 138038 189760 0 5850
5852 0 434127 137981 189720 0 5851
5853 0 434136 137923 189680 0 5852
5854 0 434143 137841 189640 0 5853
5855 0 434251 137631 189600 0 5854
5856 0 434416 137432 189560 0 5855
5857 0 434564 137279 189520 0 5856
5858 0 434775 137104 189560 0 5857
5859 0 434866 137004 189600 0 5858
5860 0 434973 136942 189640 0 5859
5861 0 435147 136841 189680 0 5860
5862 0 435294 136698 189720 0 5861
5863 0 435482 136497 189760 0 5862
5864 0 435595 136196 189800 0 5863
5865 0 435746 135820 189840 0 5864
5866 0 435840 135640 189880 0 5865
5867 0 435927 135062 189880 0 5866
5868 5 436709 134534 189880 0 5867
5869 0 436909 134148 189880 0 5868
5870 0 436979 133578 189880 0 5869
5871 0 437037 133451 189840 0 5870
5872 0 437092 133324 189800 0 5871
5873 0 437153 133196 189760 0 5872
5874 0 437213 133068 189720 0 5873
5875 0 437264 132931 189680 0 5874
5876 0 437290 132839 189720 0 5875
5877 0 437311 132737 189760 0 5876
5878 0 437320 132680 189800 0 5877
5879 0 437350 132592 189840 0 5878
5880 0 437375 132431 189880 0 5879
5881 0 437381 132342 189920 0 5880
5882 0 437382 132307 189960 0 5881
5883 0 437351 132292 190000 0 5882
5884 0 437388 132261 190040 0 5883
5885 0 437387 132251 190080 0 5884
5886 0 437407 132202 190120 0 5885
5887 0 437419 132181 190160 0 5886
5888 0 437446 132134 190200 0 5887
5889 0 437441 132096 190240 0 5888
5890 0 437463 131985 190280 0 5889
5891 0 437487 131903 190320 0 5890
5892 0 437506 131864 190360 0 5891
5893 0 437518 131830 190400 0 5892
5894 0 437530 131775 190440 0 5893
5895 0 437541 131745 190480 0 5894
5896 0 437578 131648 190520 0 5895
5897 0 437637 131508 190560 0 5896
5898 0 437646 131513 190600 0 5897
5899 0 437646 131496 190640 0 5898
5900 0 437641 131501 190680 0 5899
5901 0 437641 131503 190720 0 5900
5902 0 437643 131494 190760 0 5901
5903 0 437656 131483 190800 0 5902
5904 0 437671 131465 190840 0 5903
5905 0 437682 131443 190880 0 5904
5906 0 437701 131454 190920 0 5905
5907 0 437711 131444 190960 0 5906
5908 0 437738 131455 191000 0 5907
5909 0 437741 131456 191040 0 5908
5910 0 437752 131461 191080 0 5909
5911 0 437781 131257 191120 0 5910
5912 0 437792 131032 191160 0 5911
5913 0 437828 130767 191200 0 5912
5914 0 437858 130679 191240 0 5913
5915 0 437956 130524 191280 0 5914
5916 5 438089 130323 191320 0 5915
5917 0 438387 130196 191280 0 5916
5918 5 438625 130096 191240 0 5917
5919 0 439287 129620 191240 0 5918
5920 0 439433 129379 191280 0 5919
5921 0 439582 129106 191320 0 5920
5922 0 439748 128765 191280 0 5921
5923 0 439819 128612 191240 0 5922
5924 0 439801 128527 191200 0 5923
5925 0 439918 128476 191160 0 5924
5926 0 439963 128301 191120 0 5925
5927 0 439989 128194 191080 0 5926
5928 0 440061 128111 191040 0 5927
5929 0 440103 128030 191000 0 5928
5930 0 440159 127943 190960 0 5929
5931 0 440220 127864 190920 0 5930
5932 0 440242 127765 190880 0 5931
5933 0 440259 127700 190840 0 5932
5934 0 440341 127593 190800 0 5933
5935 0 440423 127474 190760 0 5934
5936 0 440444 127416 190720 0 5935
5937 0 440456 127359 190680 0 5936
5938 0 440459 127311 190640 0 5937
5939 0 440460 127270 190600 0 5938
5940 0 440455 127223 190560 0 5939
5941 0 440455 127190 190520 0 5940
5942 0 440456 127138 190480 0 5941
5943 0 440474 127103 190440 0 5942
5944 0 440478 127060 190400 0 5943
5945 0 440534 126991 190360 0 5944
5946 0 440600 126924 190320 0 5945
5947 0 440655 126811 190280 0 5946
5948 0 440677 126717 190240 0 5947
5949 0 440722 126620 190200 0 5948
5950 0 440735 126569 190160 0 5949
5951 0 440762 126514 190120 0 5950
5952 0 440785 126465 190080 0 5951
5953 0 440809 126413 190040 0 5952
5954 0 440826 126340 190000 0 5953
5955 0 440839 126277 189960 0 5954
5956 0 440853 126232 189920 0 5955
5957 0 440869 126193 189880 0 5956
5958 0 440889 126147 189840 0 5957
5959 0 440891 126124 189800 0 5958
5960 0 440908 126094 189760 0 5959
5961 0 440925 126064 189720 0 5960
5962 0 440944 126018 189680 0 5961
5963 0 440965 125978 189640 0 5962
5964 0 440986 125933 189600 0 5963
5965 0 441027 125874 189560 0 5964
5966 0 441061 125811 189520 0 5965
5967 0 441121 125740 189480 0 5966
5968 0 441143 125706 189440 0 5967
5969 0 441192 125650 189400 0 5968
5970 0 441215 125612 189360 0 5969
5971 0 441236 125572 189320 0 5970
5972 5 441260 125516 189280 0 5971
5973 0 441280 125452 189240 0 5972
5974 0 441254 125402 189200 0 5973
5975 0 441270 125337 189160 0 5974
5976 0 441274 125268 189120 0 5975
5977 0 441266 125204 189080 0 5976
5978 0 441260 125120 189040 0 5977
5979 0 441265 125036 189000 0 5978
5980 0 441244 124990 188960 0 5979
5981 0 441253 124914 188920 0 5980
5982 0 441265 124861 188880 0 5981
5983 0 441265 124788 188840 0 5982
5984 0 441250 124739 188800 0 5983
5985 0 441264 124675 188760 0 5984
5986 0 441296 124672 188720 0 5985
5987 0 441257 124649 188680 0 5986
5988 0 441292 124652 188640 0 5987
5989 0 441276 124635 188600 0 5988
5990 0 441305 124648 188560 0 5989
5991 0 441315 124709 188520 0 5990
5992 0 441321 124717 188480 0 5991
5993 0 441308 124719 188440 0 5992
5994 0 441338 124692 188400 0 5993
5995 0 441346 124667 188360 0 5994
5996 0 441372 124658 188320 0 5995
5997 0 441389 124655 188280 0 5996
5998 0 441396 124656 188240 0 5997
5999 0 441427 124640 188200 0 5998
6000 0 441474 124676 188160 0 5999
6001 0 441520 124706 188120 0 6000
6002 0 441537 124718 188080 0 6001
6003 0 441552 124728 188040 0 6002
6004 0 441580 124734 188000 0 6003
6005 0 441591 124738 187960 0 6004
6006 0 441592 124749 187920 0 6005
6007 0 441617 124734 187880 0 6006
6008 0 441632 124724 187840 0 6007
6009 0 441636 124705 187800 0 6008
6010 0 441644 124683 187760 0 6009
6011 0 441658 124660 187720 0 6010
6012 0 441658 124645 187680 0 6011
6013 0 441668 124644 187640 0 6012
6014 0 441669 124629 187600 0 6013
6015 0 441672 124641 187560 0 6014
6016 0 441667 124636 187520 0 6015
6017 0 441656 124642 187480 0 6016
6018 0 441634 124648 187440 0 6017
6019 0 441630 124650 187400 0 6018
6020 0 441622 124670 187360 0 6019
6021 0 441596 124684 187320 0 6020
6022 0 441594 124689 187280 0 6021
6023 0 441593 124699 187240 0 6022
6024 0 441592 124702 187200 0 6023
6025 0 441582 124719 187160 0 6024
6026 0 441551 124738 187120 0 6025
6027 0 441488 124777 187080 0 6026
6028 5 441458 124800 187040 0 6027
6029 0 441433 124820 187000 0 6028
6030 0 441402 124880 186960 0 6029
6031 0 441357 124945 186920 0 6030
6032 0 441317 125009 186880 0 6031
6033 0 441293 125066 186840 0 6032
6034 0 441290 125103 186800 0 6033
6035 0 441272 125158 186760 0 6034
6036 0 441252 125204 186720 0 6035
6037 0 441198 125279 186680 0 6036
6038 5 441148 125372 186640 0 6037
6039 0 441057 125477 186600 0 6038
6040 0 440988 125566 186560 0 6039
6041 0 440936 125649 186520 0 6040
6042 0 440902 125644 186480 0 6041
6043 0 440862 125636 186440 0 6042
6044 0 440818 125636 186400 0 6043
6045 0 440820 125633 186360 0 6044
6046 0 440809 125639 186320 0 6045
6047 0 440816 125665 186280 0 6046
6048 0 440823 125677 186240 0 6047
6049 0 440846 125680 186200 0 6048
6050 0 440874 125694 186160 0 6049
6051 0 440892 125690 186120 0 6050
6052 0 440911 125681 186080 0 6051
6053 0 440939 125614 186000 0 6052
6054 0 440960 125584 185960 0 6053
6055 0 440979 125556 185920 0 6054
6056 0 440982 125531 185880 0 6055
6057 0 441011 125488 185840 0 6056
6058 0 441030 125444 185800 0 6057
6059 0 441068 125434 185760 0 6058
6060 0 441055 125445 185720 0 6059
6061 0 441080 125441 185680 0 6060
6062 0 441099 125447 185640 0 6061
6063 0 441125 125451 185600 0 6062
6064 0 441142 125460 185560 0 6063
6065 0 441178 125429 185520 0 6064
6066 0 441223 125393 185480 0 6065
6067 0 441246 125375 185440 0 6066
6068 0 441257 125333 185400 0 6067
6069 0 441264 125307 185360 0 6068
6070 0 441276 125247 185320 0 6069
6071 0 441308 125228 185280 0 6070
6072 0 441331 125191 185240 0 6071
6073 0 441365 125141 185200 0 6072
6074 0 441398 125122 185160 0 6073
6075 0 441446 125086 185120 0 6074
6076 0 441490 125043 185080 0 6075
6077 0 441506 125034 185040 0 6076
6078 5 441517 125042 185000 0 6077
6079 0 441541 125027 184960 0 6078
6080 0 441557 125006 184920 0 6079
6081 0 441575 124962 184880 0 6080
6082 0 441593 124924 184840 0 6081
6083 0 441609 124898 184800 0 6082
6084 0 441608 124890 184760 0 6083
6085 0 441608 124871 184720 0 6084
6086 0 441630 124818 184680 0 6085
6087 0 441644 124781 184640 0 6086
6088 0 441646 124746 184600 0 6087
6089 0 441678 124679 184560 0 6088
6090 0 441664 124614 184520 0 6089
6091 0 441668 124542 184480 0 6090
6092 0 441688 124462 184440 0 6091
6093 0 441704 124380 184400 0 6092
6094 0 441720 124314 184360 0 6093
6095 0 441709 124284 184320 0 6094
6096 0 441717 124256 184280 0 6095
6097 0 441727 124208 184240 0 6096
6098 0 441739 124189 184200 0 6097
6099 0 441731 124173 184160 0 6098
6100 0 441718 124160 184120 0 6099
6101 0 441702 124147 184080 0 6100
6102 0 441718 124140 184040 0 6101
6103 0 441692 124102 184000 0 6102
6104 0 441682 124064 183960 0 6103
6105 0 441657 124038 183920 0 6104
6106 0 441634 124024 183880 0 6105
6107 0 441616 123979 183840 0 6106
6108 0 441607 123933 183800 0 6107
6109 0 441596 123895 183760 0 6108
6110 0 441573 123863 183720 0 6109
6111 0 441555 123827 183680 0 6110
6112 0 441541 123813 183640 0 6111
6113 0 441529 123798 183600 0 6112
6114 0 441522 123784 183560 0 6113
6115 0 441480 123810 183520 0 6114
6116 0 441448 123830 183480 0 6115
6117 0 441417 123815 183440 0 6116
6118 0 441371 123817 183400 0 6117
6119 0 441335 123810 183360 0 6118
6120 0 441298 123812 183320 0 6119
6121 0 441303 123789 183280 0 6120
6122 0 441309 123769 183240 0 6121
6123 0 441286 123748 183200 0 6122
6124 0 441274 123729 183160 0 6123
6125 0 441225 123724 183120 0 6124
6126 0 441175 123725 183080 0 6125
6127 0 441160 123727 183040 0 6126
6128 0 441120 123756 183000 0 6127
6129 0 441059 123785 182960 0 6128
6130 0 441028 123853 182920 0 6129
6131 0 441016 123912 182880 0 6130
6132 0 441036 123949 182840 0 6131
6133 0 441046 123993 182800 0 6132
6134 0 441068 124010 182760 0 6133
6135 0 441096 124039 182720 0 6134
6136 0 441102 124027 182680 0 6135
6137 0 441139 124021 182640 0 6136
6138 0 441149 124011 182600 0 6137
6139 0 441178 123997 182560 0 6138
6140 0 441156 124070 182520 0 6139
6141 0 441133 124139 182480 0 6140
6142 0 441172 124216 182440 0 6141
6143 0 441106 124289 182400 0 6142
6144 0 441108 124281 182360 0 6143
6145 0 441132 124289 182320 0 6144
6146 0 441177 124273 182280 0 6145
6147 0 441228 124302 182240 0 6146
6148 0 441261 124298 182200 0 6147
6149 6 441296 124307 182160 0 6148
6150 0 431077 134776 200120 0 2262
6151 0 430761 134954 200160 0 6150
6152 0 430420 135037 200200 0 6151
6153 0 429156 134952 200200 0 6152
6154 0 429070 134999 200240 0 6153
6155 0 428864 134967 200280 0 6154
6156 0 428705 134843 200320 0 6155
6157 0 428088 134574 200320 0 6156
6158 0 428119 134603 200360 0 6157
6159 0 428122 134619 200400 0 6158
6160 0 428136 134606 200480 0 6159
6161 0 428152 134604 200520 0 6160
6162 0 428140 134565 200560 0 6161
6163 0 428120 134522 200600 0 6162
6164 0 428103 134455 200640 0 6163
6165 0 428060 134391 200680 0 6164
6166 0 427983 134315 200720 0 6165
6167 5 427891 134216 200760 0 6166
6168 0 427826 134148 200800 0 6167
6169 0 427781 134096 200840 0 6168
6170 0 427700 134019 200880 0 6169
6171 0 427639 133967 200920 0 6170
6172 0 427572 133920 200960 0 6171
6173 0 427558 133822 201000 0 6172
6174 0 427530 133716 201040 0 6173
6175 0 427517 133722 201080 0 6174
6176 0 427522 133738 201120 0 6175
6177 0 427503 133718 201160 0 6176
6178 0 427479 133730 201200 0 6177
6179 0 427462 133715 201240 0 6178
6180 0 427448 133740 201280 0 6179
6181 0 427431 133757 201320 0 6180
6182 0 427361 133792 201360 0 6181
6183 0 427304 133833 201400 0 6182
6184 0 427246 133888 201440 0 6183
6185 0 427214 133937 201480 0 6184
6186 0 427190 133990 201520 0 6185
6187 0 427138 134020 201560 0 6186
6188 0 427093 134055 201600 0 6187
6189 0 427069 134080 201640 0 6188
6190 0 427040 134112 201680 0 6189
6191 0 427021 134130 201720 0 6190
6192 0 426991 134155 201760 0 6191
6193 0 426766 134123 201800 0 6192
6194 5 425825 132868 201800 0 6193
6195 0 425823 132850 201760 0 6194
6196 0 425511 132860 201720 0 6195
6197 5 425186 132881 201680 0 6196
6198 0 424259 132806 201680 0 6197
6199 0 423492 132962 201680 0 6198
6200 0 423361 132933 201640 0 6199
6201 0 423208 132925 201600 0 6200
6202 0 423041 132931 201560 0 6201
6203 5 422876 132930 201520 0 6202
6204 0 422551 132892 201480 0 6203
6205 0 421789 132904 201440 0 6204
6206 0 421242 133158 201440 0 6205
6207 0 420746 133130 201440 0 6206
6208 0 420228 133315 201440 0 6207
6209 0 418777 133658 201440 0 6208
6210 5 416639 133885 201440 0 6209
6211 0 416710 133855 201400 0 6210
6212 0 416766 133818 201360 0 6211
6213 0 416863 133766 201320 0 6212
6214 0 416849 133749 201280 0 6213
6215 0 416971 133734 201240 0 6214
6216 0 417034 133717 201200 0 6215
6217 0 417099 133697 201160 0 6216
6218 0 417054 133746 201120 0 6217
6219 0 416984 133780 201080 0 6218
6220 0 416933 133772 201040 0 6219
6221 0 416931 133826 201000 0 6220
6222 0 416897 133940 200960 0 6221
6223 0 416843 134043 200920 0 6222
6224 0 416828 134089 200880 0 6223
6225 0 416836 134154 200840 0 6224
6226 0 416817 134199 200800 0 6225
6227 0 416842 134241 200760 0 6226
6228 0 416865 134292 200720 0 6227
6229 0 416883 134307 200680 0 6228
6230 0 416906 134313 200640 0 6229
6231 0 416911 134304 200600 0 6230
6232 0 416919 134279 200560 0 6231
6233 0 416912 134290 200520 0 6232
6234 0 416873 134242 200480 0 6233
6235 0 416830 134172 200400 0 6234
6236 0 416775 134095 200360 0 6235
6237 0 416696 134014 200320 0 6236
6238 0 416646 133954 200280 0 6237
6239 0 416580 133872 200240 0 6238
6240 0 416508 133785 200200 0 6239
6241 0 416433 133693 200160 0 6240
6242 0 416328 133608 200120 0 6241
6243 0 416230 133503 200080 0 6242
6244 0 416142 133421 200040 0 6243
6245 0 416092 133302 200000 0 6244
6246 0 416079 133294 199960 0 6245
6247 0 416075 133284 199920 0 6246
6248 0 416055 133270 199880 0 6247
6249 0 416037 133268 199840 0 6248
6250 0 415966 133292 199800 0 6249
6251 0 415890 133311 199760 0 6250
6252 0 415815 133327 199720 0 6251
6253 0 415707 133360 199680 0 6252
6254 0 415611 133408 199640 0 6253
6255 0 415523 133465 199600 0 6254
6256 0 415332 133456 199560 0 6255
6257 0 415276 133478 199520 0 6256
6258 0 415213 133497 199480 0 6257
6259 0 415205 133487 199440 0 6258
6260 0 415192 133474 199400 0 6259
6261 0 415212 133465 199360 0 6260
6262 0 415246 133462 199320 0 6261
6263 0 415233 133474 199280 0 6262
6264 0 415140 133483 199240 0 6263
6265 0 415064 133505 199200 0 6264
6266 0 415075 133528 199160 0 6265
6267 0 415088 133561 199120 0 6266
6268 0 415073 133556 199080 0 6267
6269 0 415057 133551 199040 0 6268
6270 0 415016 133554 199000 0 6269
6271 0 414979 133553 198960 0 6270
6272 0 414902 133541 198920 0 6271
6273 0 414829 133559 198880 0 6272
6274 0 414749 133569 198840 0 6273
6275 0 414717 133572 198800 0 6274
6276 0 414692 133582 198760 0 6275
6277 0 414683 133581 198720 0 6276
6278 0 414672 133572 198680 0 6277
6279 0 414661 133570 198640 0 6278
6280 0 414655 133568 198600 0 6279
6281 0 414645 133580 198560 0 6280
6282 0 414639 133591 198520 0 6281
6283 0 414582 133596 198480 0 6282
6284 0 414537 133603 198440 0 6283
6285 0 414507 133601 198400 0 6284
6286 0 414499 133604 198360 0 6285
6287 0 414476 133625 198320 0 6286
6288 0 414459 133637 198280 0 6287
6289 0 414441 133631 198240 0 6288
6290 0 414441 133628 198200 0 6289
6291 0 414432 133623 198160 0 6290
6292 0 414417 133606 198120 0 6291
6293 0 414385 133596 198080 0 6292
6294 0 414322 133570 198000 0 6293
6295 0 414247 133557 197960 0 6294
6296 0 414223 133545 197920 0 6295
6297 0 414197 133542 197880 0 6296
6298 0 414156 133543 197840 0 6297
6299 0 414102 133541 197800 0 6298
6300 0 414047 133552 197760 0 6299
6301 0 414031 133580 197720 0 6300
6302 0 414013 133615 197680 0 6301
6303 0 413989 133613 197640 0 6302
6304 0 413952 133624 197600 0 6303
6305 0 413914 133635 197560 0 6304
6306 0 413864 133648 197520 0 6305
6307 0 413806 133639 197480 0 6306
6308 0 413757 133678 197440 0 6307
6309 0 413698 133696 197400 0 6308
6310 0 413638 133705 197360 0 6309
6311 0 413579 133708 197320 0 6310
6312 0 413526 133732 197280 0 6311
6313 0 413476 133750 197240 0 6312
6314 0 413433 133754 197200 0 6313
6315 0 413375 133773 197160 0 6314
6316 0 413359 133790 197120 0 6315
6317 0 413345 133822 197080 0 6316
6318 0 413360 133866 197040 0 6317
6319 0 413360 133914 197000 0 6318
6320 0 413345 133978 196960 0 6319
6321 0 413321 133994 196920 0 6320
6322 0 413301 134020 196880 0 6321
6323 0 413304 134021 196840 0 6322
6324 0 413303 134020 196800 0 6323
6325 0 413292 134021 196760 0 6324
6326 0 413282 134030 196720 0 6325
6327 0 413280 134044 196680 0 6326
6328 0 413285 134086 196640 0 6327
6329 0 413274 134096 196600 0 6328
6330 0 413271 134123 196560 0 6329
6331 0 413271 134135 196520 0 6330
6332 0 413279 134146 196480 0 6331
6333 0 413278 134201 196440 0 6332
6334 0 413286 134228 196400 0 6333
6335 0 413300 134313 196360 0 6334
6336 0 413252 134338 196320 0 6335
6337 0 413084 134429 196280 0 6336
6338 0 413027 134491 196240 0 6337
6339 0 412959 134550 196200 0 6338
6340 0 412936 134590 196160 0 6339
6341 0 412907 134613 196120 0 6340
6342 0 412896 134666 196080 0 6341
6343 0 412886 134722 196040 0 6342
6344 0 412911 134743 196000 0 6343
6345 0 412921 134759 195960 0 6344
6346 0 412949 134782 195920 0 6345
6347 0 412966 134786 195880 0 6346
6348 0 412977 134780 195840 0 6347
6349 0 412982 134810 195800 0 6348
6350 0 412997 134798 195760 0 6349
6351 0 413022 134740 195720 0 6350
6352 0 413012 134748 195680 0 6351
6353 0 412988 134732 195640 0 6352
6354 0 412972 134748 195600 0 6353
6355 0 412954 134763 195560 0 6354
6356 0 412954 134765 195520 0 6355
6357 0 412950 134788 195480 0 6356
6358 0 412950 134785 195440 0 6357
6359 0 412940 134769 195400 0 6358
6360 0 412959 134783 195360 0 6359
6361 0 412979 134800 195320 0 6360
6362 0 412986 134786 195280 0 6361
6363 0 412995 134777 195240 0 6362
6364 0 413010 134790 195200 0 6363
6365 0 413020 134792 195160 0 6364
6366 0 413049 134827 195120 0 6365
6367 0 413074 134863 195080 0 6366
6368 0 413139 134830 195040 0 6367
6369 0 413144 134877 195000 0 6368
6370 0 413122 134921 194960 0 6369
6371 0 413101 134949 194920 0 6370
6372 0 413122 134951 194880 0 6371
6373 0 413146 134938 194840 0 6372
6374 0 413209 134928 194800 0 6373
6375 0 413285 134925 194760 0 6374
6376 0 413341 134915 194720 0 6375
6377 0 413399 134901 194680 0 6376
6378 0 413439 134901 194640 0 6377
6379 0 413468 134883 194600 0 6378
6380 0 413484 134861 194560 0 6379
6381 0 413508 134845 194520 0 6380
6382 0 413520 134820 194480 0 6381
6383 0 413519 134823 194440 0 6382
6384 0 413529 134854 194400 0 6383
6385 0 413543 134897 194360 0 6384
6386 0 413563 134917 194320 0 6385
6387 0 413589 134931 194280 0 6386
6388 0 413613 134940 194240 0 6387
6389 0 413632 134971 194200 0 6388
6390 0 413643 134975 194160 0 6389
6391 0 413654 135008 194120 0 6390
6392 0 413680 135026 194080 0 6391
6393 0 413697 135048 194040 0 6392
6394 0 413696 135053 194000 0 6393
6395 0 413703 135084 193960 0 6394
6396 0 413742 135127 193920 0 6395
6397 0 413769 135144 193880 0 6396
6398 0 413787 135170 193840 0 6397
6399 0 413803 135194 193800 0 6398
6400 0 413805 135194 193760 0 6399
6401 0 413795 135219 193720 0 6400
6402 0 413806 135259 193680 0 6401
6403 0 413826 135292 193640 0 6402
6404 0 413844 135318 193600 0 6403
6405 0 413861 135350 193560 0 6404
6406 0 413870 135367 193520 0 6405
6407 0 413879 135374 193480 0 6406
6408 0 413893 135388 193440 0 6407
6409 0 413897 135389 193400 0 6408
6410 0 413898 135389 193360 0 6409
6411 0 413889 135402 193320 0 6410
6412 0 413886 135420 193280 0 6411
6413 0 413875 135420 193240 0 6412
6414 0 413876 135426 193200 0 6413
6415 0 413879 135421 193160 0 6414
6416 0 413882 135442 193120 0 6415
6417 0 413909 135457 193080 0 6416
6418 0 413919 135454 193040 0 6417
6419 0 413924 135423 193000 0 6418
6420 0 413935 135407 192960 0 6419
6421 0 413939 135335 192920 0 6420
6422 0 413954 135296 192880 0 6421
6423 0 413958 135275 192840 0 6422
6424 0 413954 135243 192800 0 6423
6425 0 413959 135239 192760 0 6424
6426 0 413940 135221 192720 0 6425
6427 0 413929 135221 192680 0 6426
6428 0 413919 135224 192640 0 6427
6429 0 413931 135237 192600 0 6428
6430 0 413932 135242 192560 0 6429
6431 0 413933 135232 192520 0 6430
6432 0 413920 135236 192480 0 6431
6433 0 413911 135233 192440 0 6432
6434 0 413921 135217 192400 0 6433
6435 0 413920 135188 192360 0 6434
6436 0 413957 135180 192320 0 6435
6437 0 413979 135161 192280 0 6436
6438 0 413991 135134 192240 0 6437
6439 0 414016 135120 192200 0 6438
6440 0 414030 135098 192160 0 6439
6441 0 414047 135088 192120 0 6440
6442 0 414065 135071 192080 0 6441
6443 0 414085 135055 192040 0 6442
6444 0 414082 135029 192000 0 6443
6445 0 414069 135025 191960 0 6444
6446 0 414029 135018 191920 0 6445
6447 0 413971 134991 191880 0 6446
6448 0 413818 134991 191840 0 6447
6449 0 413634 134854 191800 0 6448
6450 0 413357 134910 191760 0 6449
6451 5 413035 134919 191720 0 6450
6452 0 412143 135266 191720 0 6451
6453 0 411870 135270 191760 0 6452
6454 0 411757 135269 191800 0 6453
6455 0 411675 135263 191840 0 6454
6456 0 411597 135251 191880 0 6455
6457 0 411531 135242 191920 0 6456
6458 0 411482 135222 191960 0 6457
6459 0 411457 135228 192000 0 6458
6460 0 411421 135254 192040 0 6459
6461 0 411411 135324 192080 0 6460
6462 0 411493 135388 192120 0 6461
6463 6 411493 135384 192160 0 6462
6464 0 432228 134330 200040 0 2260
6465 0 432404 134541 200080 0 6464
6466 0 432454 134728 200120 0 6465
6467 0 432476 134864 200160 0 6466
6468 0 432511 134962 200200 0 6467
6469 0 432573 135061 200240 0 6468
6470 0 432599 135171 200280 0 6469
6471 0 432658 135251 200320 0 6470
6472 0 432715 135332 200360 0 6471
6473 0 432733 135378 200400 0 6472
6474 0 432845 135515 200480 0 6473
6475 0 432940 135595 200520 0 6474
6476 0 432977 135611 200560 0 6475
6477 0 433032 135652 200600 0 6476
6478 0 433073 135654 200640 0 6477
6479 0 433044 135612 200680 0 6478
6480 0 433028 135574 200720 0 6479
6481 0 432995 135517 200760 0 6480
6482 0 432951 135456 200800 0 6481
6483 0 432938 135435 200840 0 6482
6484 0 432890 135388 200880 0 6483
6485 0 432836 135356 200920 0 6484
6486 0 432780 135347 200960 0 6485
6487 0 432730 135405 201000 0 6486
6488 0 432814 135148 201040 0 6487
6489 0 432828 135169 201080 0 6488
6490 0 432863 135210 201120 0 6489
6491 0 432885 135247 201160 0 6490
6492 0 432916 135285 201200 0 6491
6493 0 432942 135333 201240 0 6492
6494 0 432977 135354 201280 0 6493
6495 0 433002 135389 201320 0 6494
6496 0 433033 135448 201360 0 6495
6497 0 433068 135513 201400 0 6496
6498 0 433105 135596 201440 0 6497
6499 0 433150 135636 201480 0 6498
6500 0 433224 135676 201520 0 6499
6501 0 433272 135727 201560 0 6500
6502 0 433364 135750 201600 0 6501
6503 0 433437 135782 201640 0 6502
6504 0 433506 135834 201680 0 6503
6505 0 433583 135885 201720 0 6504
6506 0 433648 135920 201760 0 6505
6507 0 433691 135976 201800 0 6506
6508 0 433698 135944 201840 0 6507
6509 0 433748 135998 201880 0 6508
6510 0 433902 135936 201880 0 6509
6511 0 434145 136028 201880 0 6510
6512 0 434788 135920 201880 0 6511
6513 0 435321 135512 201880 0 6512
6514 5 435591 135358 201880 0 6513
6515 0 435755 135338 201840 0 6514
6516 0 435901 135339 201800 0 6515
6517 0 435997 135325 201760 0 6516
6518 0 436061 135285 201720 0 6517
6519 0 436130 135229 201680 0 6518
6520 0 436131 135221 201640 0 6519
6521 0 436177 135181 201600 0 6520
6522 0 436264 135134 201560 0 6521
6523 0 436353 135069 201520 0 6522
6524 0 436567 135014 201480 0 6523
6525 0 436720 135195 201440 0 6524
6526 0 436904 135007 201400 0 6525
6527 0 437029 134989 201360 0 6526
6528 0 437042 134952 201320 0 6527
6529 0 437178 134965 201280 0 6528
6530 0 437223 134960 201240 0 6529
6531 0 437428 134975 201280 0 6530
6532 0 437534 134975 201320 0 6531
6533 0 437723 135032 201360 0 6532
6534 0 437888 135101 201400 0 6533
6535 0 438057 135159 201440 0 6534
6536 0 438198 135170 201480 0 6535
6537 0 438367 135177 201520 0 6536
6538 0 438485 135250 201560 0 6537
6539 0 438604 135314 201600 0 6538
6540 0 438844 135390 201640 0 6539
6541 0 439078 135483 201680 0 6540
6542 0 439099 135505 201720 0 6541
6543 0 439095 135509 201760 0 6542
6544 0 439028 135434 201800 0 6543
6545 0 439127 135562 201840 0 6544
6546 0 439150 135585 201880 0 6545
6547 0 439160 135610 201920 0 6546
6548 0 439149 135633 201960 0 6547
6549 0 439152 135662 202000 0 6548
6550 0 439177 135696 202040 0 6549
6551 0 439191 135709 202080 0 6550
6552 0 439197 135734 202120 0 6551
6553 0 439205 135751 202160 0 6552
6554 0 439312 135793 202200 0 6553
6555 0 439572 135765 202240 0 6554
6556 5 439861 135787 202280 0 6555
6557 0 440045 135670 202320 0 6556
6558 0 440093 135627 202360 0 6557
6559 0 440101 135627 202400 0 6558
6560 0 440098 135613 202440 0 6559
6561 0 440108 135614 202480 0 6560
6562 0 440107 135590 202520 0 6561
6563 0 440128 135600 202560 0 6562
6564 0 440178 135606 202600 0 6563
6565 0 440229 135610 202640 0 6564
6566 0 440437 135672 202680 0 6565
6567 0 440548 135694 202720 0 6566
6568 0 440584 135710 202760 0 6567
6569 0 440603 135715 202800 0 6568
6570 0 440644 135720 202840 0 6569
6571 0 440626 135743 202880 0 6570
6572 0 440656 135754 202920 0 6571
6573 0 440685 135772 202960 0 6572
6574 0 440681 135780 203000 0 6573
6575 0 440692 135773 203040 0 6574
6576 0 440654 135794 203080 0 6575
6577 0 440636 135789 203120 0 6576
6578 0 440630 135803 203160 0 6577
6579 0 440638 135826 203200 0 6578
6580 0 440621 135831 203240 0 6579
6581 0 440637 135837 203280 0 6580
6582 0 440640 135849 203320 0 6581
6583 0 440658 135862 203360 0 6582
6584 0 440659 135851 203400 0 6583
6585 0 440711 135882 203440 0 6584
6586 0 440734 135888 203480 0 6585
6587 0 441229 135846 203520 0 6586
6588 0 441363 135838 203560 0 6587
6589 0 441466 135832 203600 0 6588
6590 0 441566 135814 203640 0 6589
6591 0 441604 135809 203680 0 6590
6592 0 441630 135803 203720 0 6591
6593 0 441672 135790 203760 0 6592
6594 0 441733 135790 203800 0 6593
6595 0 441757 135771 203840 0 6594
6596 0 441774 135759 203880 0 6595
6597 0 441759 135754 203920 0 6596
6598 0 441842 135734 203960 0 6597
6599 0 441902 135725 204000 0 6598
6600 0 441966 135726 204040 0 6599
6601 0 442028 135702 204080 0 6600
6602 0 442097 135683 204120 0 6601
6603 5 442168 135653 204160 0 6602
6604 0 442323 135693 204200 0 6603
6605 0 442436 135736 204240 0 6604
6606 0 442560 135772 204280 0 6605
6607 0 442568 135779 204320 0 6606
6608 0 442577 135789 204360 0 6607
6609 0 442584 135798 204400 0 6608
6610 0 442606 135810 204440 0 6609
6611 0 442596 135817 204480 0 6610
6612 0 442604 135840 204520 0 6611
6613 0 442613 135850 204560 0 6612
6614 0 442627 135871 204600 0 6613
6615 0 442659 135897 204640 0 6614
6616 0 442691 135922 204680 0 6615
6617 0 442719 135950 204720 0 6616
6618 0 442751 135977 204760 0 6617
6619 0 442788 135997 204800 0 6618
6620 0 442832 136069 204840 0 6619
6621 0 442877 136144 204880 0 6620
6622 0 442924 136217 204920 0 6621
6623 0 442963 136273 204960 0 6622
6624 0 442998 136328 205000 0 6623
6625 0 443035 136378 205040 0 6624
6626 5 443081 136460 205080 0 6625
6627 0 443119 136520 205120 0 6626
6628 0 443140 136551 205160 0 6627
6629 0 443208 136584 205200 0 6628
6630 0 443224 136628 205240 0 6629
6631 0 443250 136662 205280 0 6630
6632 0 443276 136705 205320 0 6631
6633 0 443342 136830 205360 0 6632
6634 0 443406 136919 205400 0 6633
6635 0 443480 137020 205440 0 6634
6636 0 443560 137141 205480 0 6635
6637 5 443668 137246 205520 0 6636
6638 0 443779 137347 205560 0 6637
6639 0 443875 137419 205600 0 6638
6640 0 443978 137528 205640 0 6639
6641 0 444035 137571 205680 0 6640
6642 0 444108 137652 205720 0 6641
6643 5 444131 137692 205760 0 6642
6644 0 444146 137739 205800 0 6643
6645 0 444160 137769 205880 0 6644
6646 0 444170 137795 205920 0 6645
6647 0 444173 137761 205960 0 6646
6648 0 444165 137705 206000 0 6647
6649 0 444196 137702 206040 0 6648
6650 0 444202 137659 206080 0 6649
6651 0 444214 137625 206120 0 6650
6652 0 444204 137551 206160 0 6651
6653 0 444206 137506 206200 0 6652
6654 0 444215 137483 206240 0 6653
6655 0 444255 137429 206280 0 6654
6656 0 444313 137400 206320 0 6655
6657 0 444332 137344 206360 0 6656
6658 0 444339 137298 206400 0 6657
6659 0 444370 137251 206440 0 6658
6660 5 444495 137204 206480 0 6659
6661 0 444618 137200 206520 0 6660
6662 0 444630 137222 206560 0 6661
6663 0 444644 137227 206600 0 6662
6664 0 444754 137214 206640 0 6663
6665 0 444863 137188 206680 0 6664
6666 0 444912 137207 206720 0 6665
6667 0 444945 137199 206760 0 6666
6668 0 444987 137210 206800 0 6667
6669 0 445039 137218 206840 0 6668
6670 0 445094 137221 206880 0 6669
6671 0 445086 137246 206920 0 6670
6672 0 445101 137248 206960 0 6671
6673 0 445159 137246 207000 0 6672
6674 0 445226 137265 207040 0 6673
6675 0 445247 137283 207080 0 6674
6676 0 445282 137327 207120 0 6675
6677 0 445308 137367 207160 0 6676
6678 0 445338 137388 207200 0 6677
6679 0 445336 137426 207240 0 6678
6680 0 445361 137451 207280 0 6679
6681 0 445355 137481 207320 0 6680
6682 5 445371 137516 207360 0 6681
6683 0 445397 137570 207400 0 6682
6684 0 445431 137628 207440 0 6683
6685 0 445460 137672 207480 0 6684
6686 0 445472 137727 207520 0 6685
6687 0 445550 137848 207560 0 6686
6688 0 445557 137901 207600 0 6687
6689 0 445568 137952 207640 0 6688
6690 0 445573 138015 207680 0 6689
6691 5 445613 138145 207720 0 6690
6692 0 445650 138273 207760 0 6691
6693 0 445736 138436 207800 0 6692
6694 0 445810 138587 207840 0 6693
6695 0 445843 138674 207880 0 6694
6696 0 445884 138756 207920 0 6695
6697 0 445925 138838 207960 0 6696
6698 0 445960 138914 208000 0 6697
6699 0 446009 138999 208040 0 6698
6700 0 446044 139062 208080 0 6699
6701 0 446080 139119 208120 0 6700
6702 0 446108 139180 208160 0 6701
6703 0 446166 139245 208200 0 6702
6704 0 446177 139288 208240 0 6703
6705 0 446193 139321 208280 0 6704
6706 0 446224 139364 208320 0 6705
6707 0 446251 139413 208360 0 6706
6708 0 446279 139454 208400 0 6707
6709 0 446306 139479 208440 0 6708
6710 0 446326 139516 208480 0 6709
6711 0 446346 139548 208520 0 6710
6712 0 446358 139579 208560 0 6711
6713 0 446403 139615 208600 0 6712
6714 0 446442 139654 208640 0 6713
6715 0 446473 139669 208680 0 6714
6716 0 446524 139709 208720 0 6715
6717 0 446536 139761 208760 0 6716
6718 5 446534 139795 208800 0 6717
6719 0 446518 139907 208840 0 6718
6720 0 446500 140048 208880 0 6719
6721 0 446486 140070 208920 0 6720
6722 0 446454 140097 208960 0 6721
6723 0 446454 140128 209000 0 6722
6724 0 446469 140149 209040 0 6723
6725 0 446471 140191 209080 0 6724
6726 0 446482 140216 209120 0 6725
6727 0 446506 140247 209160 0 6726
6728 0 446526 140269 209200 0 6727
6729 0 446538 140300 209240 0 6728
6730 0 446546 140310 209280 0 6729
6731 0 446551 140287 209320 0 6730
6732 0 446554 140253 209360 0 6731
6733 0 446553 140218 209400 0 6732
6734 0 446540 140202 209440 0 6733
6735 0 446487 140214 209480 0 6734
6736 0 446412 140232 209520 0 6735
6737 6 446402 140246 209560 0 6736
6738 0 431385 135812 184440 0 1873
6739 0 431537 135859 184400 0 6738
6740 0 431707 135867 184360 0 6739
6741 0 431966 135923 184320 0 6740
6742 0 432048 135990 184280 0 6741
6743 0 432214 136066 184240 0 6742
6744 0 432370 136070 184200 0 6743
6745 0 432432 136058 184160 0 6744
6746 0 432520 136034 184120 0 6745
6747 0 432555 136045 184080 0 6746
6748 0 432592 136055 184040 0 6747
6749 0 432698 136015 184000 0 6748
6750 0 432765 136006 183960 0 6749
6751 0 432886 135997 183920 0 6750
6752 0 432999 136000 183880 0 6751
6753 0 433092 135992 183840 0 6752
6754 0 433853 136523 183840 0 6753
6755 0 434136 136692 183800 0 6754
6756 0 434411 136864 183760 0 6755
6757 0 434623 137068 183720 0 6756
6758 0 434829 137278 183680 0 6757
6759 0 434875 137297 183640 0 6758
6760 0 435411 138268 183640 0 6759
6761 0 435466 138331 183600 0 6760
6762 0 435614 138540 183560 0 6761
6763 0 435697 138635 183520 0 6762
6764 0 435749 138735 183480 0 6763
6765 0 435993 139129 183480 0 6764
6766 5 436423 139471 183480 0 6765
6767 0 436488 139545 183440 0 6766
6768 0 436550 139625 183400 0 6767
6769 0 437044 139937 183400 0 6768
6770 0 437167 139993 183360 0 6769
6771 0 437296 140055 183320 0 6770
6772 0 437648 140257 183320 0 6771
6773 0 437630 140517 183320 0 6772
6774 0 437649 140544 183280 0 6773
6775 0 437696 140564 183240 0 6774
6776 0 437693 140615 183200 0 6775
6777 0 437713 140653 183160 0 6776
6778 0 437732 140698 183120 0 6777
6779 0 437744 140750 183080 0 6778
6780 0 437743 140740 183040 0 6779
6781 0 437857 140877 183000 0 6780
6782 0 438080 140926 182960 0 6781
6783 0 438196 140926 182920 0 6782
6784 5 438301 140926 182880 0 6783
6785 0 439725 141332 182880 0 6784
6786 0 439919 141302 182880 0 6785
6787 0 441052 141774 182880 0 6786
6788 0 441457 142210 182880 0 6787
6789 0 441705 142410 182840 0 6788
6790 0 441954 142537 182800 0 6789
6791 0 442502 142900 182800 0 6790
6792 0 442694 143179 182800 0 6791
6793 0 442914 143428 182760 0 6792
6794 0 443074 143640 182720 0 6793
6795 5 443257 143850 182680 0 6794
6796 0 443770 144439 182680 0 6795
6797 0 443841 145050 182680 0 6796
6798 0 443926 145151 182720 0 6797
6799 0 444052 145247 182760 0 6798
6800 0 444110 145242 182800 0 6799
6801 0 444129 145270 182840 0 6800
6802 0 444200 145286 182880 0 6801
6803 0 444297 145303 182920 0 6802
6804 0 444439 145385 182960 0 6803
6805 5 444608 145456 183000 0 6804
6806 0 444878 145584 183040 0 6805
6807 0 444962 145713 183080 0 6806
6808 0 445003 145738 183120 0 6807
6809 0 445026 145747 183160 0 6808
6810 0 445081 145753 183200 0 6809
6811 0 445103 145786 183240 0 6810
6812 0 445114 145787 183280 0 6811
6813 0 445106 145794 183320 0 6812
6814 5 445231 145859 183360 0 6813
6815 0 447276 146865 183360 0 6814
6816 0 447583 146998 183320 0 6815
6817 0 447904 147144 183280 0 6816
6818 5 448208 147294 183240 0 6817
6819 0 448292 147280 183200 0 6818
6820 0 448345 147293 183160 0 6819
6821 0 448417 147298 183120 0 6820
6822 0 448475 147290 183080 0 6821
6823 0 448614 147212 183040 0 6822
6824 0 448637 147274 183000 0 6823
6825 0 448648 147321 182960 0 6824
6826 0 448687 147359 182920 0 6825
6827 0 448725 147379 182880 0 6826
6828 0 448752 147413 182840 0 6827
6829 0 448824 147418 182800 0 6828
6830 0 448922 147490 182760 0 6829
6831 0 449012 147568 182720 0 6830
6832 0 449116 147648 182680 0 6831
6833 0 449141 147688 182640 0 6832
6834 0 449167 147719 182600 0 6833
6835 0 449222 147705 182560 0 6834
6836 0 449240 147732 182520 0 6835
6837 0 449265 147753 182480 0 6836
6838 0 449283 147761 182440 0 6837
6839 0 449311 147791 182400 0 6838
6840 0 449308 147822 182360 0 6839
6841 0 449330 147813 182320 0 6840
6842 0 449330 147808 182280 0 6841
6843 0 449331 147805 182240 0 6842
6844 0 449323 147805 182200 0 6843
6845 0 449277 147819 182160 0 6844
6846 0 449242 147812 182120 0 6845
6847 0 449202 147820 182080 0 6846
6848 0 449159 147874 182040 0 6847
6849 0 448783 147488 182000 0 6848
6850 0 449095 147748 181960 0 6849
6851 0 449101 147743 181920 0 6850
6852 0 449116 147731 181880 0 6851
6853 0 449108 147703 181840 0 6852
6854 0 449097 147675 181800 0 6853
6855 0 449073 147657 181760 0 6854
6856 0 449043 147634 181720 0 6855
6857 0 449027 147601 181680 0 6856
6858 0 448968 147573 181640 0 6857
6859 5 448993 147580 181600 0 6858
6860 0 449193 147773 181560 0 6859
6861 0 449374 147758 181520 0 6860
6862 0 449436 147732 181480 0 6861
6863 0 449512 147710 181440 0 6862
6864 0 449577 147700 181400 0 6863
6865 0 449575 147690 181360 0 6864
6866 0 449610 147655 181320 0 6865
6867 0 449657 147621 181280 0 6866
6868 0 450193 147335 181240 0 6867
6869 0 450143 147345 181200 0 6868
6870 0 450201 147318 181160 0 6869
6871 0 450252 147277 181120 0 6870
6872 0 450297 147235 181080 0 6871
6873 0 450328 147219 181040 0 6872
6874 0 450360 147188 181000 0 6873
6875 0 450389 147182 180960 0 6874
6876 0 450388 147144 180920 0 6875
6877 0 450413 147126 180880 0 6876
6878 0 450434 147116 180840 0 6877
6879 0 450466 147084 180800 0 6878
6880 0 450497 147045 180760 0 6879
6881 0 450525 147011 180720 0 6880
6882 0 450557 146994 180680 0 6881
6883 0 450585 146987 180640 0 6882
6884 0 450631 146963 180600 0 6883
6885 0 450644 146940 180560 0 6884
6886 0 450689 146916 180520 0 6885
6887 0 450717 146896 180480 0 6886
6888 0 450756 146873 180440 0 6887
6889 0 450795 146858 180400 0 6888
6890 0 450806 146855 180360 0 6889
6891 0 450821 146846 180320 0 6890
6892 0 450836 146834 180280 0 6891
6893 0 450857 146849 180240 0 6892
6894 0 450861 146860 180200 0 6893
6895 0 450859 146894 180160 0 6894
6896 0 450875 146794 180120 0 6895
6897 0 450983 146559 180080 0 6896
6898 0 450916 146624 180040 0 6897
6899 0 450867 146678 180000 0 6898
6900 0 450860 146699 179960 0 6899
6901 0 450852 146698 179920 0 6900
6902 0 450825 146694 179880 0 6901
6903 0 450848 146664 179840 0 6902
6904 0 450853 146627 179800 0 6903
6905 0 450824 146616 179760 0 6904
6906 0 450805 146621 179720 0 6905
6907 0 450769 146620 179680 0 6906
6908 0 450711 146605 179640 0 6907
6909 0 450664 146583 179600 0 6908
6910 0 450588 146566 179560 0 6909
6911 0 450574 146546 179520 0 6910
6912 0 450537 146546 179480 0 6911
6913 0 450523 146538 179440 0 6912
6914 0 450523 146530 179400 0 6913
6915 0 450525 146594 179360 0 6914
6916 0 450529 146616 179320 0 6915
6917 0 450532 146622 179280 0 6916
6918 0 450548 146627 179240 0 6917
6919 0 450565 146613 179200 0 6918
6920 0 450573 146647 179160 0 6919
6921 0 450539 146697 179120 0 6920
6922 5 450505 146738 179080 0 6921
6923 0 450496 146734 179040 0 6922
6924 0 450455 146739 179000 0 6923
6925 0 450495 146689 178920 0 6924
6926 0 450493 146672 178880 0 6925
6927 0 450477 146657 178840 0 6926
6928 0 450468 146637 178800 0 6927
6929 0 450469 146603 178760 0 6928
6930 0 450489 146564 178720 0 6929
6931 0 450460 146610 178680 0 6930
6932 0 450417 146616 178640 0 6931
6933 0 450431 146558 178600 0 6932
6934 0 450376 146562 178560 0 6933
6935 0 450350 146532 178520 0 6934
6936 0 450294 146515 178480 0 6935
6937 0 450236 146504 178440 0 6936
6938 0 450239 146461 178400 0 6937
6939 0 450272 146365 178360 0 6938
6940 0 450235 146394 178320 0 6939
6941 0 450251 146391 178280 0 6940
6942 0 450280 146421 178240 0 6941
6943 0 450301 146433 178200 0 6942
6944 0 450328 146417 178160 0 6943
6945 0 450341 146431 178120 0 6944
6946 0 450365 146410 178080 0 6945
6947 0 450374 146415 178040 0 6946
6948 0 450382 146418 178000 0 6947
6949 0 450374 146413 177960 0 6948
6950 0 450364 146410 177920 0 6949
6951 0 450369 146399 177880 0 6950
6952 0 450376 146354 177840 0 6951
6953 0 450387 146304 177800 0 6952
6954 0 450373 146297 177760 0 6953
6955 0 450370 146288 177720 0 6954
6956 0 450357 146290 177680 0 6955
6957 0 450351 146289 177640 0 6956
6958 5 450323 146298 177600 0 6957
6959 0 450328 146283 177560 0 6958
6960 0 450313 146297 177520 0 6959
6961 0 450294 146333 177480 0 6960
6962 0 450288 146369 177440 0 6961
6963 0 450297 146396 177400 0 6962
6964 0 450298 146420 177360 0 6963
6965 0 450310 146428 177320 0 6964
6966 0 450314 146440 177280 0 6965
6967 0 450332 146445 177240 0 6966
6968 0 450310 146433 177200 0 6967
6969 0 450297 146405 177160 0 6968
6970 0 450162 146367 177120 0 6969
6971 0 450168 146273 177080 0 6970
6972 0 450205 146167 177040 0 6971
6973 0 450215 146077 177000 0 6972
6974 0 450197 145990 176960 0 6973
6975 0 450184 145892 176920 0 6974
6976 0 450177 145831 176880 0 6975
6977 0 450199 145750 176840 0 6976
6978 0 450202 145777 176800 0 6977
6979 0 450234 145722 176760 0 6978
6980 0 450314 145757 176720 0 6979
6981 0 450352 145742 176680 0 6980
6982 0 450368 145812 176640 0 6981
6983 0 450359 145878 176600 0 6982
6984 0 450387 145862 176560 0 6983
6985 0 450369 145865 176520 0 6984
6986 0 450411 145877 176480 0 6985
6987 0 450409 145910 176440 0 6986
6988 0 450434 145909 176400 0 6987
6989 0 450470 145973 176360 0 6988
6990 0 450474 146023 176320 0 6989
6991 0 450477 146069 176280 0 6990
6992 0 450489 146115 176240 0 6991
6993 0 450497 146117 176200 0 6992
6994 6 450480 146129 176160 0 6993
6995 0 432251 134561 189680 0 2004
6996 0 432288 134343 189640 0 6995
6997 0 432296 134227 189600 0 6996
6998 0 432298 134105 189560 0 6997
6999 0 432295 134055 189520 0 6998
7000 0 432323 133991 189480 0 6999
7001 0 432335 133933 189440 0 7000
7002 0 432352 133862 189400 0 7001
7003 0 432393 133751 189360 0 7002
7004 0 432442 133634 189320 0 7003
7005 0 432423 133529 189280 0 7004
7006 0 432410 133409 189240 0 7005
7007 0 432379 133357 189200 0 7006
7008 0 432363 133290 189160 0 7007
7009 0 432355 133239 189120 0 7008
7010 0 432352 133174 189080 0 7009
7011 0 432317 133088 189040 0 7010
7012 0 432282 133005 189000 0 7011
7013 0 432249 132934 188960 0 7012
7014 0 432230 132844 188920 0 7013
7015 0 432237 132736 188880 0 7014
7016 0 432207 132670 188840 0 7015
7017 0 432207 132596 188800 0 7016
7018 0 432190 132513 188760 0 7017
7019 0 432151 132435 188720 0 7018
7020 0 432145 132364 188680 0 7019
7021 0 432134 132346 188640 0 7020
7022 0 432126 132329 188600 0 7021
7023 0 432129 132293 188560 0 7022
7024 0 432117 132265 188520 0 7023
7025 0 432091 132235 188480 0 7024
7026 0 432060 132201 188440 0 7025
7027 0 432073 132172 188400 0 7026
7028 0 432058 132149 188360 0 7027
7029 0 432062 132101 188320 0 7028
7030 0 432070 132045 188280 0 7029
7031 0 432029 132010 188240 0 7030
7032 0 432013 131973 188200 0 7031
7033 0 431962 131923 188160 0 7032
7034 0 431903 131871 188120 0 7033
7035 0 431785 131592 188120 0 7034
7036 0 431763 131441 188080 0 7035
7037 0 431704 131333 188040 0 7036
7038 0 431667 131230 188000 0 7037
7039 0 431633 131124 187960 0 7038
7040 0 431543 131008 187920 0 7039
7041 0 431480 130867 187880 0 7040
7042 0 431324 130668 187840 0 7041
7043 0 431204 130453 187800 0 7042
7044 0 431144 130298 187760 0 7043
7045 0 431086 130136 187720 0 7044
7046 0 431056 130040 187680 0 7045
7047 0 431027 129945 187640 0 7046
7048 0 430980 129900 187600 0 7047
7049 0 430914 129849 187560 0 7048
7050 0 430926 129777 187520 0 7049
7051 0 430932 129721 187480 0 7050
7052 0 430965 129659 187440 0 7051
7053 0 430987 129593 187400 0 7052
7054 0 431002 129564 187360 0 7053
7055 5 431005 129538 187320 0 7054
7056 0 431039 129483 187280 0 7055
7057 0 431068 129429 187240 0 7056
7058 0 431075 129361 187200 0 7057
7059 0 431074 129305 187160 0 7058
7060 0 431022 129252 187120 0 7059
7061 0 430966 129197 187080 0 7060
7062 0 430966 129109 187040 0 7061
7063 0 430974 129033 187000 0 7062
7064 0 430991 129017 186960 0 7063
7065 0 431015 128983 186920 0 7064
7066 0 431040 128966 186880 0 7065
7067 0 431077 128940 186840 0 7066
7068 0 431103 128913 186800 0 7067
7069 0 431129 128888 186760 0 7068
7070 0 431149 128852 186720 0 7069
7071 0 431165 128803 186680 0 7070
7072 0 431194 128748 186640 0 7071
7073 0 431207 128678 186600 0 7072
7074 0 431221 128605 186560 0 7073
7075 0 431240 128529 186520 0 7074
7076 0 431222 128357 186480 0 7075
7077 0 431190 128186 186440 0 7076
7078 0 431203 128106 186400 0 7077
7079 0 431211 128044 186360 0 7078
7080 0 431222 127996 186320 0 7079
7081 0 431229 127952 186280 0 7080
7082 0 431180 127939 186240 0 7081
7083 0 431140 127920 186200 0 7082
7084 0 430691 127780 186200 0 7083
7085 5 430184 127243 186200 0 7084
7086 0 429711 127189 186240 0 7085
7087 0 429251 127133 186280 0 7086
7088 5 428778 127051 186320 0 7087
7089 0 428603 127023 186360 0 7088
7090 0 428417 127003 186400 0 7089
7091 5 428327 127010 186440 0 7090
7092 0 426884 126856 186440 0 7091
7093 5 426022 127225 186440 0 7092
7094 5 424378 127243 186440 0 7093
7095 0 424174 127250 186480 0 7094
7096 0 423954 127244 186520 0 7095
7097 0 423846 127274 186560 0 7096
7098 0 423737 127299 186600 0 7097
7099 0 423694 127311 186640 0 7098
7100 0 423631 127326 186680 0 7099
7101 0 423633 127276 186720 0 7100
7102 0 423640 127246 186760 0 7101
7103 0 423604 127232 186800 0 7102
7104 0 423558 127232 186840 0 7103
7105 0 423517 127220 186880 0 7104
7106 0 423480 127180 186920 0 7105
7107 0 423439 127148 186960 0 7106
7108 0 423058 127329 186960 0 7107
7109 0 422805 127533 186960 0 7108
7110 0 421995 127858 186960 0 7109
7111 0 421737 127838 187000 0 7110
7112 0 421470 127821 187040 0 7111
7113 0 421371 127831 187080 0 7112
7114 0 421301 127833 187120 0 7113
7115 0 421242 127876 187160 0 7114
7116 0 421201 127911 187200 0 7115
7117 0 421126 127933 187240 0 7116
7118 0 421052 127950 187280 0 7117
7119 0 420976 127994 187320 0 7118
7120 0 420909 128041 187360 0 7119
7121 0 420855 128115 187400 0 7120
7122 0 420776 128209 187440 0 7121
7123 0 420534 128437 187480 0 7122
7124 0 420310 128659 187520 0 7123
7125 0 420169 128815 187560 0 7124
7126 0 419977 129018 187600 0 7125
7127 0 419805 129149 187640 0 7126
7128 0 419630 129275 187680 0 7127
7129 0 419554 129401 187720 0 7128
7130 0 419483 129515 187760 0 7129
7131 0 419429 129582 187800 0 7130
7132 0 419368 129652 187840 0 7131
7133 0 419290 129688 187880 0 7132
7134 0 419146 129796 187920 0 7133
7135 0 418952 130021 187960 0 7134
7136 0 418420 130610 187960 0 7135
7137 0 418163 130688 187920 0 7136
7138 0 417962 130784 187880 0 7137
7139 0 417767 130837 187840 0 7138
7140 5 417599 130888 187800 0 7139
7141 0 417477 130947 187760 0 7140
7142 0 417356 131001 187720 0 7141
7143 0 417298 130990 187680 0 7142
7144 0 417180 131026 187640 0 7143
7145 0 416833 131077 187600 0 7144
7146 0 416581 131201 187560 0 7145
7147 0 415981 131511 187600 0 7146
7148 0 415783 131598 187640 0 7147
7149 0 415414 131769 187680 0 7148
7150 0 415350 131852 187720 0 7149
7151 0 415287 131921 187760 0 7150
7152 0 415149 131981 187800 0 7151
7153 0 414973 132058 187840 0 7152
7154 5 414851 132129 187880 0 7153
7155 0 414714 132207 187920 0 7154
7156 0 414693 132244 187960 0 7155
7157 0 414657 132287 188000 0 7156
7158 5 414623 132324 188040 0 7157
7159 0 414710 132236 188080 0 7158
7160 0 414756 132233 188120 0 7159
7161 0 414784 132190 188160 0 7160
7162 6 414804 132159 188200 0 7161
7163 0 391653 159588 165360 186 1397
7164 0 391557 159604 165480 186 7163
7165 0 391389 159620 165600 186 7164
7166 0 391153 159612 165720 124 7165
7167 0 391097 159564 165800 124 7166
7168 0 390383 159528 165920 75 7167
7169 0 389821 159616 166080 75 7168
7170 0 389441 159604 166160 0 7169
7171 0 389111 159524 166360 0 7170
7172 0 388991 159556 166480 0 7171
7173 0 388627 159624 166560 0 7172
7174 0 388009 159652 166720 0 7173
7175 0 387579 159644 166840 0 7174
7176 0 387161 159796 166960 0 7175
7177 0 386131 159940 167040 0 7176
7178 5 385429 160032 167160 0 7177
7179 0 385199 160024 167360 0 7178
7180 0 384657 160156 167560 0 7179
7181 0 384073 160428 167720 0 7180
7182 5 383935 160585 167800 0 7181
7183 0 383727 160820 167920 0 7182
7184 0 383229 160980 168080 0 7183
7185 0 382957 160980 168160 0 7184
7186 0 382797 161016 168240 0 7185
7187 5 382677 161080 168320 0 7186
7188 5 381705 161404 168360 0 7187
7189 0 381653 161396 168400 0 7188
7190 5 381219 161508 168480 0 7189
7191 5 380641 162060 168520 0 7190
7192 5 380172 162643 168520 0 7191
7193 0 380075 162728 168480 0 7192
7194 0 379882 162899 168400 0 7193
7195 0 379572 163219 168280 0 7194
7196 0 379264 163387 168200 0 7195
7197 5 378856 163555 168160 0 7196
7198 0 378738 163595 168280 0 7197
7199 0 378574 163659 168400 0 7198
7200 0 378526 163659 168560 0 7199
7201 0 378427 163688 168600 0 7200
7202 0 378228 163747 168680 0 7201
7203 0 377844 163967 168760 0 7202
7204 0 377638 164175 168920 0 7203
7205 0 377324 164479 169040 0 7204
7206 0 377028 164563 169200 0 7205
7207 0 376602 164779 169360 0 7206
7208 0 376344 164947 169520 0 7207
7209 0 376260 165015 169600 0 7208
7210 5 375872 165099 169640 0 7209
7211 0 375130 165186 169640 0 7210
7212 0 375094 165199 169600 0 7211
7213 5 374980 165135 169520 0 7212
7214 0 374396 164943 169480 0 7213
7215 0 374238 164939 169360 0 7214
7216 0 374106 165159 169200 0 7215
7217 0 373984 165275 169080 0 7216
7218 0 373752 165403 168960 0 7217
7219 0 373496 165531 168840 0 7218
7220 0 373322 165775 168680 0 7219
7221 0 373142 165827 168600 0 7220
7222 0 372862 165819 168560 0 7221
7223 0 372754 165911 168480 0 7222
7224 5 372386 166379 168480 0 7223
7225 5 372228 166379 168640 0 7224
7226 0 371786 166323 168720 0 7225
7227 0 371232 166335 168800 0 7226
7228 0 370980 166295 168920 0 7227
7229 0 370656 166351 169000 0 7228
7230 5 370422 166343 169080 0 7229
7231 0 369984 166299 169160 0 7230
7232 0 369644 166219 169280 0 7231
7233 0 369382 166091 169440 0 7232
7234 0 369298 166099 169480 0 7233
7235 5 369112 166083 169600 0 7234
7236 0 368754 166103 169680 0 7235
7237 0 368228 166063 169800 0 7236
7238 0 367832 165971 169880 0 7237
7239 0 367486 165739 169920 0 7238
7240 0 367416 165675 170000 0 7239
7241 0 367260 165531 170160 0 7240
7242 0 367098 165231 170280 0 7241
7243 0 367118 164959 170400 0 7242
7244 0 367122 164863 170560 0 7243
7245 0 367262 164735 170720 0 7244
7246 0 367247 164621 170840 0 7245
7247 0 367217 164588 170880 0 7246
7248 0 367126 164515 171000 0 7247
7249 5 366926 164151 171080 0 7248
7250 0 366974 163899 171040 0 7249
7251 0 367166 163275 170960 0 7250
7252 0 367089 163053 170920 0 7251
7253 0 367012 162831 170880 0 7252
7254 0 366888 162599 170760 0 7253
7255 0 366882 162371 170680 0 7254
7256 0 366894 162175 170600 0 7255
7257 0 366866 162007 170480 0 7256
7258 0 366732 161867 170400 0 7257
7259 0 366608 161727 170240 0 7258
7260 0 366624 161623 170080 0 7259
7261 0 366521 161533 170000 0 7260
7262 0 366418 161443 169920 0 7261
7263 0 366290 161083 169840 0 7262
7264 0 366350 160979 169680 0 7263
7265 0 366348 160763 169600 0 7264
7266 5 366420 160615 169560 0 7265
7267 0 366402 160483 169480 0 7266
7268 0 366338 160391 169440 0 7267
7269 0 365898 160107 169400 0 7268
7270 5 365740 159999 169360 0 7269
7271 0 365644 159927 169160 0 7270
7272 0 365482 159855 169080 0 7271
7273 0 365238 159791 169000 0 7272
7274 0 365050 159743 168920 0 7273
7275 0 364996 159775 168760 0 7274
7276 5 364882 159771 168640 0 7275
7277 0 364548 159731 168560 0 7276
7278 0 364324 159695 168440 0 7277
7279 0 364110 159607 168280 0 7278
7280 0 363984 159603 168120 0 7279
7281 0 363836 159499 168000 0 7280
7282 0 363532 159627 167840 0 7281
7283 0 363492 159567 167640 0 7282
7284 0 363302 159707 167480 0 7283
7285 0 363136 159863 167320 0 7284
7286 0 363048 159983 167280 0 7285
7287 0 362956 159931 167160 0 7286
7288 0 362928 159955 167040 0 7287
7289 0 362810 159987 166960 0 7288
7290 0 362800 160043 166880 0 7289
7291 0 362808 160107 166720 0 7290
7292 0 362650 160143 166560 0 7291
7293 0 362456 160099 166440 0 7292
7294 0 362227 160226 166400 0 7293
7295 0 362137 160178 166360 0 7294
7296 0 361825 159986 166320 0 7295
7297 0 362833 160622 166200 0 7296
7298 0 362749 160672 166160 0 7297
7299 0 362563 160796 166080 0 7298
7300 0 362111 160888 166000 0 7299
7301 0 361685 161220 166040 0 7300
7302 0 361167 161236 166000 0 7301
7303 0 360997 161312 165920 0 7302
7304 0 360933 161260 165760 0 7303
7305 0 360949 161264 165600 0 7304
7306 0 360867 161308 165480 0 7305
7307 0 360899 161304 165400 0 7306
7308 5 360731 161308 165240 0 7307
7309 0 360425 161392 165120 0 7308
7310 0 360869 161266 165040 0 7309
7311 0 360529 161236 164920 0 7310
7312 0 360189 161324 164880 0 7311
7313 0 359977 161416 164800 0 7312
7314 0 359872 161413 164720 0 7313
7315 5 359819 161412 164680 0 7314
7316 0 359561 161472 164600 0 7315
7317 0 359474 161508 164520 0 7316
7318 0 359425 161412 164360 0 7317
7319 0 359213 161320 164240 0 7318
7320 0 359041 161356 164160 0 7319
7321 0 358913 161396 164000 0 7320
7322 0 358881 161396 163840 0 7321
7323 0 358921 161424 163720 0 7322
7324 0 358857 161396 163560 0 7323
7325 0 358709 161300 163400 0 7324
7326 0 358679 161388 163280 0 7325
7327 0 358547 161540 163120 0 7326
7328 0 358415 161508 163120 0 7327
7329 0 358415 161528 163040 0 7328
7330 6 358407 161532 163000 0 7329
7331 0 469982 251452 80440 71 3924
7332 0 469529 252429 80440 153 7331
7333 0 469387 253087 80440 98 7332
7334 0 469371 253045 80400 98 7333
7335 0 469303 253090 80320 98 7334
7336 0 469284 253251 80240 134 7335
7337 0 469328 253383 80120 134 7336
7338 0 469366 253513 80000 120 7337
7339 0 469383 253529 79920 120 7338
7340 0 469312 253641 79760 96 7339
7341 0 469106 253709 79600 128 7340
7342 0 469088 253947 79400 139 7341
7343 0 468982 254120 79240 131 7342
7344 0 468885 254212 79120 131 7343
7345 0 468806 254278 78960 108 7344
7346 0 468659 254452 78760 98 7345
7347 0 468524 254577 78680 98 7346
7348 0 468384 254690 78600 98 7347
7349 0 468293 254872 78400 86 7348
7350 0 468111 254871 78280 107 7349
7351 0 467946 255025 78080 122 7350
7352 0 467711 255169 77840 115 7351
7353 0 467664 255198 77640 101 7352
7354 0 467673 255398 77480 91 7353
7355 5 467737 255495 77400 120 7354
7356 0 467729 255597 77320 120 7355
7357 0 467700 255644 77200 120 7356
7358 0 467666 255664 77080 134 7357
7359 0 467638 255774 76920 102 7358
7360 5 467694 255961 76760 102 7359
7361 0 467753 256014 76640 81 7360
7362 0 467803 256068 76560 98 7361
7363 0 467832 256123 76400 75 7362
7364 0 467773 256343 76200 51 7363
7365 5 467711 256433 76040 86 7364
7366 5 467843 256566 75920 81 7365
7367 0 467886 256610 75880 81 7366
7368 0 467845 256802 75720 108 7367
7369 0 467847 256958 75600 150 7368
7370 0 467995 257129 75440 122 7369
7371 5 467967 257215 75400 122 7370
7372 0 468111 257443 75280 115 7371
7373 0 468400 257809 75240 164 7372
7374 0 468409 257848 75200 164 7373
7375 0 468418 257886 75160 164 7374
7376 0 468406 258134 75040 230 7375
7377 0 468400 258160 74960 230 7376
7378 0 468392 258200 74840 230 7377
7379 5 468119 258599 74760 124 7378
7380 0 468023 258758 74680 64 7379
7381 5 467903 258743 74520 64 7380
7382 5 467922 258786 74360 64 7381
7383 0 467849 258974 74320 90 7382
7384 0 467814 259060 74280 86 7383
7385 0 467538 259642 74280 40 7384
7386 0 467379 259930 74280 75 7385
7387 0 467375 259952 74240 75 7386
7388 0 467390 259968 74200 75 7387
7389 0 467452 260032 74040 75 7388
7390 0 467374 260052 73960 71 7389
7391 0 467229 260194 73760 64 7390
7392 0 467176 260380 73560 32 7391
7393 0 466990 260506 73440 32 7392
7394 0 466706 260687 73280 51 7393
7395 0 466637 260713 73200 51 7394
7396 0 466615 260784 73160 51 7395
7397 0 466572 260878 73120 75 7396
7398 0 466424 261125 73040 102 7397
7399 0 466322 261318 72840 81 7398
7400 0 466182 261531 72680 60 7399
7401 0 466139 261643 72600 40 7400
7402 5 466446 261868 72480 75 7401
7403 0 466326 262036 72360 75 7402
7404 0 466094 262363 72200 101 7403
7405 0 466007 262606 72080 81 7404
7406 0 465827 263060 71800 81 7405
7407 0 465691 263274 71640 102 7406
7408 0 465620 263599 71560 107 7407
7409 5 465329 264508 71480 190 7408
7410 5 465342 264507 71440 221 7409
7411 0 465315 264530 71360 256 7410
7412 0 465392 264594 71320 256 7411
7413 0 465483 264658 71120 206 7412
7414 0 465629 264701 71000 203 7413
7415 5 465678 264715 70960 203 7414
7416 0 465710 264734 70920 203 7415
7417 0 466257 265071 70800 194 7416
7418 5 466276 265100 70760 194 7417
7419 0 466298 265158 70680 194 7418
7420 0 466376 265165 70600 194 7419
7421 5 466453 265172 70520 194 7420
7422 5 466545 265238 70440 194 7421
7423 0 466699 265594 70360 102 7422
7424 0 466776 265627 70240 102 7423
7425 0 466801 265638 70200 102 7424
7426 0 466812 265657 70160 102 7425
7427 0 466843 265703 70040 71 7426
7428 0 466948 265807 69920 71 7427
7429 0 467487 266099 69800 134 7428
7430 0 467620 266151 69760 185 7429
7431 0 467828 266237 69720 176 7430
7432 0 468068 266318 69560 168 7431
7433 5 468096 266347 69480 168 7432
7434 0 468182 266365 69360 186 7433
7435 0 468235 266460 69200 186 7434
7436 0 468234 266434 69160 186 7435
7437 0 468732 266510 69160 96 7436
7438 0 468804 266709 69160 96 7437
7439 5 469298 266829 69160 64 7438
7440 0 469382 266846 69080 75 7439
7441 0 469591 266913 69000 104 7440
7442 0 469634 266950 68960 104 7441
7443 0 469722 267015 68840 104 7442
7444 0 469994 267183 68760 32 7443
7445 0 470211 267258 68680 32 7444
7446 0 470309 267294 68600 32 7445
7447 0 470641 267433 68520 51 7446
7448 0 470700 267451 68480 51 7447
7449 0 470705 267485 68440 51 7448
7450 0 470713 267512 68400 51 7449
7451 0 470918 267622 68280 60 7450
7452 0 471248 267776 68200 75 7451
7453 0 471452 267827 68160 96 7452
7454 0 471621 267872 68080 101 7453
7455 0 471746 267894 68000 101 7454
7456 0 472072 267932 67920 45 7455
7457 0 472384 268016 67840 71 7456
7458 0 472451 268042 67760 71 7457
7459 0 472732 268077 67640 64 7458
7460 0 472953 268053 67560 64 7459
7461 0 473222 268148 67480 45 7460
7462 0 473594 268258 67400 75 7461
7463 5 473725 268292 67320 75 7462
7464 0 473808 268317 67280 71 7463
7465 0 473834 268338 67200 71 7464
7466 0 473925 268517 67080 71 7465
7467 0 474118 268510 67080 32 7466
7468 0 474380 268495 67080 32 7467
7469 0 474607 268419 67080 32 7468
7470 0 474739 268455 67080 32 7469
7471 5 474881 268441 67080 32 7470
7472 0 474891 268472 67120 32 7471
7473 0 474730 268504 67200 32 7472
7474 0 474750 268512 67280 32 7473
7475 0 474792 268488 67360 32 7474
7476 0 474782 268484 67440 32 7475
7477 0 474756 268574 67560 32 7476
7478 0 474770 268610 67600 32 7477
7479 0 474777 268630 67680 32 7478
7480 0 474836 268687 67720 32 7479
7481 0 475096 268681 67800 0 7480
7482 0 475314 268651 67800 0 7481
7483 0 475518 268693 67800 0 7482
7484 0 475694 268804 67760 0 7483
7485 0 475780 268983 67720 0 7484
7486 0 475852 269054 67680 0 7485
7487 0 475916 269076 67640 0 7486
7488 6 476104 269072 67600 0 7487
7489 0 458144 250941 67960 124 4035
7490 0 458721 251116 67960 157 7489
7491 0 458813 251305 67880 124 7490
7492 0 458822 251364 67840 124 7491
7493 0 458747 251605 67720 75 7492
7494 0 458898 251620 67640 75 7493
7495 0 459130 251725 67520 107 7494
7496 0 459277 251798 67400 40 7495
7497 0 459373 251870 67280 32 7496
7498 0 459329 251952 67200 32 7497
7499 0 459282 252069 67120 80 7498
7500 5 459842 252208 67120 60 7499
7501 0 459656 252316 67080 32 7500
7502 0 459507 252485 67000 32 7501
7503 0 459393 252629 66880 150 7502
7504 0 459373 252750 66760 150 7503
7505 0 459399 252951 66680 139 7504
7506 0 459399 253168 66560 139 7505
7507 0 459429 253439 66480 124 7506
7508 0 459487 253575 66400 186 7507
7509 0 459540 253857 66320 128 7508
7510 0 459798 254150 66240 86 7509
7511 0 460090 254633 66160 107 7510
7512 0 460734 255126 66160 60 7511
7513 5 461238 255083 66160 115 7512
7514 0 462095 255290 66160 107 7513
7515 5 462820 255165 66160 60 7514
7516 0 463191 255312 66040 140 7515
7517 0 463422 255443 66000 120 7516
7518 5 463492 255466 65960 120 7517
7519 5 464676 255721 65960 60 7518
7520 5 465696 255806 65960 86 7519
7521 0 466307 255611 65960 104 7520
7522 0 467309 255571 65960 136 7521
7523 5 467858 255175 65960 104 7522
7524 0 467921 255238 66000 104 7523
7525 0 467862 255292 66120 104 7524
7526 5 467848 255295 66160 104 7525
7527 0 467813 255336 66240 104 7526
7528 5 467796 255367 66280 104 7527
7529 0 468229 255702 66280 96 7528
7530 0 468885 256060 66280 80 7529
7531 0 469367 256293 66280 122 7530
7532 5 469570 256336 66200 120 7531
7533 0 469791 256507 66120 96 7532
7534 0 470196 256601 66120 81 7533
7535 0 470534 256768 66120 139 7534
7536 0 470576 256854 66040 139 7535
7537 5 470842 257221 65960 101 7536
7538 0 470815 257285 65920 101 7537
7539 0 470893 257434 65800 115 7538
7540 0 470952 257495 65760 115 7539
7541 0 471028 257520 65680 153 7540
7542 0 471298 257627 65560 128 7541
7543 0 471427 257657 65480 128 7542
7544 0 471478 257731 65400 75 7543
7545 5 471544 257758 65360 75 7544
7546 0 471610 257786 65320 64 7545
7547 0 471803 257848 65240 64 7546
7548 0 471944 257907 65160 104 7547
7549 0 472163 258022 65000 101 7548
7550 0 472371 258283 64920 120 7549
7551 0 472399 258322 64880 120 7550
7552 0 472457 258440 64760 51 7551
7553 0 472446 258524 64680 51 7552
7554 0 472539 258479 64640 81 7553
7555 5 472724 258388 64560 81 7554
7556 0 473386 258155 64560 75 7555
7557 0 473839 257980 64560 120 7556
7558 0 474333 257804 64560 108 7557
7559 0 474922 257641 64560 81 7558
7560 0 475305 257580 64560 51 7559
7561 0 475677 257526 64560 64 7560
7562 0 476125 257468 64560 51 7561
7563 0 476302 257436 64520 71 7562
7564 0 476811 257485 64520 60 7563
7565 0 476961 257481 64560 60 7564
7566 0 477270 257539 64680 60 7565
7567 0 477572 257494 64760 51 7566
7568 0 478068 257391 64880 80 7567
7569 0 478192 257386 64920 80 7568
7570 0 478376 257193 64920 40 7569
7571 0 478659 257117 64920 75 7570
7572 0 478880 257089 64880 51 7571
7573 0 479226 257163 64840 64 7572
7574 0 479521 257071 64840 40 7573
7575 0 479729 256702 64840 40 7574
7576 5 480392 256527 64840 51 7575
7577 0 480579 256154 64840 115 7576
7578 0 480647 255638 64880 124 7577
7579 0 480828 255489 65040 136 7578
7580 5 481595 255372 65080 60 7579
7581 5 481808 255325 65160 122 7580
7582 5 482243 255283 65200 124 7581
7583 0 483208 255069 65240 51 7582
7584 5 484253 255281 65360 202 7583
7585 0 484685 255508 65320 190 7584
7586 0 484889 256193 65120 71 7585
7587 0 485062 256789 64960 51 7586
7588 0 485318 257365 64960 51 7587
7589 0 485564 257504 65000 71 7588
7590 0 485761 257652 65040 60 7589
7591 0 486016 257821 65080 71 7590
7592 0 486228 257938 65120 71 7591
7593 0 486585 258062 65160 80 7592
7594 0 486897 258245 65200 71 7593
7595 0 487286 258647 65160 51 7594
7596 0 487369 258714 65120 45 7595
7597 0 487484 258893 65080 51 7596
7598 0 487816 259125 65040 40 7597
7599 0 488028 259395 65000 40 7598
7600 0 488320 260043 65040 51 7599
7601 0 488317 260190 65000 51 7600
7602 0 488450 260385 64920 32 7601
7603 0 488515 260557 64840 32 7602
7604 0 488567 260545 64680 32 7603
7605 0 488896 260610 64640 40 7604
7606 0 489448 260947 64600 40 7605
7607 0 489654 261288 64560 40 7606
7608 0 489930 261716 64480 75 7607
7609 5 490016 261879 64440 51 7608
7610 0 490042 262123 64360 81 7609
7611 0 490015 262239 64320 81 7610
7612 0 490090 262286 64280 45 7611
7613 0 490172 262373 64160 45 7612
7614 0 490168 262631 64000 40 7613
7615 0 490177 262826 63920 51 7614
7616 0 490112 263024 63800 32 7615
7617 0 490023 263154 63720 32 7616
7618 0 490000 263249 63680 32 7617
7619 0 490108 263387 63600 32 7618
7620 0 490159 263486 63520 32 7619
7621 0 490198 263559 63440 32 7620
7622 0 490303 263622 63320 32 7621
7623 0 490353 263648 63200 0 7622
7624 0 490432 263759 63080 0 7623
7625 0 490522 263907 63000 0 7624
7626 0 490530 264014 62880 0 7625
7627 0 490536 264080 62800 0 7626
7628 0 490571 264187 62720 0 7627
7629 0 490617 264237 62640 0 7628
7630 0 490737 264318 62520 0 7629
7631 0 490799 264388 62400 0 7630
7632 0 490837 264468 62240 0 7631
7633 0 490966 264535 62120 0 7632
7634 0 491053 264591 62000 0 7633
7635 0 491350 264757 61840 0 7634
7636 0 491540 264863 61720 0 7635
7637 0 491734 264964 61680 0 7636
7638 0 492103 265158 61560 0 7637
7639 0 492348 265413 61440 0 7638
7640 0 492229 265501 61280 0 7639
7641 6 492419 265582 61120 0 7640
7642 0 469936 243888 75160 122 5147
7643 0 469744 244118 74760 131 7642
7644 0 469738 244094 74720 131 7643
7645 0 469711 243976 74520 154 7644
7646 0 469583 243897 74320 124 7645
7647 0 469330 243828 74160 148 7646
7648 0 468958 243779 74040 137 7647
7649 5 468103 243941 73960 98 7648
7650 0 468344 243663 73960 124 7649
7651 0 468645 243670 73920 148 7650
7652 0 468778 243618 73880 148 7651
7653 0 468396 243642 73720 160 7652
7654 0 468080 243563 73560 115 7653
7655 0 467978 243530 73520 115 7654
7656 0 467717 243438 73360 136 7655
7657 5 467728 243427 73280 136 7656
7658 0 467750 243412 73200 102 7657
7659 0 467776 243382 73040 102 7658
7660 0 467732 243439 72920 102 7659
7661 0 467597 243536 72800 128 7660
7662 0 467632 243516 72640 128 7661
7663 0 467387 243455 72520 81 7662
7664 0 467291 243433 72360 101 7663
7665 0 466818 243616 72120 219 7664
7666 0 466803 243654 71960 219 7665
7667 0 466661 243699 71800 206 7666
7668 5 466607 243698 71760 206 7667
7669 5 466413 243646 71600 256 7668
7670 0 466313 243615 71520 226 7669
7671 0 466283 243653 71480 226 7670
7672 0 466145 243620 71360 226 7671
7673 0 466130 243630 71320 226 7672
7674 5 466067 243660 71160 226 7673
7675 0 466688 243232 70280 192 7674
7676 5 466688 243200 70120 196 7675
7677 0 466688 243104 69840 160 7676
7678 0 466656 243008 69600 178 7677
7679 0 466592 243008 69320 154 7678
7680 0 466560 242976 69040 160 7679
7681 5 466528 242976 68960 164 7680
7682 0 466464 243040 68720 163 7681
7683 0 466464 243040 68440 163 7682
7684 0 466496 243040 68160 160 7683
7685 5 466496 243104 68040 186 7684
7686 0 466432 243200 67800 164 7685
7687 0 466272 243232 67560 176 7686
7688 0 466112 243136 67360 203 7687
7689 0 466016 243104 67120 150 7688
7690 0 465856 243168 66920 141 7689
7691 0 465632 243200 66760 163 7690
7692 5 465440 243200 66600 164 7691
7693 0 465184 243200 66560 120 7692
7694 0 464928 243200 66440 139 7693
7695 0 464736 243168 66280 75 7694
7696 0 464576 243168 66080 101 7695
7697 0 464416 243136 65880 64 7696
7698 0 464224 243136 65680 136 7697
7699 0 464096 243072 65440 192 7698
7700 0 464096 242944 65200 163 7699
7701 0 464064 242848 64960 122 7700
7702 0 464064 242816 64680 32 7701
7703 5 464000 242816 64480 32 7702
7704 5 463872 242784 64320 32 7703
7705 0 463648 242784 64160 124 7704
7706 0 463424 242784 63960 102 7705
7707 0 463168 242784 63880 115 7706
7708 0 462944 242688 63760 98 7707
7709 0 462720 242656 63640 86 7708
7710 0 462464 242656 63520 80 7709
7711 0 462240 242656 63360 80 7710
7712 5 462016 242656 63240 75 7711
7713 0 461824 242592 63080 75 7712
7714 0 461664 242464 62920 81 7713
7715 0 461504 242336 62760 60 7714
7716 0 461280 242304 62640 96 7715
7717 0 461056 242208 62520 101 7716
7718 0 460832 242080 62520 98 7717
7719 0 460608 241920 62480 98 7718
7720 0 460416 241728 62400 60 7719
7721 0 460224 241536 62360 80 7720
7722 5 460192 241504 62320 98 7721
7723 0 460000 241312 62240 75 7722
7724 0 460000 241152 62040 75 7723
7725 0 459968 240960 61840 64 7724
7726 0 459968 240736 61680 51 7725
7727 0 459936 240544 61480 32 7726
7728 5 459936 240480 61400 32 7727
7729 0 459840 240544 61400 32 7728
7730 0 459648 240704 61440 75 7729
7731 0 459488 240704 61240 75 7730
7732 0 459328 240704 61040 64 7731
7733 0 459168 240544 60840 81 7732
7734 0 458912 240480 60720 86 7733
7735 0 458752 240416 60520 81 7734
7736 5 458720 240416 60480 102 7735
7737 5 458688 240416 60400 134 7736
7738 0 458528 240320 60200 102 7737
7739 5 458432 240224 60040 120 7738
7740 0 458176 240160 60000 107 7739
7741 5 457952 240000 59960 96 7740
7742 0 457792 239904 59760 98 7741
7743 0 457568 239744 59640 128 7742
7744 0 457472 239520 59560 122 7743
7745 5 457376 239264 59520 98 7744
7746 0 457344 239008 59480 120 7745
7747 5 457344 238944 59440 154 7746
7748 0 457184 238720 59440 150 7747
7749 0 456992 238528 59400 81 7748
7750 0 456896 238272 59360 75 7749
7751 0 456832 238048 59240 86 7750
7752 0 456768 237792 59160 104 7751
7753 0 456736 237536 59120 115 7752
7754 0 456672 237280 59080 102 7753
7755 0 456576 237056 58960 172 7754
7756 0 456576 236928 58720 96 7755
7757 0 456544 236800 58480 107 7756
7758 0 456544 236608 58280 71 7757
7759 0 456640 236416 58080 102 7758
7760 0 456736 236288 57880 98 7759
7761 5 456800 236256 57680 120 7760
7762 0 456960 236352 57480 81 7761
7763 0 457120 236416 57280 71 7762
7764 0 457280 236608 57120 90 7763
7765 0 457344 236832 56960 91 7764
7766 0 457472 237024 56800 128 7765
7767 0 457632 237248 56720 120 7766
7768 0 457600 237504 56640 75 7767
7769 0 457632 237760 56520 154 7768
7770 0 457600 237952 56360 178 7769
7771 5 457600 238048 56280 200 7770
7772 0 457568 238304 56240 160 7771
7773 0 457472 238528 56080 32 7772
7774 5 457312 238656 55880 96 7773
7775 0 457184 238688 55640 140 7774
7776 0 456928 238592 55640 80 7775
7777 5 456736 238592 55640 45 7776
7778 0 456640 238560 55920 60 7777
7779 5 456608 238560 56000 81 7778
7780 0 456544 238368 56160 75 7779
7781 0 456384 238144 56160 96 7780
7782 0 456192 237984 56040 128 7781
7783 0 456032 237952 55800 71 7782
7784 6 455936 237952 55720 32 7783
7785 0 438076 151970 194000 0 4797
7786 0 438292 152212 193960 0 7785
7787 0 438499 152430 193920 0 7786
7788 0 438734 152448 193880 0 7787
7789 0 438991 152647 193840 0 7788
7790 0 439213 152834 193800 0 7789
7791 0 439613 153080 193760 0 7790
7792 0 440019 153331 193720 0 7791
7793 0 440087 153377 193680 0 7792
7794 0 440144 153423 193640 0 7793
7795 0 440218 153472 193600 0 7794
7796 0 440290 153510 193560 0 7795
7797 0 440355 153543 193520 0 7796
7798 0 440430 153562 193480 0 7797
7799 0 440497 153588 193440 0 7798
7800 0 440616 153618 193400 0 7799
7801 0 440763 153671 193360 0 7800
7802 0 440885 153712 193320 0 7801
7803 5 441015 153749 193280 0 7802
7804 0 441181 153768 193240 0 7803
7805 0 441334 153776 193200 0 7804
7806 0 441448 153786 193160 0 7805
7807 0 441497 153762 193120 0 7806
7808 0 441630 153707 193080 0 7807
7809 0 441787 153699 193040 0 7808
7810 0 441952 153730 193000 0 7809
7811 0 442055 153738 192960 0 7810
7812 0 442122 153741 192920 0 7811
7813 0 442185 153719 192880 0 7812
7814 0 442281 153677 192840 0 7813
7815 0 442425 153662 192800 0 7814
7816 0 442503 153627 192760 0 7815
7817 0 442654 153569 192720 0 7816
7818 0 442785 153479 192680 0 7817
7819 0 442979 153388 192640 0 7818
7820 0 443069 153324 192600 0 7819
7821 0 443103 153297 192560 0 7820
7822 0 443132 153260 192520 0 7821
7823 0 443180 153199 192480 0 7822
7824 0 443224 153100 192440 0 7823
7825 0 443284 153032 192400 0 7824
7826 0 443376 152989 192360 0 7825
7827 0 443422 152941 192320 0 7826
7828 0 443472 152811 192280 0 7827
7829 0 443485 152769 192240 0 7828
7830 0 443516 152703 192200 0 7829
7831 0 443544 152640 192160 0 7830
7832 0 443570 152574 192120 0 7831
7833 0 443630 152440 192080 0 7832
7834 0 443678 152299 192040 0 7833
7835 0 443724 152207 192000 0 7834
7836 0 443765 152122 191960 0 7835
7837 0 443790 152068 191920 0 7836
7838 0 443782 152026 191880 0 7837
7839 0 443802 151989 191840 0 7838
7840 0 443806 151968 191800 0 7839
7841 0 443813 151947 191760 0 7840
7842 0 443861 151888 191720 0 7841
7843 0 443865 151811 191680 0 7842
7844 0 443948 151673 191640 0 7843
7845 0 444149 151512 191600 0 7844
7846 0 445093 150942 191600 0 7845
7847 5 445811 150117 191600 0 7846
7848 0 446025 149968 191640 0 7847
7849 0 446251 149814 191680 0 7848
7850 0 446383 149718 191720 0 7849
7851 0 446511 149629 191760 0 7850
7852 0 446641 149577 191800 0 7851
7853 5 446794 149529 191840 0 7852
7854 0 446873 149531 191880 0 7853
7855 0 446986 149518 191920 0 7854
7856 0 447121 149543 191960 0 7855
7857 0 447258 149569 192000 0 7856
7858 0 447327 149563 192040 0 7857
7859 0 447390 149568 192080 0 7858
7860 0 447452 149563 192120 0 7859
7861 0 447468 149554 192160 0 7860
7862 0 447490 149536 192200 0 7861
7863 0 447504 149520 192240 0 7862
7864 0 447510 149519 192280 0 7863
7865 0 447522 149526 192320 0 7864
7866 0 447543 149538 192360 0 7865
7867 0 447507 149520 192400 0 7866
7868 0 447485 149506 192440 0 7867
7869 0 447472 149492 192480 0 7868
7870 0 447438 149467 192520 0 7869
7871 0 447405 149457 192560 0 7870
7872 5 447363 149412 192600 0 7871
7873 0 447352 149373 192640 0 7872
7874 0 447338 149328 192680 0 7873
7875 0 447330 149304 192720 0 7874
7876 0 447322 149282 192760 0 7875
7877 0 447318 149269 192800 0 7876
7878 0 447306 149259 192840 0 7877
7879 0 447296 149254 192880 0 7878
7880 0 447290 149246 192920 0 7879
7881 0 447286 149243 192960 0 7880
7882 0 447275 149258 193000 0 7881
7883 0 447265 149275 193040 0 7882
7884 0 447258 149281 193080 0 7883
7885 0 447252 149289 193120 0 7884
7886 0 447246 149300 193160 0 7885
7887 0 447238 149307 193200 0 7886
7888 0 447234 149318 193240 0 7887
7889 0 447227 149324 193280 0 7888
7890 0 447223 149322 193320 0 7889
7891 0 447209 149311 193360 0 7890
7892 0 447212 149320 193400 0 7891
7893 0 447194 149313 193440 0 7892
7894 0 447187 149291 193480 0 7893
7895 0 447180 149276 193520 0 7894
7896 0 447176 149255 193560 0 7895
7897 0 447164 149228 193600 0 7896
7898 0 447158 149214 193640 0 7897
7899 0 447148 149192 193680 0 7898
7900 0 447134 149175 193720 0 7899
7901 0 447133 149171 193760 0 7900
7902 0 447120 149138 193800 0 7901
7903 0 447121 149135 193840 0 7902
7904 0 447092 149124 193880 0 7903
7905 0 447078 149110 193920 0 7904
7906 0 447063 149096 193960 0 7905
7907 0 447031 149078 194000 0 7906
7908 0 446993 149095 194040 0 7907
7909 0 446945 149100 194080 0 7908
7910 0 446908 149123 194120 0 7909
7911 0 446868 149154 194160 0 7910
7912 0 446766 149159 194200 0 7911
7913 0 446738 149146 194240 0 7912
7914 0 446708 149099 194280 0 7913
7915 0 446681 149028 194320 0 7914
7916 0 446652 148949 194360 0 7915
7917 0 446640 148894 194400 0 7916
7918 0 446629 148853 194440 0 7917
7919 0 446603 148859 194480 0 7918
7920 0 446579 148862 194520 0 7919
7921 0 446570 148942 194560 0 7920
7922 0 446555 149018 194600 0 7921
7923 0 446614 149078 194640 0 7922
7924 0 446677 149086 194680 0 7923
7925 0 446794 149167 194720 0 7924
7926 6 446817 149218 194760 0 7925
7927 0 373369 162536 187920 0 3552
7928 0 373306 162672 187960 0 7927
7929 0 373329 162680 188000 0 7928
7930 0 373250 162877 188120 0 7929
7931 0 373234 162844 188160 0 7930
7932 5 373185 162743 188280 0 7931
7933 0 373184 162694 188440 0 7932
7934 0 373193 162622 188560 0 7933
7935 0 373080 162607 188680 0 7934
7936 0 372977 162478 188800 0 7935
7937 0 372733 162414 188960 0 7936
7938 0 372781 162617 189160 0 7937
7939 0 372829 162670 189280 0 7938
7940 0 372801 162905 189440 0 7939
7941 0 372825 162897 189560 0 7940
7942 5 372765 162915 189600 0 7941
7943 0 372645 162947 189680 0 7942
7944 5 372565 162955 189800 0 7943
7945 0 372538 162958 189840 0 7944
7946 0 372365 162978 189880 0 7945
7947 0 372140 162978 190040 0 7946
7948 0 372006 162875 190120 0 7947
7949 0 371793 162971 190280 0 7948
7950 5 371278 162990 190320 0 7949
7951 0 370928 162887 190280 0 7950
7952 0 370861 162910 190240 0 7951
7953 5 370657 162762 190240 0 7952
7954 0 370577 162494 190240 0 7953
7955 5 370157 162178 190240 0 7954
7956 0 369964 162135 190160 0 7955
7957 0 369896 162127 190040 0 7956
7958 0 369876 162014 189920 0 7957
7959 0 369869 161827 189800 0 7958
7960 0 369720 161751 189680 0 7959
7961 0 369648 161596 189520 0 7960
7962 0 369613 161491 189400 0 7961
7963 0 369614 161264 189240 0 7962
7964 0 369629 161091 189160 0 7963
7965 0 369569 160839 188920 0 7964
7966 0 369593 160606 188680 0 7965
7967 0 369588 160430 188480 0 7966
7968 5 369529 160023 188320 0 7967
7969 0 369495 159918 188200 0 7968
7970 0 369392 159915 188080 0 7969
7971 0 369453 159888 187920 0 7970
7972 0 369539 159775 187720 0 7971
7973 0 369572 159659 187520 0 7972
7974 0 369565 159621 187320 0 7973
7975 0 369662 159533 187080 0 7974
7976 0 369830 159432 186920 0 7975
7977 0 370001 159374 186720 0 7976
7978 0 370109 159341 186640 0 7977
7979 0 370233 159253 186480 0 7978
7980 0 370411 159257 186320 0 7979
7981 0 370454 159138 186120 0 7980
7982 0 370479 158853 185960 0 7981
7983 0 370529 158676 185760 0 7982
7984 0 370473 158495 185640 0 7983
7985 0 370509 158341 185480 0 7984
7986 0 370450 158215 185360 0 7985
7987 0 370352 158169 185200 0 7986
7988 0 370334 158015 185080 0 7987
7989 0 370331 157914 184920 0 7988
7990 0 370330 157889 184880 0 7989
7991 0 370326 157745 184640 0 7990
7992 5 370324 157697 184560 0 7991
7993 0 370519 157668 184520 0 7992
7994 0 370682 157544 184440 0 7993
7995 0 370689 157320 184280 0 7994
7996 5 370718 157151 184240 0 7995
7997 0 370758 157085 184160 0 7996
7998 0 370764 157024 184040 0 7997
7999 0 370756 156975 184000 0 7998
8000 0 370732 156828 183880 0 7999
8001 0 370781 156600 183760 0 8000
8002 0 370878 156463 183680 0 8001
8003 0 370949 156358 183560 0 8002
8004 0 371034 156307 183480 0 8003
8005 0 371118 156258 183320 0 8004
8006 0 371123 156240 183160 0 8005
8007 0 371231 156320 183080 0 8006
8008 5 371267 156308 183040 0 8007
8009 5 371255 156340 182920 0 8008
8010 0 371195 156392 182840 0 8009
8011 5 371211 156416 182760 0 8010
8012 0 371023 156684 182720 0 8011
8013 0 370993 156717 182680 0 8012
8014 0 370955 156728 182640 0 8013
8015 0 370895 156792 182520 0 8014
8016 0 370923 156788 182440 0 8015
8017 0 370711 156844 182360 0 8016
8018 0 370659 156904 182280 0 8017
8019 0 370699 156948 182160 0 8018
8020 0 370731 157074 182120 0 8019
8021 0 370763 157200 182080 0 8020
8022 0 370671 157252 182000 0 8021
8023 5 370535 157172 181920 0 8022
8024 0 370487 157284 181840 0 8023
8025 0 370475 157316 181720 0 8024
8026 0 370343 157440 181680 0 8025
8027 0 369979 157728 181640 0 8026
8028 0 369859 157812 181560 0 8027
8029 0 369643 157872 181480 0 8028
8030 0 369399 158192 181400 0 8029
8031 5 369119 158488 181360 0 8030
8032 0 368883 158740 181320 0 8031
8033 0 368819 158716 181200 0 8032
8034 0 368539 159064 181160 0 8033
8035 0 368163 159404 181120 0 8034
8036 0 367975 159396 181000 0 8035
8037 0 367787 159420 180880 0 8036
8038 0 367663 159472 180720 0 8037
8039 0 367463 159600 180600 0 8038
8040 0 367135 159796 180560 0 8039
8041 0 366783 160144 180480 0 8040
8042 0 366227 160656 180480 0 8041
8043 0 365991 160860 180520 0 8042
8044 0 365827 161180 180600 0 8043
8045 0 365583 161412 180760 0 8044
8046 5 365439 161580 180880 0 8045
8047 0 365651 161460 180920 0 8046
8048 0 365735 161468 181000 0 8047
8049 0 365759 161552 181120 0 8048
8050 0 365675 161540 181320 0 8049
8051 0 365587 161432 181440 0 8050
8052 0 365611 161356 181560 0 8051
8053 0 365587 161372 181680 0 8052
8054 0 365687 161436 181800 0 8053
8055 0 365711 161576 181920 0 8054
8056 0 365771 161656 182040 0 8055
8057 0 365663 161628 182120 0 8056
8058 0 365503 161668 182240 0 8057
8059 0 365395 161696 182360 0 8058
8060 0 365351 161700 182440 0 8059
8061 0 365323 161680 182560 0 8060
8062 0 365459 161628 182680 0 8061
8063 0 365359 161568 182840 0 8062
8064 0 365415 161480 182920 0 8063
8065 6 365539 161440 182960 0 8064
8066 0 440504 247572 80520 275 4434
8067 0 440505 247564 80480 275 8066
8068 0 440706 247311 80440 209 8067
8069 0 440890 247020 80400 163 8068
8070 0 441147 246735 80360 185 8069
8071 0 441210 246684 80320 185 8070
8072 5 441217 246678 80280 185 8071
8073 0 441224 246671 80240 185 8072
8074 0 441556 246414 80200 108 8073
8075 0 441566 246409 80120 101 8074
8076 0 441645 246365 80040 101 8075
8077 0 441665 246261 79840 32 8076
8078 0 441329 246240 79720 81 8077
8079 0 441226 246275 79680 81 8078
8080 0 441113 246241 79640 108 8079
8081 0 441115 246295 79600 108 8080
8082 0 440858 246290 79560 164 8081
8083 0 440642 246289 79520 150 8082
8084 0 440629 246355 79480 150 8083
8085 0 440577 246365 79440 150 8084
8086 0 440577 246359 79400 150 8085
8087 0 440514 246371 79360 102 8086
8088 0 440468 246366 79280 102 8087
8089 0 440377 246418 79160 178 8088
8090 0 440318 246395 79000 178 8089
8091 0 440231 246423 78880 134 8090
8092 0 440164 246448 78760 134 8091
8093 0 440066 246504 78680 178 8092
8094 0 440034 246506 78560 178 8093
8095 0 439926 246538 78440 226 8094
8096 0 439871 246602 78320 226 8095
8097 0 439700 246661 78200 140 8096
8098 0 439444 246804 78040 176 8097
8099 0 439424 246773 77920 176 8098
8100 5 439395 246769 77720 131 8099
8101 0 439362 246791 77600 131 8100
8102 0 439330 246780 77480 131 8101
8103 5 439211 246676 77280 163 8102
8104 0 439155 246649 77120 196 8103
8105 0 439094 246638 76880 160 8104
8106 0 439156 246575 76440 128 8105
8107 5 439152 246575 76280 128 8106
8108 0 439138 246576 75800 108 8107
8109 0 439145 246568 75720 108 8108
8110 0 439151 246561 75600 75 8109
8111 0 439134 246539 75480 75 8110
8112 0 439123 246524 75400 75 8111
8113 0 439119 246515 75360 75 8112
8114 0 439140 246525 75280 120 8113
8115 0 439202 246443 75040 140 8114
8116 0 439136 246478 74800 168 8115
8117 0 439051 246463 74600 86 8116
8118 0 438980 246409 74360 86 8117
8119 0 439013 246414 74160 160 8118
8120 0 439137 246401 73960 148 8119
8121 0 439199 246388 73920 148 8120
8122 5 439225 246378 73880 148 8121
8123 0 439702 246271 73880 60 8122
8124 0 439671 246200 73840 60 8123
8125 0 439722 246150 73720 102 8124
8126 5 439779 246135 73680 102 8125
8127 0 439938 246082 73560 51 8126
8128 0 440093 245934 73400 51 8127
8129 0 440112 245924 73360 51 8128
8130 0 440092 245902 73320 51 8129
8131 0 440079 245880 73240 51 8130
8132 0 440159 245811 73120 71 8131
8133 5 440212 245732 73040 71 8132
8134 0 440308 245602 72920 181 8133
8135 0 440400 245713 72760 181 8134
8136 0 440423 245826 72520 186 8135
8137 0 440397 245833 72320 160 8136
8138 0 440431 245819 72160 124 8137
8139 0 440393 245875 71960 124 8138
8140 0 440373 246003 71760 98 8139
8141 0 440378 246022 71560 101 8140
8142 0 440295 246013 71360 101 8141
8143 0 440329 246053 71080 122 8142
8144 0 440399 246085 70920 164 8143
8145 0 440454 246117 70760 164 8144
8146 0 440468 246130 70520 90 8145
8147 0 440505 246209 70360 122 8146
8148 0 440576 246301 70160 96 8147
8149 0 440772 246263 69920 96 8148
8150 0 440914 246180 69760 60 8149
8151 0 440981 246135 69640 60 8150
8152 0 441021 246035 69400 139 8151
8153 0 440978 245967 69200 153 8152
8154 0 440881 245946 69040 153 8153
8155 0 440875 245902 68800 163 8154
8156 0 440865 245918 68640 148 8155
8157 0 440838 245930 68440 131 8156
8158 0 440875 246036 68280 131 8157
8159 0 440989 246191 68040 32 8158
8160 0 440960 246171 67840 124 8159
8161 0 440940 246199 67680 122 8160
8162 0 441094 246406 67480 102 8161
8163 0 441240 246437 67280 96 8162
8164 0 441179 246544 67080 96 8163
8165 0 441033 246575 66880 91 8164
8166 5 440988 246607 66840 98 8165
8167 0 441083 246466 66840 91 8166
8168 0 441300 246605 66840 91 8167
8169 0 441280 246640 66760 91 8168
8170 0 441335 246678 66680 86 8169
8171 0 441510 246703 66520 86 8170
8172 0 441671 246760 66440 86 8171
8173 0 441875 246935 66360 90 8172
8174 0 441977 246990 66320 90 8173
8175 0 442297 247109 66200 98 8174
8176 0 442406 247219 66120 102 8175
8177 0 442458 247275 66080 102 8176
8178 0 442538 247427 65960 98 8177
8179 0 442647 247485 65880 98 8178
8180 0 442773 247561 65760 98 8179
8181 0 442997 247675 65600 60 8180
8182 0 443212 247770 65520 81 8181
8183 0 443456 247898 65440 71 8182
8184 0 443712 248110 65280 98 8183
8185 0 443748 248185 65120 137 8184
8186 0 443836 248243 64960 136 8185
8187 0 443859 248379 64720 40 8186
8188 0 444132 248281 64520 98 8187
8189 0 444407 248226 64320 60 8188
8190 0 444540 248181 64160 60 8189
8191 0 444586 248251 64040 153 8190
8192 0 444617 248297 63960 153 8191
8193 0 444382 248746 63840 75 8192
8194 0 444219 248808 63720 86 8193
8195 0 444130 248873 63600 86 8194
8196 5 444160 249032 63440 71 8195
8197 0 444093 249081 63320 32 8196
8198 0 444101 249174 63200 64 8197
8199 6 444123 249182 63120 32 8198
8200 0 466460 227628 61920 51 5584
8201 0 466448 227091 61640 71 8200
8202 0 466450 226843 61400 71 8201
8203 0 466692 226713 61200 40 8202
8204 0 466898 226572 61080 124 8203
8205 0 466971 226368 60960 124 8204
8206 0 467055 226311 60840 124 8205
8207 0 467186 226280 60760 124 8206
8208 0 467166 226314 60600 32 8207
8209 5 467136 226207 60440 32 8208
8210 0 467152 226111 60320 32 8209
8211 0 467150 226084 60200 32 8210
8212 5 467332 226130 60040 32 8211
8213 0 467229 225961 59960 32 8212
8214 0 467206 225783 59880 32 8213
8215 5 467173 226012 59800 192 8214
8216 0 467103 225709 59680 32 8215
8217 0 467005 225441 59560 32 8216
8218 0 466858 225410 59400 120 8217
8219 0 466692 225330 59240 196 8218
8220 0 466564 225229 59120 122 8219
8221 0 466496 224917 58920 122 8220
8222 0 466503 224865 58720 32 8221
8223 5 466831 224934 58520 128 8222
8224 0 466944 224924 58400 150 8223
8225 0 466809 224845 58280 150 8224
8226 0 466710 224689 58080 122 8225
8227 0 466690 224693 57920 122 8226
8228 0 466787 224691 57760 160 8227
8229 0 466701 224685 57640 160 8228
8230 5 466547 224584 57560 226 8229
8231 0 466447 224390 57440 258 8230
8232 0 466442 224447 57280 244 8231
8233 0 466416 224405 57240 244 8232
8234 0 466496 224614 57080 181 8233
8235 5 466628 224647 56920 178 8234
8236 0 467988 224966 56720 120 8235
8237 0 468286 225075 56640 120 8236
8238 5 468821 225217 56520 32 8237
8239 0 468770 225260 56200 101 8238
8240 0 468645 225087 55960 101 8239
8241 0 468839 225084 55800 60 8240
8242 0 469063 225117 55640 122 8241
8243 0 469099 225062 55480 107 8242
8244 0 469059 224879 55400 107 8243
8245 0 469087 224665 55280 120 8244
8246 0 469169 224376 55120 120 8245
8247 5 469155 223815 55040 150 8246
8248 0 469129 223706 55000 150 8247
8249 0 469171 222941 54920 102 8248
8250 5 469434 222573 54800 32 8249
8251 0 469180 222421 54680 32 8250
8252 0 469138 222308 54520 124 8251
8253 0 468658 221669 54480 120 8252
8254 0 468340 221064 54440 115 8253
8255 5 467845 220147 54480 172 8254
8256 5 467789 220052 54440 150 8255
8257 0 467676 219861 54360 197 8256
8258 0 468104 219033 54200 150 8257
8259 0 468104 218569 54080 120 8258
8260 0 468142 218414 54000 96 8259
8261 0 468142 218242 53840 101 8260
8262 0 468175 217906 53720 96 8261
8263 0 468249 217366 53680 80 8262
8264 0 468267 217124 53640 107 8263
8265 0 468356 216831 53560 104 8264
8266 0 468411 216549 53480 75 8265
8267 5 468390 216178 53360 122 8266
8268 0 468360 216040 53280 122 8267
8269 0 468320 215862 53120 104 8268
8270 0 468229 215568 52960 75 8269
8271 0 468138 215182 52840 40 8270
8272 0 467945 214654 52680 91 8271
8273 0 467910 214023 52600 178 8272
8274 5 467678 213809 52400 183 8273
8275 0 467843 213595 52240 183 8274
8276 0 467880 213508 52160 197 8275
8277 0 467916 213420 52080 197 8276
8278 5 467966 213398 52040 197 8277
8279 0 468139 213000 51880 75 8278
8280 0 468226 212762 51760 51 8279
8281 5 468216 212673 51640 51 8280
8282 0 468212 212643 51600 51 8281
8283 0 468356 212585 51520 40 8282
8284 0 468809 212423 51400 51 8283
8285 0 468852 212290 51240 51 8284
8286 5 468866 212190 51120 75 8285
8287 0 468871 212156 51080 75 8286
8288 0 469137 212145 51000 75 8287
8289 0 469226 212083 50880 75 8288
8290 0 469231 212007 50760 40 8289
8291 0 469385 211822 50600 40 8290
8292 0 469495 211806 50440 107 8291
8293 0 469494 211546 50280 148 8292
8294 0 469506 211339 50240 128 8293
8295 0 469579 211203 50160 128 8294
8296 0 469623 211078 50080 160 8295
8297 0 469669 210874 49960 160 8296
8298 0 469880 210656 49840 137 8297
8299 0 469807 210635 49760 104 8298
8300 0 469962 210434 49560 124 8299
8301 0 470030 210336 49480 124 8300
8302 5 470087 210320 49440 160 8301
8303 5 470188 210171 49400 160 8302
8304 5 470269 210064 49280 160 8303
8305 0 470539 209356 49080 40 8304
8306 0 470616 209278 48920 40 8305
8307 0 470675 209242 48880 40 8306
8308 0 470794 209169 48800 40 8307
8309 0 471650 208992 48720 219 8308
8310 5 471922 208972 48640 164 8309
8311 0 470761 208776 48560 51 8310
8312 0 470305 208710 48440 71 8311
8313 0 470559 208518 48320 71 8312
8314 0 470587 208124 48160 80 8313
8315 0 470222 207799 48040 51 8314
8316 0 470085 207679 48000 51 8315
8317 0 470035 207554 47880 60 8316
8318 0 470017 207494 47840 60 8317
8319 0 469950 207424 47800 91 8318
8320 0 470001 207281 47680 91 8319
8321 0 469973 207129 47600 80 8320
8322 0 470117 206769 47520 40 8321
8323 0 470061 206441 47480 40 8322
8324 0 470037 206046 47440 40 8323
8325 5 470061 205861 47360 40 8324
8326 0 469536 205859 47440 40 8325
8327 0 469045 205981 47520 0 8326
8328 0 468713 206037 47600 0 8327
8329 0 468598 206167 47760 0 8328
8330 0 468521 206030 47800 0 8329
8331 0 468444 205893 47840 0 8330
8332 6 468253 205821 47960 0 8331
8333 0 447813 242780 81600 163 4422
8334 0 447259 242493 82000 194 8333
8335 5 446711 242110 82200 160 8334
8336 0 445856 241905 82000 64 8335
8337 0 445503 241892 81880 45 8336
8338 5 445396 241960 81720 108 8337
8339 0 445307 241976 81560 186 8338
8340 0 445154 241927 81400 107 8339
8341 0 445006 241942 81240 107 8340
8342 0 444849 242000 81080 124 8341
8343 0 444559 242014 80920 172 8342
8344 0 444115 242061 80800 154 8343
8345 0 443900 242139 80640 164 8344
8346 0 443569 242176 80520 128 8345
8347 0 442930 242269 80400 136 8346
8348 0 441736 242307 80480 115 8347
8349 0 440515 242190 80560 189 8348
8350 0 439912 242255 80360 183 8349
8351 0 440004 242198 80200 107 8350
8352 0 439664 242135 80040 141 8351
8353 0 439689 242012 79880 141 8352
8354 0 439433 241960 79760 107 8353
8355 0 439380 241933 79640 160 8354
8356 0 439157 241926 79520 122 8355
8357 0 439058 241942 79360 122 8356
8358 0 438864 241914 79240 137 8357
8359 0 438424 241857 79120 96 8358
8360 0 438240 241875 78960 75 8359
8361 0 438135 241862 78800 124 8360
8362 5 437476 242043 78680 40 8361
8363 5 437384 242090 78560 40 8362
8364 0 437548 242046 78400 40 8363
8365 0 437554 242029 78240 91 8364
8366 0 437325 241962 78120 71 8365
8367 0 437284 241968 78080 71 8366
8368 0 437242 241975 78040 135 8367
8369 0 437198 241946 77920 135 8368
8370 0 437183 241937 77880 135 8369
8371 0 437056 241972 77800 101 8370
8372 0 436953 241967 77680 101 8371
8373 0 436840 241895 77520 86 8372
8374 0 436783 241846 77480 86 8373
8375 5 436072 241714 77440 71 8374
8376 0 436398 241825 77320 122 8375
8377 0 436408 241867 77120 122 8376
8378 0 436404 241850 76960 96 8377
8379 0 436456 241790 76760 96 8378
8380 0 436431 241762 76640 96 8379
8381 5 436655 241757 76600 96 8380
8382 0 436188 241652 76480 96 8381
8383 0 435981 241558 76280 96 8382
8384 0 435904 241522 76120 131 8383
8385 0 435766 241524 75960 101 8384
8386 0 435654 241493 75800 101 8385
8387 0 435481 241404 75600 107 8386
8388 0 435452 241299 75480 141 8387
8389 0 435316 241271 75360 141 8388
8390 0 435307 241243 75200 176 8389
8391 0 435247 241217 75040 176 8390
8392 0 435170 241202 74840 150 8391
8393 0 435128 241210 74720 102 8392
8394 0 435114 241213 74680 102 8393
8395 0 434968 241171 74560 75 8394
8396 0 434927 241084 74400 75 8395
8397 0 434861 241034 74200 131 8396
8398 0 434738 241040 74000 64 8397
8399 0 434640 241010 73840 96 8398
8400 0 434532 241011 73680 96 8399
8401 0 434580 240940 73480 96 8400
8402 0 434621 240854 73280 139 8401
8403 0 434696 240828 73120 128 8402
8404 0 434760 240775 72920 128 8403
8405 5 434860 240784 72880 104 8404
8406 0 434748 240788 72760 168 8405
8407 0 434778 240935 72640 168 8406
8408 0 434732 240969 72480 51 8407
8409 5 434950 241015 72440 51 8408
8410 0 434478 241044 72320 32 8409
8411 0 434421 241027 72200 32 8410
8412 0 434391 240998 72040 96 8411
8413 0 434260 240992 71880 115 8412
8414 0 434147 241107 71680 98 8413
8415 5 433938 241055 71640 90 8414
8416 0 433979 241108 71440 98 8415
8417 0 434213 241095 71280 98 8416
8418 0 434294 241072 71080 131 8417
8419 0 434275 241113 70880 175 8418
8420 5 434063 241191 70800 194 8419
8421 0 434055 241134 70760 194 8420
8422 0 433970 240953 70600 178 8421
8423 0 433767 240861 70440 139 8422
8424 0 433483 240594 70280 153 8423
8425 0 433888 240636 70080 136 8424
8426 0 433934 240590 70000 120 8425
8427 0 434075 240585 69800 120 8426
8428 0 434094 240556 69600 51 8427
8429 0 434160 240582 69440 51 8428
8430 0 434321 240608 69240 51 8429
8431 0 434497 240729 69120 51 8430
8432 5 434506 240764 69080 51 8431
8433 0 434536 240909 69000 60 8432
8434 0 434549 240969 68960 60 8433
8435 5 434495 241470 69000 128 8434
8436 0 434903 241187 68720 91 8435
8437 0 435222 241035 68560 102 8436
8438 0 435599 241030 68400 64 8437
8439 5 436271 241043 68320 178 8438
8440 0 435984 241078 68160 197 8439
8441 0 435858 241105 68000 160 8440
8442 0 435774 241093 67840 64 8441
8443 0 435721 241093 67680 64 8442
8444 0 435867 241184 67520 80 8443
8445 5 436056 241198 67360 51 8444
8446 0 435835 240834 67240 80 8445
8447 0 435836 240752 67120 101 8446
8448 5 435766 240679 67040 101 8447
8449 0 435695 240606 66960 81 8448
8450 0 435986 241003 66840 32 8449
8451 0 436172 241148 66800 91 8450
8452 0 436233 241131 66680 91 8451
8453 0 436501 241145 66560 60 8452
8454 0 436152 240959 66520 91 8453
8455 0 436179 241016 66480 91 8454
8456 0 435821 240768 66440 98 8455
8457 0 435738 240615 66320 98 8456
8458 0 435917 240666 66160 98 8457
8459 0 436042 240673 66040 98 8458
8460 0 436136 240674 65880 98 8459
8461 6 436287 240687 65760 98 8460
8462 0 366752 166700 184760 0 3580
8463 5 366717 166567 184640 0 8462
8464 0 366705 166523 184600 0 8463
8465 5 366703 166453 184520 0 8464
8466 0 366856 166964 184480 0 8465
8467 0 367032 167052 184440 0 8466
8468 0 366981 166977 184280 0 8467
8469 5 366950 166986 184200 0 8468
8470 0 366918 166992 184120 0 8469
8471 0 367042 167094 184000 0 8470
8472 0 367071 167103 183840 0 8471
8473 0 367114 167210 183680 0 8472
8474 0 367200 167331 183520 0 8473
8475 0 367156 167402 183400 0 8474
8476 0 367229 167470 183240 0 8475
8477 0 367366 167593 183080 0 8476
8478 0 367506 167754 182920 0 8477
8479 0 367709 167880 182760 0 8478
8480 0 367863 168066 182640 0 8479
8481 0 367999 168312 182520 0 8480
8482 0 368071 168494 182480 0 8481
8483 0 368285 168661 182400 0 8482
8484 0 368491 168852 182280 0 8483
8485 0 368726 169015 182120 0 8484
8486 0 368968 169362 182000 0 8485
8487 0 369159 169538 181840 0 8486
8488 0 369210 169523 181520 0 8487
8489 0 369253 169524 181440 0 8488
8490 0 369374 169454 181160 0 8489
8491 0 369465 169461 181120 0 8490
8492 0 369757 169587 181000 0 8491
8493 0 369778 169622 180920 0 8492
8494 0 369814 169558 180760 0 8493
8495 0 369829 169622 180600 0 8494
8496 0 369859 169708 180480 0 8495
8497 0 369909 169787 180440 0 8496
8498 0 369964 170032 180080 0 8497
8499 0 370118 170146 179880 0 8498
8500 0 370486 170225 179760 0 8499
8501 0 370486 170250 179600 0 8500
8502 0 370525 170318 179480 0 8501
8503 0 370735 170417 179320 0 8502
8504 0 370779 170514 179080 0 8503
8505 0 370770 170682 178880 0 8504
8506 0 370866 170700 178800 0 8505
8507 0 370874 170632 178720 0 8506
8508 0 370987 170701 178560 0 8507
8509 0 371170 170854 178360 0 8508
8510 0 371260 170857 178280 0 8509
8511 0 371434 170801 178200 0 8510
8512 0 371519 171024 178120 0 8511
8513 0 371605 171209 178000 0 8512
8514 0 371851 171304 177920 0 8513
8515 0 372078 171366 177840 0 8514
8516 0 372354 171480 177680 0 8515
8517 0 372514 171646 177480 0 8516
8518 0 372502 171722 177240 0 8517
8519 0 372519 171757 176920 0 8518
8520 0 372446 171932 176760 0 8519
8521 0 372499 172005 176560 0 8520
8522 0 372664 172254 176400 0 8521
8523 0 372830 172313 176240 0 8522
8524 0 372970 172541 176000 0 8523
8525 0 373058 172919 175840 0 8524
8526 0 372987 173062 175640 0 8525
8527 0 372946 173285 175400 0 8526
8528 0 372886 173400 175200 0 8527
8529 0 372898 173583 175040 0 8528
8530 0 372926 173710 174960 0 8529
8531 0 372834 173822 174760 0 8530
8532 0 372686 173927 174640 0 8531
8533 0 372657 174068 174520 0 8532
8534 0 372622 174158 174320 0 8533
8535 0 372711 174128 174040 0 8534
8536 0 372652 174275 173840 0 8535
8537 0 372607 174593 173680 0 8536
8538 0 372654 174859 173440 0 8537
8539 0 372571 174945 173320 0 8538
8540 0 372576 175194 173160 0 8539
8541 0 372628 175282 173000 0 8540
8542 0 372535 175636 172800 0 8541
8543 0 372555 175725 172720 0 8542
8544 0 372595 175802 172600 0 8543
8545 0 372616 176089 172320 0 8544
8546 0 372463 176308 172080 0 8545
8547 0 372330 176546 171840 0 8546
8548 0 372307 176769 171640 0 8547
8549 0 372479 176958 171440 0 8548
8550 0 372628 176945 171240 0 8549
8551 0 372616 176958 171000 0 8550
8552 0 372668 176968 170840 0 8551
8553 0 372690 177054 170680 0 8552
8554 0 372786 177030 170600 0 8553
8555 0 372855 177145 170440 0 8554
8556 0 372836 177306 170280 0 8555
8557 0 372983 177337 170080 0 8556
8558 0 373162 177293 169960 0 8557
8559 0 373223 177157 169760 0 8558
8560 0 373344 177214 169600 0 8559
8561 0 373351 177454 169360 0 8560
8562 0 373435 177526 169240 0 8561
8563 0 373537 177694 169080 0 8562
8564 0 373655 177810 168960 0 8563
8565 0 373694 177849 168920 0 8564
8566 0 373680 177927 168880 0 8565
8567 0 373634 178148 168760 0 8566
8568 0 373729 178188 168640 0 8567
8569 0 373640 178248 168440 0 8568
8570 0 373626 178280 168360 0 8569
8571 0 373772 178275 168160 0 8570
8572 0 373837 178514 168000 0 8571
8573 0 373918 178774 167920 0 8572
8574 0 374071 178808 167800 0 8573
8575 0 374198 178840 167760 0 8574
8576 0 374255 178871 167720 0 8575
8577 0 374472 178935 167560 0 8576
8578 0 374619 178996 167400 0 8577
8579 0 374645 179075 167320 0 8578
8580 0 374687 179178 167160 0 8579
8581 0 374803 179204 167040 0 8580
8582 0 374839 179150 166880 0 8581
8583 0 374906 179218 166760 0 8582
8584 0 374837 179376 166640 0 8583
8585 0 374729 179457 166480 0 8584
8586 0 374678 179530 166400 0 8585
8587 6 374571 179622 166320 0 8586
8588 0 431932 142953 191400 0 2842
8589 0 431353 142923 191400 0 8588
8590 0 430986 143109 191400 0 8589
8591 0 430590 143120 191440 0 8590
8592 0 430432 143177 191480 0 8591
8593 0 430276 143237 191520 0 8592
8594 0 430057 143323 191560 0 8593
8595 0 429827 143410 191600 0 8594
8596 0 429739 143444 191640 0 8595
8597 0 429614 143490 191680 0 8596
8598 0 429547 143516 191720 0 8597
8599 0 429518 143530 191760 0 8598
8600 0 429459 143557 191800 0 8599
8601 0 429362 143597 191840 0 8600
8602 0 429296 143625 191880 0 8601
8603 0 429204 143659 191920 0 8602
8604 0 429097 143681 191960 0 8603
8605 0 428982 143707 192000 0 8604
8606 0 428878 143767 192040 0 8605
8607 0 428716 143846 192080 0 8606
8608 0 428566 143876 192120 0 8607
8609 0 428453 143967 192160 0 8608
8610 0 428329 144051 192200 0 8609
8611 0 428214 144082 192240 0 8610
8612 0 428112 144135 192280 0 8611
8613 0 427989 144258 192320 0 8612
8614 0 427864 144371 192360 0 8613
8615 0 427747 144494 192400 0 8614
8616 0 427472 144688 192440 0 8615
8617 0 427198 144883 192480 0 8616
8618 5 427111 144969 192520 0 8617
8619 0 427015 145044 192560 0 8618
8620 0 426921 145118 192600 0 8619
8621 5 426860 145148 192640 0 8620
8622 0 426267 145428 192640 0 8621
8623 0 426128 145444 192640 0 8622
8624 0 425866 145658 192640 0 8623
8625 0 425693 145870 192680 0 8624
8626 0 425505 146055 192720 0 8625
8627 0 425367 146174 192760 0 8626
8628 0 425253 146322 192800 0 8627
8629 0 425118 146456 192840 0 8628
8630 0 424989 146579 192880 0 8629
8631 0 424873 146766 192920 0 8630
8632 0 424762 146956 192960 0 8631
8633 0 424746 146993 193000 0 8632
8634 0 424724 147025 193040 0 8633
8635 0 424644 147205 193080 0 8634
8636 0 424501 147488 193120 0 8635
8637 0 424424 147683 193160 0 8636
8638 0 424249 147983 193200 0 8637
8639 5 424061 148361 193240 0 8638
8640 0 423981 148469 193280 0 8639
8641 0 423913 148581 193320 0 8640
8642 0 423833 148689 193360 0 8641
8643 0 423765 148822 193400 0 8642
8644 0 423701 148967 193440 0 8643
8645 0 423643 149116 193480 0 8644
8646 0 423515 149313 193520 0 8645
8647 0 423394 149519 193560 0 8646
8648 0 423268 149716 193600 0 8647
8649 0 423140 149908 193640 0 8648
8650 0 423054 150002 193680 0 8649
8651 0 422964 150087 193720 0 8650
8652 0 422884 150183 193760 0 8651
8653 0 422768 150254 193800 0 8652
8654 0 422655 150330 193840 0 8653
8655 0 422525 150405 193880 0 8654
8656 0 422414 150474 193920 0 8655
8657 0 422357 150550 193960 0 8656
8658 0 422292 150618 194000 0 8657
8659 5 422222 150673 194040 0 8658
8660 0 422163 150754 194080 0 8659
8661 0 422118 150840 194120 0 8660
8662 0 422084 150937 194160 0 8661
8663 5 422040 151018 194200 0 8662
8664 0 421993 151103 194240 0 8663
8665 0 421949 151184 194280 0 8664
8666 0 422028 151367 194320 0 8665
8667 0 422095 151538 194360 0 8666
8668 0 422187 151692 194400 0 8667
8669 0 422287 151995 194440 0 8668
8670 0 422367 152241 194480 0 8669
8671 5 422464 152502 194520 0 8670
8672 0 422598 152658 194560 0 8671
8673 0 422741 152830 194600 0 8672
8674 5 422881 152984 194640 0 8673
8675 0 423029 153150 194680 0 8674
8676 0 423098 153217 194720 0 8675
8677 0 423159 153270 194760 0 8676
8678 0 423221 153327 194800 0 8677
8679 0 423212 153413 194840 0 8678
8680 0 423200 153490 194880 0 8679
8681 0 423188 153574 194920 0 8680
8682 5 423181 153654 194960 0 8681
8683 0 423248 153752 195000 0 8682
8684 0 423318 153865 195040 0 8683
8685 5 423369 153984 195080 0 8684
8686 0 423412 154100 195120 0 8685
8687 0 423434 154179 195160 0 8686
8688 0 423449 154246 195200 0 8687
8689 0 423462 154305 195240 0 8688
8690 0 423477 154380 195280 0 8689
8691 0 423473 154439 195320 0 8690
8692 0 423481 154475 195360 0 8691
8693 0 423490 154513 195400 0 8692
8694 0 423517 154560 195440 0 8693
8695 0 423547 154572 195480 0 8694
8696 0 423600 154601 195520 0 8695
8697 0 423591 154606 195560 0 8696
8698 0 423595 154617 195600 0 8697
8699 0 423592 154627 195640 0 8698
8700 0 423603 154641 195680 0 8699
8701 0 423599 154655 195720 0 8700
8702 0 423608 154676 195760 0 8701
8703 0 423629 154711 195800 0 8702
8704 0 423640 154723 195840 0 8703
8705 0 423631 154728 195880 0 8704
8706 0 423484 154682 195920 0 8705
8707 0 423449 154680 195960 0 8706
8708 0 423390 154695 196000 0 8707
8709 6 423381 154710 196040 0 8708
8710 0 493978 227604 81080 122 5211
8711 0 494155 227574 80920 154 8710
8712 5 494182 227540 80880 154 8711
8713 5 494291 227404 80720 160 8712
8714 5 494301 227393 80680 160 8713
8715 0 494342 227349 80520 148 8714
8716 0 494415 227271 80240 164 8715
8717 0 494488 227164 80080 181 8716
8718 0 494558 227172 79920 181 8717
8719 0 494693 227118 79800 108 8718
8720 0 494838 227107 79720 75 8719
8721 0 494910 227101 79680 75 8720
8722 0 495159 227077 79600 81 8721
8723 0 495322 227065 79440 107 8722
8724 0 495481 227190 79320 107 8723
8725 5 496015 227289 79160 115 8724
8726 0 496277 227207 79000 64 8725
8727 5 496280 227277 78880 64 8726
8728 0 496102 227434 78720 75 8727
8729 0 496118 227505 78560 60 8728
8730 0 496095 227553 78440 60 8729
8731 0 496119 227636 78320 60 8730
8732 0 496115 227642 78280 60 8731
8733 0 496027 227724 78200 96 8732
8734 0 496040 227802 78080 96 8733
8735 0 496113 227771 78000 124 8734
8736 0 496183 227877 77840 124 8735
8737 0 496195 228031 77680 128 8736
8738 5 496293 228312 77600 120 8737
8739 0 496200 228052 77480 120 8738
8740 0 496258 228081 77320 98 8739
8741 0 496325 228119 77200 98 8740
8742 0 496308 228155 77040 71 8741
8743 0 496303 228144 76920 71 8742
8744 0 496270 228177 76760 108 8743
8745 0 496283 228190 76560 108 8744
8746 0 496350 228121 76400 101 8745
8747 0 496389 228067 76200 135 8746
8748 5 496249 228094 76080 135 8747
8749 0 496285 227824 75920 75 8748
8750 0 496212 227733 75840 75 8749
8751 5 496104 227638 75760 91 8750
8752 0 495988 227653 75720 91 8751
8753 5 495911 227939 75680 75 8752
8754 0 495847 227696 75640 124 8753
8755 0 495781 227573 75520 124 8754
8756 0 495701 227439 75400 124 8755
8757 0 495703 227326 75280 124 8756
8758 0 495695 227218 75160 102 8757
8759 0 495691 227235 75080 102 8758
8760 0 495666 227268 75000 160 8759
8761 0 495595 227325 74920 160 8760
8762 0 495623 227268 74760 160 8761
8763 0 495606 227189 74640 163 8762
8764 5 495745 227019 74520 96 8763
8765 0 495774 227069 74400 96 8764
8766 5 495645 227283 74280 96 8765
8767 0 495770 227151 74240 102 8766
8768 0 495838 227111 74080 102 8767
8769 0 495917 227055 73920 128 8768
8770 0 496030 226999 73720 101 8769
8771 0 496108 226937 73560 122 8770
8772 0 496028 226829 73440 122 8771
8773 5 496002 226793 73400 197 8772
8774 5 496058 226852 73320 197 8773
8775 0 496113 226910 73240 141 8774
8776 5 496235 226957 73120 141 8775
8777 0 496299 226890 72960 141 8776
8778 0 496220 226943 72920 141 8777
8779 0 495985 227101 72800 107 8778
8780 0 495595 227156 72680 81 8779
8781 5 495566 227140 72640 81 8780
8782 0 495481 227090 72520 101 8781
8783 0 495507 227077 72480 101 8782
8784 5 495489 227184 72320 101 8783
8785 5 495108 227319 72160 81 8784
8786 5 495256 227333 72000 81 8785
8787 0 495444 227449 71960 81 8786
8788 0 495632 227565 71920 90 8787
8789 0 496037 227442 71800 81 8788
8790 0 496139 227419 71600 81 8789
8791 0 496384 227072 70480 189 8790
8792 0 496416 227040 70200 140 8791
8793 0 496448 227040 69920 122 8792
8794 0 496544 227008 69640 131 8793
8795 0 496640 227008 69360 128 8794
8796 0 496768 227040 69120 131 8795
8797 0 496864 227008 68880 71 8796
8798 0 496960 227008 68640 32 8797
8799 0 496960 227008 68360 64 8798
8800 0 497088 227040 68120 101 8799
8801 0 497280 227104 67960 71 8800
8802 0 497536 227232 67880 32 8801
8803 0 497696 227392 67720 51 8802
8804 0 497856 227520 67560 81 8803
8805 0 497984 227680 67400 64 8804
8806 0 498048 227840 67200 98 8805
8807 0 498144 228032 67040 81 8806
8808 0 498336 228224 66960 45 8807
8809 0 498528 228384 66920 80 8808
8810 0 498720 228544 66960 86 8809
8811 0 498944 228672 66960 120 8810
8812 0 499168 228704 67120 96 8811
8813 0 499392 228832 67120 81 8812
8814 0 499616 228960 67040 51 8813
8815 5 499744 228992 66920 64 8814
8816 0 499968 228896 66760 71 8815
8817 0 500224 228832 66680 51 8816
8818 0 500480 228832 66600 32 8817
8819 0 500704 228800 66480 60 8818
8820 0 500960 228928 66480 51 8819
8821 0 501152 229088 66600 51 8820
8822 0 501344 229280 66680 40 8821
8823 0 501504 229504 66640 71 8822
8824 0 501696 229696 66640 90 8823
8825 0 501888 229920 66640 75 8824
8826 0 502144 230016 66640 51 8825
8827 0 502304 229888 66800 51 8826
8828 0 502464 229728 66920 32 8827
8829 0 502624 229504 66960 40 8828
8830 0 502816 229312 67080 40 8829
8831 6 502944 229280 67080 40 8830
8832 0 437746 250281 78440 163 4451
8833 0 437765 249861 78320 143 8832
8834 0 437830 249820 78200 143 8833
8835 0 437776 249849 77880 160 8834
8836 0 437748 249792 77640 163 8835
8837 0 437761 249752 77520 160 8836
8838 0 437752 249750 77400 160 8837
8839 0 437650 249726 77200 160 8838
8840 0 437573 249715 77040 131 8839
8841 0 437514 249670 76880 131 8840
8842 0 437570 249608 76680 131 8841
8843 0 437606 249491 76520 98 8842
8844 0 437541 249447 76360 98 8843
8845 0 437514 249441 76200 64 8844
8846 0 437558 249342 76000 81 8845
8847 0 437579 249229 75800 96 8846
8848 0 437605 249193 75640 96 8847
8849 0 437638 249082 75480 96 8848
8850 0 437624 248959 75400 96 8849
8851 0 437715 248964 75240 131 8850
8852 0 437761 248916 75080 131 8851
8853 0 437737 248814 74920 98 8852
8854 0 437735 248780 74720 102 8853
8855 0 437832 248686 74520 81 8854
8856 0 437820 248598 74360 81 8855
8857 0 437856 248643 74160 71 8856
8858 0 438022 248708 74000 122 8857
8859 0 438142 248737 73840 122 8858
8860 0 438210 248726 73680 81 8859
8861 0 438229 248753 73520 81 8860
8862 0 438066 248835 73320 40 8861
8863 0 438100 248916 73120 75 8862
8864 0 438094 248844 72920 98 8863
8865 0 438069 249006 72760 98 8864
8866 0 438214 249102 72720 51 8865
8867 0 438279 249094 72680 51 8866
8868 5 438414 249268 72560 71 8867
8869 0 438298 249249 72480 71 8868
8870 0 438182 249371 72320 71 8869
8871 0 438198 249392 72160 122 8870
8872 0 438202 249392 72040 122 8871
8873 0 438154 249412 71920 101 8872
8874 0 438168 249499 71760 101 8873
8875 0 438322 249563 71680 150 8874
8876 0 438318 249626 71480 148 8875
8877 0 438346 249616 71320 148 8876
8878 0 438317 249638 71160 128 8877
8879 0 438423 249597 70960 128 8878
8880 0 438477 249602 70840 115 8879
8881 0 438556 249550 70720 115 8880
8882 0 438560 249554 70560 101 8881
8883 0 438567 249501 70360 75 8882
8884 0 438666 249420 70200 75 8883
8885 0 438665 249333 70000 98 8884
8886 5 438434 249251 69960 98 8885
8887 0 438801 249350 69880 98 8886
8888 0 438969 249375 69760 107 8887
8889 0 439056 249441 69600 64 8888
8890 0 439214 249511 69440 98 8889
8891 0 439315 249547 69280 98 8890
8892 0 439364 249539 69080 75 8891
8893 0 439475 249636 68960 51 8892
8894 0 439556 249686 68840 51 8893
8895 0 439693 249828 68720 51 8894
8896 0 439852 249966 68600 60 8895
8897 0 440237 250315 68480 71 8896
8898 5 441062 250729 68360 32 8897
8899 0 441020 250643 68280 181 8898
8900 0 441108 250706 68120 181 8899
8901 0 441089 250858 67960 128 8900
8902 0 441051 250965 67880 181 8901
8903 5 441116 251176 67800 181 8902
8904 0 441180 251386 67720 209 8903
8905 0 441578 251639 67640 98 8904
8906 0 441867 251885 67520 71 8905
8907 5 442247 252106 67400 80 8906
8908 5 442592 252803 67440 207 8907
8909 5 442810 253183 67520 136 8908
8910 0 442388 253647 67760 86 8909
8911 0 442173 253776 67960 86 8910
8912 0 442255 253780 68120 64 8911
8913 5 442535 253886 68280 40 8912
8914 0 442922 254263 68360 75 8913
8915 0 443148 254270 68480 75 8914
8916 0 443413 254377 68640 51 8915
8917 0 443602 254307 68720 51 8916
8918 5 444182 254254 68800 81 8917
8919 0 445301 254176 68720 196 8918
8920 5 445852 254195 68680 178 8919
8921 5 446040 254373 68600 91 8920
8922 0 446980 254438 68520 124 8921
8923 0 447555 254733 68400 135 8922
8924 0 447819 254909 68280 32 8923
8925 0 448562 255225 68240 80 8924
8926 5 449650 255368 68280 148 8925
8927 0 449610 255999 68360 60 8926
8928 0 449542 256130 68520 80 8927
8929 0 449614 256236 68680 80 8928
8930 0 449708 256294 68840 80 8929
8931 0 449877 256276 69000 51 8930
8932 5 449990 256239 69160 128 8931
8933 0 449939 256176 69320 32 8932
8934 0 449737 256130 69520 60 8933
8935 0 449816 256144 69680 60 8934
8936 0 449781 256088 69880 64 8935
8937 0 449693 256072 70040 64 8936
8938 5 449740 256150 70200 71 8937
8939 0 449773 256368 70280 51 8938
8940 0 449736 256532 70360 81 8939
8941 0 449673 256636 70480 81 8940
8942 0 449702 256685 70600 45 8941
8943 0 449582 256775 70720 45 8942
8944 0 449646 256852 70880 98 8943
8945 0 449632 257047 71000 108 8944
8946 0 449468 257172 71120 115 8945
8947 0 449370 257286 71240 115 8946
8948 0 448999 257487 71360 90 8947
8949 6 448776 257654 71480 64 8948
8950 0 467090 240966 75760 244 5140
8951 0 466792 240774 75720 286 8950
8952 0 466382 240637 75640 321 8951
8953 0 466032 240507 75480 150 8952
8954 0 465570 240383 75320 141 8953
8955 0 465227 240396 75200 32 8954
8956 5 465184 240394 75160 32 8955
8957 0 465033 240397 75040 139 8956
8958 0 464794 240485 74880 153 8957
8959 0 464671 240535 74680 137 8958
8960 0 464552 240450 74520 115 8959
8961 0 464543 240414 74360 115 8960
8962 0 464461 240410 74280 115 8961
8963 0 464386 240330 74120 137 8962
8964 0 464342 240360 73960 183 8963
8965 0 464331 240367 73920 183 8964
8966 0 464250 240458 73760 183 8965
8967 0 464048 240353 73680 156 8966
8968 5 463827 240276 73640 166 8967
8969 0 463776 240250 73600 166 8968
8970 0 463674 240199 73520 166 8969
8971 0 463623 240152 73440 81 8970
8972 0 463504 240147 73200 81 8971
8973 5 463416 240012 73080 75 8972
8974 0 463386 239967 73040 75 8973
8975 0 463119 239837 72880 163 8974
8976 0 463009 239726 72720 140 8975
8977 0 462806 239635 72560 128 8976
8978 0 462720 239628 72440 128 8977
8979 0 462537 239617 72240 71 8978
8980 0 462336 239754 72000 120 8979
8981 0 462371 239793 71800 134 8980
8982 0 462346 239792 71760 172 8981
8983 0 462272 239787 71640 172 8982
8984 0 462205 239819 71560 172 8983
8985 0 462075 239788 71520 172 8984
8986 0 461873 239931 71440 143 8985
8987 0 461844 239990 71400 108 8986
8988 0 461811 240074 71360 108 8987
8989 0 461777 240071 71320 108 8988
8990 0 461676 240063 71200 98 8989
8991 0 461484 240020 71040 148 8990
8992 0 461313 240078 70840 148 8991
8993 0 461082 240232 70640 128 8992
8994 0 460956 240258 70520 128 8993
8995 0 460787 240293 70360 128 8994
8996 0 460780 240292 70320 128 8995
8997 0 460640 240319 70160 128 8996
8998 0 460605 240326 70120 128 8997
8999 0 460533 240328 70000 154 8998
9000 0 460485 240329 69920 154 8999
9001 0 460332 240443 69680 96 9000
9002 0 460250 240470 69400 96 9001
9003 0 460164 240502 69120 122 9002
9004 0 460063 240523 68960 122 9003
9005 0 459947 240452 68800 108 9004
9006 0 459913 240451 68640 108 9005
9007 0 459900 240447 68600 108 9006
9008 0 459833 240339 68480 96 9007
9009 5 459706 240300 68440 96 9008
9010 0 459587 240258 68400 96 9009
9011 0 459190 240470 68400 64 9010
9012 0 458995 240505 68360 64 9011
9013 0 458910 240534 68320 60 9012
9014 0 458812 240528 68280 60 9013
9015 0 458710 240533 68200 60 9014
9016 0 458661 240555 68120 75 9015
9017 0 458500 240543 68040 75 9016
9018 0 458333 240650 67920 60 9017
9019 0 458244 240677 67800 120 9018
9020 0 458243 240760 67680 124 9019
9021 5 458236 240747 67640 124 9020
9022 0 458236 240732 67600 124 9021
9023 0 458258 240705 67520 124 9022
9024 0 458261 240649 67320 98 9023
9025 0 458051 240623 67160 32 9024
9026 5 457890 240615 67040 124 9025
9027 0 457782 240610 66960 124 9026
9028 0 457269 240595 66760 107 9027
9029 0 457135 240505 66600 80 9028
9030 0 457099 240438 66440 60 9029
9031 0 457069 240370 66320 64 9030
9032 0 457103 240294 66160 64 9031
9033 0 457153 240217 66000 32 9032
9034 0 457079 240160 65920 32 9033
9035 0 456993 240120 65880 32 9034
9036 0 456836 240055 65760 60 9035
9037 0 456710 239966 65640 51 9036
9038 0 456481 239891 65480 45 9037
9039 0 456438 239894 65440 45 9038
9040 0 456347 239860 65360 45 9039
9041 0 456267 239673 65160 51 9040
9042 0 456000 239442 65080 120 9041
9043 0 455992 239345 64960 120 9042
9044 0 455586 239177 64800 80 9043
9045 0 455394 238870 64720 102 9044
9046 5 454713 238776 64560 120 9045
9047 0 454568 238688 64400 81 9046
9048 0 454492 238617 64240 81 9047
9049 0 454442 238493 64120 202 9048
9050 0 454373 238471 64000 81 9049
9051 0 453858 238261 63920 32 9050
9052 0 453573 237854 63800 32 9051
9053 5 453326 237581 63720 51 9052
9054 0 453302 237568 63680 51 9053
9055 0 453251 237617 63560 51 9054
9056 0 452949 237383 63520 32 9055
9057 0 452920 237350 63400 32 9056
9058 0 452920 237306 63240 71 9057
9059 0 452870 237241 63080 71 9058
9060 0 452911 237233 63040 71 9059
9061 0 452800 237244 63000 51 9060
9062 0 452676 237223 62920 51 9061
9063 0 452525 237158 62880 75 9062
9064 6 452441 236989 62760 75 9063
9065 0 584219 241457 65080 150 5369
9066 0 583629 241419 64920 122 9065
9067 0 583324 241420 64760 115 9066
9068 0 582395 241141 64640 71 9067
9069 0 581577 240839 64560 122 9068
9070 0 581263 240669 64480 71 9069
9071 0 581330 240809 64320 122 9070
9072 0 581393 240799 64120 32 9071
9073 0 581435 240875 63960 32 9072
9074 0 581734 241232 63840 80 9073
9075 0 582166 241777 63720 81 9074
9076 0 582285 241919 63600 51 9075
9077 0 582418 241991 63440 51 9076
9078 0 582459 242100 63240 60 9077
9079 0 582611 242238 63080 60 9078
9080 0 582595 242316 63040 60 9079
9081 0 582787 242500 62920 0 9080
9082 0 582804 242692 62760 0 9081
9083 0 582818 242964 62520 0 9082
9084 0 582570 242974 62360 0 9083
9085 0 582528 243104 62280 45 9084
9086 0 582528 243168 62200 45 9085
9087 0 582688 243296 62000 98 9086
9088 0 582688 243456 61760 32 9087
9089 5 582816 243552 61560 160 9088
9090 0 582880 243552 61600 160 9089
9091 0 583136 243552 61600 91 9090
9092 0 583392 243552 61680 75 9091
9093 0 583648 243616 61720 96 9092
9094 0 583904 243680 61720 122 9093
9095 0 584160 243712 61680 128 9094
9096 0 584352 243840 61560 98 9095
9097 0 584352 244000 61360 128 9096
9098 0 584512 244160 61160 107 9097
9099 0 584672 244288 61000 107 9098
9100 0 584832 244256 60800 40 9099
9101 0 585056 244256 60640 122 9100
9102 0 585248 244256 60440 120 9101
9103 0 585440 244256 60240 81 9102
9104 0 585568 244288 60000 32 9103
9105 0 585760 244416 59840 91 9104
9106 0 585984 244544 59800 64 9105
9107 0 586208 244704 59720 71 9106
9108 0 586400 244800 59560 71 9107
9109 0 586592 244864 59400 131 9108
9110 0 586720 244960 59160 166 9109
9111 5 586784 245120 58960 135 9110
9112 0 586816 245184 58880 122 9111
9113 0 586976 245376 58720 115 9112
9114 0 587136 245504 58520 75 9113
9115 0 587328 245408 58360 71 9114
9116 0 587584 245440 58240 153 9115
9117 5 587840 245536 58200 186 9116
9118 5 588000 245536 58200 175 9117
9119 0 588032 245568 58200 160 9118
9120 0 588128 245792 58080 107 9119
9121 0 588352 245952 58040 122 9120
9122 5 588544 246144 57960 101 9121
9123 0 588544 246176 57960 101 9122
9124 0 588672 246368 57840 51 9123
9125 0 588832 246528 57680 51 9124
9126 0 589024 246720 57600 60 9125
9127 0 589280 246848 57560 80 9126
9128 5 589536 246912 57600 80 9127
9129 0 589536 247040 57560 96 9128
9130 0 589600 247296 57440 107 9129
9131 0 589760 247456 57280 108 9130
9132 0 589824 247616 57040 75 9131
9133 0 589888 247680 56800 160 9132
9134 0 589920 247712 56520 128 9133
9135 0 589920 247744 56240 115 9134
9136 0 589952 247744 55960 81 9135
9137 0 590016 247808 55720 90 9136
9138 5 590112 247968 55520 122 9137
9139 0 590240 248000 55320 137 9138
9140 5 590400 248096 55120 189 9139
9141 0 590464 248096 55040 175 9140
9142 5 590592 248224 54840 108 9141
9143 0 590592 248160 54560 172 9142
9144 0 590784 248096 54400 131 9143
9145 0 591040 248064 54320 90 9144
9146 0 591232 247968 54120 91 9145
9147 0 591360 247904 53880 96 9146
9148 0 591488 248064 53680 75 9147
9149 0 591648 248160 53480 102 9148
9150 0 591904 248096 53400 150 9149
9151 0 592160 248128 53400 150 9150
9152 5 592384 248128 53280 197 9151
9153 0 592448 247872 53160 148 9152
9154 0 592320 247680 53000 86 9153
9155 0 592224 247456 52880 156 9154
9156 0 592288 247424 52640 150 9155
9157 5 592288 247392 52360 163 9156
9158 0 592128 247552 52440 102 9157
9159 0 591936 247584 52280 102 9158
9160 5 591840 247520 52040 115 9159
9161 0 591840 247520 51760 64 9160
9162 0 591840 247552 51480 122 9161
9163 5 591840 247456 51360 101 9162
9164 0 591840 247296 51160 98 9163
9165 5 591840 247264 51120 107 9164
9166 0 592064 247136 51000 140 9165
9167 0 592256 247232 50840 128 9166
9168 0 592480 247232 50960 40 9167
9169 0 592704 247264 50840 64 9168
9170 0 592928 247328 50720 75 9169
9171 0 593184 247360 50720 51 9170
9172 0 593440 247392 50720 102 9171
9173 0 593696 247424 50720 64 9172
9174 0 593952 247392 50800 40 9173
9175 6 594048 247328 50840 40 9174
9176 0 471702 237673 72760 236 5512
9177 5 471414 237495 72320 32 9176
9178 0 471361 237729 72240 32 9177
9179 5 471334 237846 72200 32 9178
9180 0 471176 238620 72200 398 9179
9181 0 471761 239413 72200 122 9180
9182 5 472558 239668 72200 128 9181
9183 0 472887 239620 72160 128 9182
9184 5 473135 239485 72200 128 9183
9185 5 473743 239185 72160 104 9184
9186 5 473960 239303 72040 51 9185
9187 0 473549 239239 71880 51 9186
9188 0 473347 239365 71800 32 9187
9189 0 473227 239496 71600 107 9188
9190 0 473252 239491 71400 122 9189
9191 0 473405 239456 71240 135 9190
9192 0 473450 239382 71200 135 9191
9193 0 473516 239395 71040 124 9192
9194 0 473629 239316 70880 131 9193
9195 0 473861 239135 70840 101 9194
9196 0 473881 239096 70680 101 9195
9197 0 474036 239010 70600 154 9196
9198 0 474076 239008 70400 154 9197
9199 0 474326 238891 70320 163 9198
9200 5 474646 239029 70080 168 9199
9201 0 474894 239063 69960 160 9200
9202 5 475002 239042 69800 186 9201
9203 0 475701 239207 69640 120 9202
9204 0 475749 239333 69280 122 9203
9205 0 475943 239534 69080 71 9204
9206 0 475863 239438 68880 71 9205
9207 0 476032 239389 68640 71 9206
9208 0 476260 239369 68480 96 9207
9209 0 476385 239372 68320 71 9208
9210 0 476405 239390 68280 71 9209
9211 0 476532 239382 68200 71 9210
9212 0 476718 239360 68080 102 9211
9213 5 476893 239431 67920 122 9212
9214 0 477202 239556 67800 102 9213
9215 0 477451 239517 67720 107 9214
9216 0 477739 239422 67560 101 9215
9217 0 477992 239297 67440 91 9216
9218 0 478120 239215 67320 81 9217
9219 0 478215 239167 67200 81 9218
9220 0 478250 239104 67080 81 9219
9221 0 478233 239041 66920 32 9220
9222 0 477990 239041 66720 32 9221
9223 0 478131 239009 66560 32 9222
9224 0 478264 238997 66360 135 9223
9225 0 478281 238991 66200 156 9224
9226 5 478281 238992 66000 156 9225
9227 0 477639 239269 65920 64 9226
9228 5 477562 239313 65760 101 9227
9229 0 477474 239364 65680 101 9228
9230 0 477644 239387 65560 108 9229
9231 0 477682 239368 65480 108 9230
9232 0 477760 239374 65360 108 9231
9233 0 477838 239404 65280 104 9232
9234 0 477898 239490 65120 104 9233
9235 0 477854 239567 64960 81 9234
9236 0 477759 239460 64840 81 9235
9237 0 477571 239341 64800 96 9236
9238 0 477501 239274 64680 96 9237
9239 0 477725 239304 64520 64 9238
9240 0 477730 239305 64400 64 9239
9241 0 477730 239310 64200 90 9240
9242 5 477172 239488 64160 60 9241
9243 0 477399 239452 64000 96 9242
9244 0 477262 239470 63840 71 9243
9245 0 476984 239606 63680 60 9244
9246 0 476881 239688 63520 51 9245
9247 0 476906 239740 63400 51 9246
9248 0 476819 239790 63240 98 9247
9249 5 476972 239911 63080 98 9248
9250 0 476922 239880 62960 86 9249
9251 0 476849 239875 62840 86 9250
9252 5 476849 239878 62800 86 9251
9253 0 476849 239888 62680 45 9252
9254 0 476806 239954 62640 45 9253
9255 0 476789 239883 62600 45 9254
9256 0 476830 239726 62520 64 9255
9257 0 476885 239630 62360 96 9256
9258 0 476951 239586 62240 96 9257
9259 5 476923 239564 62200 96 9258
9260 0 476868 239519 62120 96 9259
9261 0 477012 239444 62000 102 9260
9262 0 477165 239319 61920 40 9261
9263 0 477284 239123 61840 81 9262
9264 0 477321 239059 61720 81 9263
9265 0 477339 238954 61600 75 9264
9266 0 477391 238895 61480 75 9265
9267 5 477415 238841 61400 32 9266
9268 5 477439 238787 61320 32 9267
9269 0 477562 238752 61240 128 9268
9270 0 477482 238656 61120 128 9269
9271 0 477455 238624 61080 128 9270
9272 0 477550 238572 60960 128 9271
9273 0 477528 238465 60840 80 9272
9274 0 477572 238469 60680 128 9273
9275 0 477597 238337 60480 91 9274
9276 0 477596 238288 60400 91 9275
9277 5 477558 238252 60280 91 9276
9278 0 477532 238228 60200 91 9277
9279 0 477930 238480 60040 122 9278
9280 0 477958 238486 59880 122 9279
9281 0 478137 238499 59720 64 9280
9282 0 478264 238558 59560 64 9281
9283 0 478640 238595 59400 96 9282
9284 0 479160 238905 59440 71 9283
9285 6 479431 239031 59320 32 9284
9286 0 460279 240969 78280 208 4389
9287 0 459737 241077 78200 124 9286
9288 0 459993 241431 78080 124 9287
9289 0 459719 241861 78040 128 9288
9290 5 459621 242050 78000 115 9289
9291 0 459513 242246 77960 124 9290
9292 0 459441 242440 77800 134 9291
9293 0 459470 242470 77680 134 9292
9294 0 459631 242690 77520 124 9293
9295 0 459623 242742 77360 75 9294
9296 5 459638 243006 77240 75 9295
9297 0 459640 243101 77120 135 9296
9298 0 459483 243231 76960 163 9297
9299 0 459414 243290 76760 163 9298
9300 0 459289 243282 76560 148 9299
9301 5 459010 243346 76360 91 9300
9302 0 458891 243409 76240 91 9301
9303 0 458761 243603 76160 120 9302
9304 0 458413 243829 76160 98 9303
9305 5 457601 244157 76160 131 9304
9306 0 457745 244027 75920 163 9305
9307 5 457689 243972 75720 163 9306
9308 0 457678 243961 75680 163 9307
9309 0 457701 243841 75440 98 9308
9310 0 457633 243780 75200 91 9309
9311 0 457421 243762 74960 101 9310
9312 0 457028 243782 74760 124 9311
9313 0 456616 243875 74560 122 9312
9314 0 456356 243888 74360 141 9313
9315 0 456188 244004 74120 122 9314
9316 5 455804 244181 73960 51 9315
9317 0 455709 244251 73920 51 9316
9318 0 455654 244215 73880 64 9317
9319 0 455611 244234 73840 64 9318
9320 0 455504 244311 73800 64 9319
9321 0 455170 244681 73760 101 9320
9322 0 455091 244723 73720 104 9321
9323 5 454854 244848 73600 150 9322
9324 0 453565 245349 73600 40 9323
9325 0 453400 245477 73680 32 9324
9326 0 453132 245625 73720 166 9325
9327 0 452971 245746 73800 166 9326
9328 0 452890 245796 73880 181 9327
9329 0 452868 245835 73920 181 9328
9330 0 452825 245912 74000 181 9329
9331 0 452755 246022 74080 197 9330
9332 0 452628 246117 74160 197 9331
9333 0 452516 246173 74240 128 9332
9334 0 452452 246403 74360 71 9333
9335 0 452401 246465 74440 71 9334
9336 0 452335 246619 74560 102 9335
9337 0 452290 246702 74640 160 9336
9338 0 452287 246845 74760 160 9337
9339 0 452610 247293 75000 226 9338
9340 0 452644 247382 75040 226 9339
9341 5 452644 247392 75080 226 9340
9342 0 452646 247408 75120 226 9341
9343 5 452600 247426 75160 226 9342
9344 0 452478 247441 75280 128 9343
9345 5 452423 247480 75400 128 9344
9346 0 452410 247491 75440 128 9345
9347 5 452279 247550 75600 156 9346
9348 0 452281 247566 75640 156 9347
9349 0 452283 247583 75680 156 9348
9350 0 452022 247747 75840 196 9349
9351 5 452022 247791 75920 196 9350
9352 0 452024 247814 75960 196 9351
9353 0 451929 247915 76080 237 9352
9354 0 451871 247900 76200 261 9353
9355 0 451812 247885 76320 261 9354
9356 5 451793 247880 76360 288 9355
9357 0 451784 247769 76560 148 9356
9358 0 451780 247656 76760 98 9357
9359 5 451984 247614 76880 98 9358
9360 5 451870 248044 77040 178 9359
9361 5 451967 247830 77200 178 9360
9362 0 451935 247944 77400 108 9361
9363 0 451909 247822 77560 96 9362
9364 0 451715 247848 77760 98 9363
9365 0 451620 247790 77920 98 9364
9366 0 451605 247671 78080 64 9365
9367 0 451546 247648 78160 64 9366
9368 0 451557 247732 78280 71 9367
9369 0 451533 247824 78440 71 9368
9370 0 451414 247778 78600 148 9369
9371 0 451376 247793 78640 148 9370
9372 0 451281 247807 78760 156 9371
9373 0 451152 247849 78880 98 9372
9374 0 451015 247911 79040 98 9373
9375 0 450826 247755 79120 71 9374
9376 5 450661 247824 79200 64 9375
9377 0 451156 247946 79320 60 9376
9378 0 451149 247968 79480 60 9377
9379 0 451113 248007 79640 60 9378
9380 0 451094 248056 79800 71 9379
9381 0 451017 248019 79840 71 9380
9382 0 451004 248036 79920 71 9381
9383 0 450982 248078 80000 71 9382
9384 0 450966 248061 80160 108 9383
9385 5 450947 248036 80320 108 9384
9386 0 450847 248126 80400 81 9385
9387 0 450787 248134 80560 64 9386
9388 0 450664 248157 80720 64 9387
9389 0 450579 248192 80840 64 9388
9390 5 450349 248129 81000 71 9389
9391 0 450320 248096 81120 71 9390
9392 0 450244 248028 81280 64 9391
9393 0 450377 248022 81440 64 9392
9394 6 450290 248026 81480 45 9393
9395 0 387328 169984 159560 172 1251
9396 0 387072 169952 159520 60 9395
9397 0 386816 169952 159920 32 9396
9398 0 386560 169888 159960 86 9397
9399 0 386304 169888 160040 108 9398
9400 0 386048 169888 160120 81 9399
9401 0 386016 169912 160160 68 9400
9402 0 385984 169936 160200 56 9401
9403 5 385920 169984 160280 32 9402
9404 0 385984 170240 160360 40 9403
9405 0 385952 170496 160320 60 9404
9406 0 385696 170592 160360 71 9405
9407 0 385472 170528 160480 75 9406
9408 0 385216 170496 160480 86 9407
9409 0 384992 170560 160600 32 9408
9410 0 384768 170432 160640 51 9409
9411 0 384512 170336 160640 51 9410
9412 0 384288 170336 160760 120 9411
9413 0 384128 170304 160960 60 9412
9414 0 383904 170304 161080 96 9413
9415 0 383680 170400 161160 91 9414
9416 0 383605 170411 161200 103 9415
9417 0 383456 170432 161280 128 9416
9418 5 383392 170464 161280 75 9417
9419 0 383232 170304 161080 120 9418
9420 0 383040 170112 160960 51 9419
9421 0 382848 169920 160840 75 9420
9422 0 382795 169867 160800 70 9421
9423 0 382688 169760 160720 60 9422
9424 0 382496 169568 160640 51 9423
9425 0 382304 169376 160520 80 9424
9426 0 382048 169376 160440 71 9425
9427 0 381824 169216 160400 80 9426
9428 0 381600 169024 160400 81 9427
9429 0 381408 168832 160400 80 9428
9430 0 381216 168640 160400 32 9429
9431 0 381024 168448 160400 75 9430
9432 0 380832 168256 160400 40 9431
9433 0 380608 168096 160400 71 9432
9434 0 380352 168064 160360 71 9433
9435 0 380277 168021 160320 87 9434
9436 0 380128 167936 160240 120 9435
9437 0 379904 167808 160160 175 9436
9438 5 379808 167808 160080 156 9437
9439 0 379552 167808 160080 139 9438
9440 0 379296 167808 160080 236 9439
9441 0 379269 167792 160120 226 9440
9442 0 379189 167744 160240 196 9441
9443 0 379136 167712 160320 176 9442
9444 0 378912 167552 160320 160 9443
9445 0 378656 167552 160320 120 9444
9446 0 378400 167552 160360 71 9445
9447 0 378144 167648 160360 64 9446
9448 0 377952 167840 160360 80 9447
9449 0 377728 167968 160360 98 9448
9450 5 377632 167968 160480 96 9449
9451 0 377408 167968 160600 128 9450
9452 0 377152 168032 160640 98 9451
9453 0 376928 168192 160720 128 9452
9454 5 376704 168320 160760 137 9453
9455 0 376480 168448 160800 150 9454
9456 0 376288 168640 160800 60 9455
9457 0 376096 168832 160760 60 9456
9458 5 375968 168832 160760 101 9457
9459 0 375744 168896 160640 80 9458
9460 0 375488 168960 160640 80 9459
9461 0 375232 169088 160600 86 9460
9462 0 375008 169152 160480 51 9461
9463 0 374816 169184 160280 71 9462
9464 0 374624 169344 160160 51 9463
9465 0 374368 169472 160120 51 9464
9466 0 374144 169664 160160 75 9465
9467 0 373946 169813 160240 0 9466
9468 0 373752 169863 160360 0 9467
9469 0 373510 169973 160520 0 9468
9470 0 373340 170205 160640 0 9469
9471 0 373124 170470 160760 0 9470
9472 0 373008 170596 160800 0 9471
9473 0 372575 171062 160840 0 9472
9474 0 372212 171364 161000 0 9473
9475 0 372176 171469 161120 0 9474
9476 0 371778 172035 161280 0 9475
9477 5 371723 172055 161320 0 9476
9478 0 371622 172152 161360 0 9477
9479 0 371510 172332 161400 0 9478
9480 0 371397 172513 161440 0 9479
9481 5 371008 172961 161480 0 9480
9482 0 370307 173552 161480 0 9481
9483 0 370237 173610 161520 0 9482
9484 0 370188 173659 161560 0 9483
9485 0 370175 173697 161600 0 9484
9486 0 369991 173809 161640 0 9485
9487 0 369804 174018 161680 0 9486
9488 0 369569 174276 161720 0 9487
9489 0 369374 174411 161760 0 9488
9490 0 369455 174368 161800 0 9489
9491 0 369417 174443 161840 0 9490
9492 0 369265 174673 161920 0 9491
9493 0 369220 174795 161960 0 9492
9494 0 369196 174821 162000 0 9493
9495 0 369119 174908 162080 0 9494
9496 0 369059 175029 162160 0 9495
9497 0 368811 175235 162280 0 9496
9498 0 368534 175429 162240 0 9497
9499 6 368509 175460 162280 0 9498
9500 0 592989 245603 64120 108 5380
9501 0 593320 245677 64240 101 9500
9502 0 593579 245827 64360 115 9501
9503 0 593589 245820 64480 115 9502
9504 0 593572 245922 64760 51 9503
9505 0 593732 246162 64880 45 9504
9506 5 594196 246273 65040 40 9505
9507 0 594496 246560 64040 107 9506
9508 0 594624 246784 63920 102 9507
9509 0 594784 246976 63880 86 9508
9510 0 594944 247200 63800 86 9509
9511 0 595104 247424 63720 80 9510
9512 0 595264 247616 63640 98 9511
9513 0 595456 247776 63520 86 9512
9514 0 595616 247936 63400 102 9513
9515 0 595744 248128 63280 81 9514
9516 0 595840 248320 63120 91 9515
9517 0 595904 248512 62920 102 9516
9518 0 595904 248544 62880 98 9517
9519 0 595930 248660 62800 0 9518
9520 0 596016 248990 62640 0 9519
9521 0 596624 249655 62640 0 9520
9522 0 596736 250016 62520 32 9521
9523 0 596832 250208 62360 81 9522
9524 0 596800 250432 62240 86 9523
9525 0 596800 250688 62160 32 9524
9526 0 596896 250848 61960 64 9525
9527 5 596992 250944 61800 150 9526
9528 0 597120 251168 61800 115 9527
9529 0 597248 251392 61840 98 9528
9530 0 597376 251616 61880 71 9529
9531 0 597568 251840 61880 81 9530
9532 0 597664 252064 61800 102 9531
9533 0 597856 252256 61720 150 9532
9534 0 598016 252448 61680 139 9533
9535 0 598144 252672 61680 80 9534
9536 0 598272 252896 61520 75 9535
9537 0 598368 253120 61440 80 9536
9538 0 598528 253344 61440 86 9537
9539 0 598496 253600 61360 86 9538
9540 0 598240 253568 61360 60 9539
9541 0 598080 253632 61360 64 9540
9542 0 598221 253982 61200 0 9541
9543 5 598251 254325 61160 83 9542
9544 0 598240 254240 61120 64 9543
9545 0 598304 254176 60880 40 9544
9546 0 598112 254304 60760 140 9545
9547 0 597920 254368 60600 115 9546
9548 0 597696 254368 60440 64 9547
9549 0 597664 254464 60560 64 9548
9550 0 597395 254532 60360 0 9549
9551 0 597600 254432 60280 64 9550
9552 0 597408 254464 60280 90 9551
9553 0 597152 254496 60280 71 9552
9554 0 596960 254688 60280 40 9553
9555 0 596768 254880 60240 81 9554
9556 0 596512 255008 60240 153 9555
9557 0 596256 255072 60160 131 9556
9558 5 596000 254976 60120 156 9557
9559 0 595744 254880 60080 108 9558
9560 0 595520 254784 60000 164 9559
9561 5 595328 254784 59920 205 9560
9562 0 595456 254944 59720 107 9561
9563 0 595520 255168 59560 40 9562
9564 0 595520 255424 59520 45 9563
9565 0 595648 255616 59400 81 9564
9566 5 595744 255744 59280 120 9565
9567 0 595808 255904 59080 101 9566
9568 0 595872 256096 58880 122 9567
9569 0 596000 256288 58760 98 9568
9570 0 596128 256512 58640 75 9569
9571 0 596320 256736 58640 40 9570
9572 0 596480 256928 58720 32 9571
9573 0 596736 256992 58760 32 9572
9574 0 596992 257056 58680 81 9573
9575 0 597216 257056 58560 81 9574
9576 0 597472 257056 58520 45 9575
9577 0 597664 257152 58440 71 9576
9578 0 596989 257680 58440 0 9577
9579 0 596981 257697 58320 0 9578
9580 0 597596 257881 57760 0 9579
9581 0 597457 257701 57480 0 9580
9582 5 597728 258048 57360 51 9581
9583 0 597504 258176 57320 60 9582
9584 0 597248 258336 57160 32 9583
9585 0 597376 258336 56880 32 9584
9586 0 597440 258528 57040 91 9585
9587 0 597344 258784 57080 45 9586
9588 0 597184 258912 56920 32 9587
9589 0 596992 259072 56800 45 9588
9590 0 596832 259264 56840 60 9589
9591 0 596746 259436 56800 0 9590
9592 0 596767 259533 56720 0 9591
9593 0 596744 259686 56680 0 9592
9594 0 596608 260039 56600 0 9593
9595 0 596480 260192 56560 71 9594
9596 0 596384 260320 56360 75 9595
9597 0 596288 260448 56160 45 9596
9598 0 596256 260576 55920 71 9597
9599 0 596256 260800 55720 81 9598
9600 0 596279 260896 55560 0 9599
9601 0 596324 260848 55360 0 9600
9602 0 596524 260843 55200 0 9601
9603 0 596680 260939 55000 0 9602
9604 6 596966 260450 54800 0 9603
9605 0 436054 254436 77560 107 4459
9606 0 436036 254537 77440 107 9605
9607 5 435929 254799 77280 81 9606
9608 0 436159 254267 77080 32 9607
9609 0 436141 254093 76920 45 9608
9610 0 436213 254004 76720 75 9609
9611 0 436272 253928 76560 71 9610
9612 0 436272 253925 76360 75 9611
9613 0 436320 253855 76160 75 9612
9614 0 436334 253836 76080 51 9613
9615 0 436298 253833 75960 157 9614
9616 0 436210 253690 75800 157 9615
9617 0 436089 253469 75640 122 9616
9618 0 436088 253475 75440 122 9617
9619 0 436017 253528 75240 81 9618
9620 0 435986 253515 75080 122 9619
9621 0 435979 253481 74880 122 9620
9622 0 435963 253482 74760 150 9621
9623 0 435953 253484 74560 128 9622
9624 0 435859 253454 74440 128 9623
9625 0 435896 253421 74280 60 9624
9626 0 436010 253455 74160 60 9625
9627 0 436209 253456 74040 45 9626
9628 0 436326 253483 73880 81 9627
9629 0 436546 253517 73720 51 9628
9630 5 436718 253663 73600 101 9629
9631 0 436854 253788 73480 101 9630
9632 0 436990 253828 73320 101 9631
9633 0 436989 253790 73160 101 9632
9634 0 437020 253801 73000 86 9633
9635 5 436972 253924 72760 96 9634
9636 0 436953 254024 72640 71 9635
9637 0 437039 254172 72520 71 9636
9638 0 437085 254219 72360 90 9637
9639 0 437062 254219 72200 98 9638
9640 0 436871 254281 72040 98 9639
9641 0 436782 254336 71880 98 9640
9642 0 436840 254538 71720 32 9641
9643 5 436813 254705 71640 32 9642
9644 5 437211 254381 71560 115 9643
9645 0 437256 254224 71120 108 9644
9646 0 437290 254235 71080 128 9645
9647 0 437315 254297 70960 128 9646
9648 0 437191 254275 70760 148 9647
9649 0 437132 254269 70560 148 9648
9650 0 437051 254254 70360 108 9649
9651 0 436905 254296 70240 90 9650
9652 5 436912 254265 70120 90 9651
9653 0 436915 254255 70080 90 9652
9654 0 436824 254270 69960 101 9653
9655 0 436728 254266 69840 101 9654
9656 0 436716 254214 69720 124 9655
9657 0 436716 254213 69520 64 9656
9658 0 436792 254133 69360 64 9657
9659 0 436838 254082 69200 45 9658
9660 0 436858 254045 69040 45 9659
9661 0 436820 254047 68880 96 9660
9662 0 436732 253955 68800 96 9661
9663 0 436699 253912 68720 60 9662
9664 0 436687 253955 68600 60 9663
9665 0 436612 253851 68440 101 9664
9666 0 436652 253790 68280 101 9665
9667 0 436833 253794 68120 75 9666
9668 0 436888 253780 68000 81 9667
9669 0 436959 253703 67880 81 9668
9670 0 436963 253600 67720 75 9669
9671 0 437203 253573 67560 75 9670
9672 0 437440 253581 67440 90 9671
9673 0 437460 253563 67280 90 9672
9674 0 437402 253593 67080 128 9673
9675 0 437266 253608 66880 96 9674
9676 0 437102 253630 66680 96 9675
9677 0 437196 253715 66520 96 9676
9678 0 437144 253668 66360 104 9677
9679 0 437065 253688 66200 81 9678
9680 0 437045 253693 66160 81 9679
9681 0 437120 253608 66040 81 9680
9682 0 437184 253539 65960 75 9681
9683 0 437289 253543 65800 75 9682
9684 0 437396 253603 65720 60 9683
9685 0 437416 253366 65560 60 9684
9686 0 437442 253261 65400 102 9685
9687 0 437520 253294 65240 45 9686
9688 0 437526 253292 65080 45 9687
9689 0 437567 253264 64920 60 9688
9690 0 437662 253218 64760 120 9689
9691 0 437787 253173 64640 136 9690
9692 0 437815 253170 64600 136 9691
9693 0 437871 253163 64520 136 9692
9694 0 437935 253150 64440 136 9693
9695 0 438043 253129 64320 163 9694
9696 0 438071 253092 64200 163 9695
9697 0 437976 253130 64120 131 9696
9698 0 437881 253168 64040 131 9697
9699 0 437723 253159 63920 90 9698
9700 0 437455 253175 63800 75 9699
9701 0 437273 253216 63640 64 9700
9702 0 437130 253190 63480 64 9701
9703 0 437375 253136 63320 135 9702
9704 0 437453 253101 63160 135 9703
9705 0 437481 253046 62960 98 9704
9706 0 437526 252957 62800 71 9705
9707 0 437459 253025 62680 71 9706
9708 0 437414 252929 62520 71 9707
9709 6 437398 252843 62480 71 9708
9710 0 379709 155588 187960 0 3542
9711 0 379915 155446 188120 0 9710
9712 0 380010 155482 188240 0 9711
9713 0 380127 155538 188400 0 9712
9714 0 380142 155581 188560 0 9713
9715 0 380114 155651 188760 0 9714
9716 0 380151 155601 188920 0 9715
9717 0 380339 155712 189160 0 9716
9718 0 380419 155874 189280 0 9717
9719 0 380573 155884 189400 0 9718
9720 0 380655 155984 189560 0 9719
9721 0 380813 156079 189680 0 9720
9722 0 380915 156177 189800 0 9721
9723 0 381083 156224 189960 0 9722
9724 0 381298 156260 190080 0 9723
9725 0 381574 156378 190240 0 9724
9726 0 381632 156422 190320 0 9725
9727 0 382303 156418 190360 0 9726
9728 5 382590 156693 190440 0 9727
9729 0 382798 156691 190600 0 9728
9730 0 382805 156657 190680 0 9729
9731 0 382869 156626 191000 0 9730
9732 0 382905 156584 191160 0 9731
9733 0 383035 156565 191360 0 9732
9734 0 383069 156578 191400 0 9733
9735 0 383065 156566 191520 0 9734
9736 0 383338 156561 191600 0 9735
9737 0 383356 156490 191640 0 9736
9738 0 383354 156466 191720 0 9737
9739 0 383349 156384 192000 0 9738
9740 0 383145 156390 192120 0 9739
9741 0 383045 156342 192280 0 9740
9742 0 383002 156275 192360 0 9741
9743 0 382908 156128 192480 0 9742
9744 0 382833 156102 192560 0 9743
9745 0 382624 156045 192600 0 9744
9746 0 382855 155785 192680 0 9745
9747 5 382682 155116 192720 0 9746
9748 0 382506 155027 192760 0 9747
9749 5 382543 155053 192880 0 9748
9750 0 382579 154949 193040 0 9749
9751 0 382579 154924 193120 0 9750
9752 5 382579 154911 193160 0 9751
9753 0 383124 154061 193200 0 9752
9754 0 383220 153680 193320 0 9753
9755 0 383174 153551 193480 0 9754
9756 0 383103 153413 193600 0 9755
9757 0 383135 153206 193760 0 9756
9758 5 383137 153146 193800 0 9757
9759 0 383747 152578 193800 0 9758
9760 0 383795 152618 193720 0 9759
9761 0 383931 152434 193640 0 9760
9762 0 383987 152266 193560 0 9761
9763 0 384147 152130 193520 0 9762
9764 0 384155 152010 193440 0 9763
9765 0 384147 151882 193360 0 9764
9766 0 384371 151786 193240 0 9765
9767 0 385078 151802 193240 0 9766
9768 5 386387 151016 193240 0 9767
9769 5 386490 151078 193000 0 9768
9770 5 387214 151014 192960 0 9769
9771 0 387034 151294 192920 0 9770
9772 0 387026 151382 192840 0 9771
9773 0 387046 151370 192720 0 9772
9774 0 387186 151474 192640 0 9773
9775 0 387178 151694 192520 0 9774
9776 0 387186 151778 192440 0 9775
9777 0 387158 151838 192320 0 9776
9778 0 387170 151894 192240 0 9777
9779 0 387218 151898 192120 0 9778
9780 0 387234 151950 192000 0 9779
9781 0 387078 152030 191920 0 9780
9782 0 386998 152126 191840 0 9781
9783 0 386882 152194 191760 0 9782
9784 0 386868 152302 191720 0 9783
9785 0 386828 152386 191600 0 9784
9786 0 386790 152554 191480 0 9785
9787 0 386818 152638 191360 0 9786
9788 0 386882 152742 191240 0 9787
9789 0 386978 152874 191120 0 9788
9790 0 386996 153030 191040 0 9789
9791 0 387020 153138 190880 0 9790
9792 0 387076 153266 190760 0 9791
9793 0 386954 153422 190600 0 9792
9794 0 386898 153506 190480 0 9793
9795 0 386790 153602 190320 0 9794
9796 0 386744 153786 190200 0 9795
9797 5 386792 153986 190040 0 9796
9798 0 386584 154070 189880 0 9797
9799 0 386554 154026 189800 0 9798
9800 0 386582 154086 189680 0 9799
9801 0 386658 154034 189640 0 9800
9802 5 386765 153979 189600 0 9801
9803 0 386468 154222 189560 0 9802
9804 0 386493 154205 189520 0 9803
9805 0 386420 154349 189440 0 9804
9806 0 386383 154421 189400 0 9805
9807 0 386189 154641 189280 0 9806
9808 0 385947 154825 189160 0 9807
9809 0 385935 154897 189040 0 9808
9810 0 385947 154877 188960 0 9809
9811 0 385944 154959 188920 0 9810
9812 6 385882 154919 188880 0 9811
9813 0 409109 136194 179400 40 1745
9814 5 408591 137241 179400 0 9813
9815 0 408566 137324 179440 0 9814
9816 0 408532 137406 179480 0 9815
9817 0 408510 137479 179520 0 9816
9818 0 408510 137603 179560 0 9817
9819 0 408518 137744 179600 0 9818
9820 0 408509 137867 179640 0 9819
9821 0 408511 137994 179680 0 9820
9822 5 408482 138173 179720 0 9821
9823 0 408475 138357 179760 0 9822
9824 5 408457 138563 179800 0 9823
9825 0 408342 139092 179800 0 9824
9826 0 408087 139502 179880 0 9825
9827 0 407863 139991 179920 0 9826
9828 5 407499 140739 179920 0 9827
9829 0 407423 140935 180040 0 9828
9830 0 407431 141027 180160 0 9829
9831 0 407435 141235 180280 0 9830
9832 0 407319 141435 180360 0 9831
9833 0 407195 141447 180480 0 9832
9834 0 407179 141459 180600 0 9833
9835 5 406983 141383 180720 0 9834
9836 0 406915 141387 180840 0 9835
9837 0 406775 141439 180920 0 9836
9838 0 406715 141639 181080 0 9837
9839 0 406587 141783 181160 0 9838
9840 0 406439 141863 181320 0 9839
9841 0 406327 142127 181400 0 9840
9842 5 406391 142399 181560 0 9841
9843 0 406443 142395 181720 0 9842
9844 5 406443 142407 181880 0 9843
9845 0 406423 142375 182000 0 9844
9846 0 406351 142383 182120 0 9845
9847 0 406231 142327 182240 0 9846
9848 0 406171 142271 182360 0 9847
9849 0 406083 142239 182520 0 9848
9850 0 406056 142206 182640 0 9849
9851 0 405951 142199 182760 0 9850
9852 0 405739 142047 182880 0 9851
9853 0 405647 141879 183000 0 9852
9854 0 405379 141927 183080 0 9853
9855 0 405223 141935 183200 0 9854
9856 0 405111 141939 183320 0 9855
9857 0 405055 141947 183480 0 9856
9858 0 404887 142027 183640 0 9857
9859 0 404887 142131 183800 0 9858
9860 0 404811 142183 183880 0 9859
9861 5 404763 142199 183960 0 9860
9862 0 404731 142711 184000 0 9861
9863 0 404587 142979 184040 0 9862
9864 0 404439 143199 184160 0 9863
9865 0 404387 143343 184280 0 9864
9866 0 404183 143483 184400 0 9865
9867 0 403907 143591 184480 0 9866
9868 0 403707 143815 184560 0 9867
9869 0 403379 143975 184600 0 9868
9870 0 403107 144187 184680 0 9869
9871 5 402431 144567 184720 0 9870
9872 0 402343 144691 184800 0 9871
9873 0 402231 144883 184880 0 9872
9874 0 402159 145135 185040 0 9873
9875 0 402035 145331 185120 0 9874
9876 0 401888 145490 185160 0 9875
9877 0 401720 145746 185280 0 9876
9878 5 401564 146058 185360 0 9877
9879 0 401764 146186 185520 0 9878
9880 0 401672 146214 185600 0 9879
9881 0 401604 146254 185680 0 9880
9882 0 401512 146374 185800 0 9881
9883 5 401376 146606 185880 0 9882
9884 0 401382 146632 185960 0 9883
9885 0 401392 146670 186080 0 9884
9886 0 401384 146646 186200 0 9885
9887 0 401412 146590 186320 0 9886
9888 0 401372 146538 186360 0 9887
9889 0 401288 146474 186480 0 9888
9890 0 401352 146470 186600 0 9889
9891 0 401432 146422 186720 0 9890
9892 0 401536 146385 186800 0 9891
9893 0 401516 146298 186960 0 9892
9894 0 401492 146326 187120 0 9893
9895 0 401560 146366 187240 0 9894
9896 0 401656 146206 187440 0 9895
9897 0 401896 146086 187560 0 9896
9898 0 402456 145978 187600 0 9897
9899 0 402796 146018 187640 0 9898
9900 0 402984 146010 187760 0 9899
9901 0 403052 145970 187880 0 9900
9902 0 403184 145954 188040 0 9901
9903 0 403180 145918 188160 0 9902
9904 0 403220 145950 188280 0 9903
9905 0 403212 145990 188440 0 9904
9906 0 403252 145794 188640 0 9905
9907 0 403284 145726 188720 0 9906
9908 0 403312 145822 188840 0 9907
9909 0 403380 145886 188920 0 9908
9910 0 403404 145874 189040 0 9909
9911 0 403440 145890 189160 0 9910
9912 6 403488 145890 189280 0 9911
9913 0 449225 241483 81480 90 4420
9914 0 448733 241142 81400 90 9913
9915 0 448617 241059 81320 90 9914
9916 5 449018 240933 81280 90 9915
9917 5 448960 240947 81240 90 9916
9918 0 448807 241072 81200 90 9917
9919 0 448741 241104 81080 90 9918
9920 0 448589 241194 80960 120 9919
9921 0 448496 241382 80840 128 9920
9922 0 448500 241392 80720 128 9921
9923 0 448509 241328 80560 108 9922
9924 0 448486 241375 80520 108 9923
9925 0 448263 241590 80400 148 9924
9926 0 448185 241687 80280 148 9925
9927 0 448087 241793 80160 128 9926
9928 0 448069 241777 80000 128 9927
9929 0 448081 241686 79840 98 9928
9930 0 448126 241618 79680 75 9929
9931 0 448201 241567 79520 75 9930
9932 0 448218 241638 79360 81 9931
9933 0 448225 241634 79200 81 9932
9934 0 448065 241601 79040 75 9933
9935 0 447814 241523 78960 163 9934
9936 0 447729 241469 78840 163 9935
9937 0 447739 241407 78680 163 9936
9938 0 447792 241346 78600 163 9937
9939 5 447994 241202 78520 122 9938
9940 0 448684 240652 78400 81 9939
9941 0 449152 240297 78360 40 9940
9942 0 449507 240314 78320 86 9941
9943 0 449813 240108 78200 80 9942
9944 0 449971 240077 78120 80 9943
9945 0 450199 240048 77960 64 9944
9946 5 450537 240013 77920 71 9945
9947 0 450640 240043 77800 71 9946
9948 0 450666 239986 77680 71 9947
9949 0 450716 239998 77560 90 9948
9950 0 450778 240006 77400 90 9949
9951 5 450826 240311 77320 134 9950
9952 0 450956 240087 77160 101 9951
9953 0 450973 239981 77000 101 9952
9954 0 451032 239997 76800 90 9953
9955 0 451085 239960 76640 90 9954
9956 0 451132 239933 76480 81 9955
9957 0 451122 239963 76280 64 9956
9958 0 451132 239963 76120 64 9957
9959 0 451133 239877 76040 128 9958
9960 0 451126 239712 75880 137 9959
9961 0 451184 239665 75720 137 9960
9962 0 451194 239620 75600 137 9961
9963 0 451248 239526 75440 107 9962
9964 0 451282 239445 75280 107 9963
9965 0 451347 239350 75120 75 9964
9966 0 451428 239283 74960 75 9965
9967 0 451562 239237 74880 75 9966
9968 0 451732 239236 74760 64 9967
9969 0 451848 239232 74640 64 9968
9970 0 452045 239224 74520 51 9969
9971 0 452089 239206 74400 81 9970
9972 0 452184 239218 74240 81 9971
9973 0 452558 239230 74080 96 9972
9974 0 452761 239219 73960 131 9973
9975 0 453027 239183 73840 115 9974
9976 0 453277 239101 73680 81 9975
9977 5 453958 238967 73640 150 9976
9978 0 454109 238934 73480 150 9977
9979 0 454018 238950 73360 150 9978
9980 0 454051 238606 73120 124 9979
9981 0 454190 238438 72960 124 9980
9982 5 454260 238354 72920 124 9981
9983 5 454471 238103 72800 136 9982
9984 5 454822 238007 72720 175 9983
9985 5 455107 237843 72680 154 9984
9986 5 455562 237113 72640 60 9985
9987 0 456134 236882 72440 175 9986
9988 0 456510 236804 72360 120 9987
9989 0 456954 236669 72320 80 9988
9990 0 457257 236361 72200 32 9989
9991 0 457546 236228 72040 71 9990
9992 0 457845 236024 72000 71 9991
9993 0 457890 235877 71960 45 9992
9994 5 457890 235635 71920 45 9993
9995 0 457978 235413 72080 32 9994
9996 5 458215 234870 72080 75 9995
9997 5 458318 234580 72200 136 9996
9998 5 458682 234254 72280 122 9997
9999 0 458902 233944 72160 64 9998
10000 0 458976 233840 72120 64 9999
10001 0 459024 233681 72000 137 10000
10002 0 459099 233456 71840 163 10001
10003 0 459505 233180 71720 160 10002
10004 5 458986 233365 71560 168 10003
10005 0 459393 233194 71440 160 10004
10006 0 459670 233055 71240 120 10005
10007 6 459947 232953 71080 45 10006
10008 0 408513 136633 179720 0 9822
10009 0 408133 136563 179760 0 10008
10010 0 408034 136441 179840 0 10009
10011 0 407720 136436 179920 0 10010
10012 0 407606 136515 180040 0 10011
10013 0 407591 136526 180080 0 10012
10014 0 407255 136801 180120 0 10013
10015 0 407283 136790 180160 0 10014
10016 0 407120 136917 180360 0 10015
10017 0 406478 136898 180560 0 10016
10018 0 406014 136968 180760 0 10017
10019 0 405921 136982 180800 0 10018
10020 0 405574 137025 180960 0 10019
10021 0 405401 137046 181040 0 10020
10022 0 405179 137014 181200 0 10021
10023 5 405123 137182 181360 0 10022
10024 0 405053 137085 181600 0 10023
10025 5 404206 137073 181640 0 10024
10026 0 403720 136977 181880 0 10025
10027 0 403488 136856 182080 0 10026
10028 0 403120 136820 182200 0 10027
10029 0 402807 136747 182480 0 10028
10030 0 402517 136681 182720 0 10029
10031 0 402269 136758 182800 0 10030
10032 5 401830 136872 182960 0 10031
10033 0 401474 136838 183040 0 10032
10034 0 401110 136858 183200 0 10033
10035 0 400853 136802 183200 0 10034
10036 0 400482 136789 183280 0 10035
10037 0 400343 136771 183320 0 10036
10038 0 400107 136857 183360 0 10037
10039 0 399836 136940 183400 0 10038
10040 0 399698 137101 183480 0 10039
10041 0 399568 137207 183600 0 10040
10042 0 399367 137414 183840 0 10041
10043 0 399252 137799 184040 0 10042
10044 0 398940 137900 184160 0 10043
10045 0 398736 137961 184240 0 10044
10046 0 398589 138052 184280 0 10045
10047 0 398148 138323 184400 0 10046
10048 0 398158 138633 184520 0 10047
10049 0 398109 138716 184560 0 10048
10050 0 397962 138967 184680 0 10049
10051 5 397902 139111 184760 0 10050
10052 0 397812 139327 184880 0 10051
10053 0 397726 139670 185120 0 10052
10054 0 397483 139874 185160 0 10053
10055 0 397229 139983 185200 0 10054
10056 0 396953 140292 185400 0 10055
10057 0 396870 140559 185600 0 10056
10058 0 396803 140772 185760 0 10057
10059 0 396649 140842 186000 0 10058
10060 5 396645 140936 186080 0 10059
10061 0 396636 141123 186240 0 10060
10062 0 396574 141200 186360 0 10061
10063 0 396511 141278 186480 0 10062
10064 0 396489 141303 186520 0 10063
10065 5 396362 141443 186720 0 10064
10066 0 396334 141486 186800 0 10065
10067 5 396256 141546 186880 0 10066
10068 0 396099 141666 187040 0 10067
10069 0 396071 141627 187160 0 10068
10070 0 396033 141576 187320 0 10069
10071 0 395846 141562 187520 0 10070
10072 0 395626 141595 187680 0 10071
10073 0 395589 141541 187760 0 10072
10074 0 395515 141433 187920 0 10073
10075 0 395568 141180 188120 0 10074
10076 0 395498 141099 188200 0 10075
10077 0 395330 141081 188320 0 10076
10078 0 395173 141146 188440 0 10077
10079 0 395122 141168 188480 0 10078
10080 0 395110 141367 188600 0 10079
10081 0 395101 141500 188680 0 10080
10082 0 395035 141591 188720 0 10081
10083 0 394904 141773 188800 0 10082
10084 5 394493 142039 188920 0 10083
10085 0 394319 142045 189080 0 10084
10086 0 394275 142046 189120 0 10085
10087 0 394247 142086 189160 0 10086
10088 0 394219 142125 189200 0 10087
10089 0 394185 142148 189320 0 10088
10090 5 393987 142081 189440 0 10089
10091 5 393558 142248 189480 0 10090
10092 0 393098 142361 189440 0 10091
10093 0 393014 142409 189480 0 10092
10094 0 392990 142449 189520 0 10093
10095 0 392950 142477 189600 0 10094
10096 6 392922 142501 189720 0 10095
10097 0 586848 242859 64520 108 5376
10098 0 586624 242805 64440 194 10097
10099 0 586376 242764 64280 141 10098
10100 0 586286 242794 64240 194 10099
10101 0 586304 243872 63960 86 10100
10102 0 586400 244096 63880 102 10101
10103 0 586400 244320 63760 80 10102
10104 0 586400 244544 63600 81 10103
10105 0 586400 244768 63440 102 10104
10106 0 586400 244992 63280 91 10105
10107 0 586432 245184 63120 120 10106
10108 0 586560 245408 63080 120 10107
10109 0 586720 245568 62920 102 10108
10110 0 586688 246272 61960 91 10109
10111 0 586432 246272 61960 107 10110
10112 0 586176 246336 61920 140 10111
10113 0 586016 246400 61720 131 10112
10114 0 585952 246432 61480 128 10113
10115 0 585824 246496 61240 154 10114
10116 0 585728 246528 61000 131 10115
10117 0 585696 246688 60760 98 10116
10118 0 585376 246784 60320 136 10117
10119 5 585376 246880 60320 160 10118
10120 0 585280 247040 60120 75 10119
10121 0 585120 247200 59920 51 10120
10122 5 584992 247296 59720 71 10121
10123 5 585088 247168 59560 104 10122
10124 0 585216 247072 59320 60 10123
10125 0 585229 247034 59280 62 10124
10126 0 585280 246880 59120 71 10125
10127 0 585280 246720 58920 71 10126
10128 5 585280 246688 58880 71 10127
10129 0 585184 246688 58600 75 10128
10130 5 585088 246688 58480 75 10129
10131 0 584928 246592 58240 32 10130
10132 0 584896 246400 58040 32 10131
10133 5 584864 246304 57800 45 10132
10134 0 585024 246336 57560 128 10133
10135 0 585216 246464 57440 219 10134
10136 0 585472 246528 57320 163 10135
10137 0 585696 246560 57200 154 10136
10138 5 585856 246560 57000 108 10137
10139 5 585952 246624 56880 96 10138
10140 0 586112 246560 56680 122 10139
10141 0 586240 246560 56440 148 10140
10142 0 586400 246496 56240 122 10141
10143 0 586560 246464 56040 124 10142
10144 0 586752 246368 55840 107 10143
10145 0 586912 246304 55640 98 10144
10146 0 587072 246176 55480 120 10145
10147 0 587264 246080 55280 120 10146
10148 5 587392 246080 55120 102 10147
10149 0 587552 245920 54920 81 10148
10150 0 587712 245824 54680 32 10149
10151 5 587840 245696 54560 81 10150
10152 5 587904 245632 54480 128 10151
10153 0 588160 245600 54480 137 10152
10154 0 588352 245568 54320 154 10153
10155 0 588576 245568 54120 122 10154
10156 0 588800 245664 54040 75 10155
10157 0 589056 245664 54000 64 10156
10158 0 589312 245728 53960 75 10157
10159 0 589536 245728 53840 32 10158
10160 0 589664 245664 53600 81 10159
10161 0 589792 245504 53400 91 10160
10162 5 589856 245440 53400 108 10161
10163 0 589952 245216 53280 80 10162
10164 0 590144 245056 53160 143 10163
10165 0 590304 245056 52960 115 10164
10166 0 590496 245024 52760 108 10165
10167 0 590624 244896 52520 122 10166
10168 0 590848 244800 52400 80 10167
10169 0 591104 244800 52360 75 10168
10170 5 591168 244832 52360 71 10169
10171 0 591328 244640 52240 98 10170
10172 5 591456 244512 52160 153 10171
10173 0 591712 244448 52160 156 10172
10174 5 591808 244352 52040 224 10173
10175 0 591744 244096 52040 131 10174
10176 0 591872 243872 52120 86 10175
10177 5 592000 243680 52120 45 10176
10178 0 592128 243456 52080 86 10177
10179 0 592224 243232 51960 60 10178
10180 0 592384 243008 51880 75 10179
10181 5 592416 242944 51880 75 10180
10182 0 592576 242944 51680 32 10181
10183 0 592736 242720 51600 80 10182
10184 0 592960 242592 51520 60 10183
10185 6 593088 242496 51680 32 10184
10186 5 434206 146138 192120 0 2863
10187 0 434810 146444 192120 0 10186
10188 0 435154 147330 192120 0 10187
10189 0 435252 147475 192080 0 10188
10190 0 435327 147593 192040 0 10189
10191 0 435338 147571 192000 0 10190
10192 0 435344 147550 191960 0 10191
10193 0 435463 147496 191920 0 10192
10194 0 435671 147479 191880 0 10193
10195 0 435827 147540 191840 0 10194
10196 0 435986 147658 191800 0 10195
10197 0 436073 147706 191760 0 10196
10198 0 436140 147768 191720 0 10197
10199 0 436182 147768 191680 0 10198
10200 0 436218 147771 191640 0 10199
10201 0 436230 147748 191600 0 10200
10202 0 436229 147737 191560 0 10201
10203 0 436229 147718 191520 0 10202
10204 0 436387 147805 191480 0 10203
10205 0 436432 147895 191440 0 10204
10206 0 436458 147910 191400 0 10205
10207 0 436476 147937 191360 0 10206
10208 0 436602 148042 191320 0 10207
10209 0 436703 148109 191280 0 10208
10210 0 436738 148128 191240 0 10209
10211 0 436710 148230 191200 0 10210
10212 0 436678 148226 191160 0 10211
10213 0 436664 148205 191120 0 10212
10214 0 436691 148193 191080 0 10213
10215 0 436758 148224 191040 0 10214
10216 0 436760 148227 191000 0 10215
10217 0 436772 148238 190960 0 10216
10218 0 436875 148340 190920 0 10217
10219 0 436962 148332 190880 0 10218
10220 0 436991 148326 190840 0 10219
10221 0 436995 148311 190800 0 10220
10222 0 436996 148281 190760 0 10221
10223 0 437003 148288 190720 0 10222
10224 0 437013 148309 190680 0 10223
10225 0 437101 148346 190640 0 10224
10226 0 437152 148344 190600 0 10225
10227 0 437214 148373 190560 0 10226
10228 0 437239 148390 190520 0 10227
10229 0 437275 148401 190480 0 10228
10230 0 437281 148367 190440 0 10229
10231 0 437310 148348 190400 0 10230
10232 0 437355 148361 190360 0 10231
10233 0 437384 148369 190320 0 10232
10234 0 437403 148361 190280 0 10233
10235 0 437424 148352 190240 0 10234
10236 0 437423 148391 190200 0 10235
10237 0 437452 148413 190160 0 10236
10238 0 437441 148434 190120 0 10237
10239 0 437457 148441 190080 0 10238
10240 0 437435 148470 190040 0 10239
10241 0 437428 148487 190000 0 10240
10242 0 437430 148464 189960 0 10241
10243 0 437450 148436 189920 0 10242
10244 0 437480 148425 189880 0 10243
10245 0 437502 148422 189840 0 10244
10246 0 437518 148453 189800 0 10245
10247 0 437532 148486 189760 0 10246
10248 0 437523 148467 189720 0 10247
10249 0 437525 148425 189680 0 10248
10250 0 437530 148413 189640 0 10249
10251 0 437537 148387 189600 0 10250
10252 0 437550 148426 189560 0 10251
10253 0 437568 148450 189520 0 10252
10254 0 437589 148424 189480 0 10253
10255 0 437616 148384 189440 0 10254
10256 0 437660 148358 189400 0 10255
10257 0 437711 148322 189360 0 10256
10258 0 437728 148309 189320 0 10257
10259 0 437740 148296 189280 0 10258
10260 0 437746 148260 189240 0 10259
10261 0 437739 148254 189200 0 10260
10262 0 437775 148255 189160 0 10261
10263 0 437834 148240 189120 0 10262
10264 0 437869 148229 189080 0 10263
10265 0 437912 148211 189040 0 10264
10266 0 437905 148221 189000 0 10265
10267 6 437917 148229 188960 0 10266
10268 0 394567 141206 173680 197 1606
10269 0 394541 141206 173640 197 10268
10270 0 394463 141206 173520 197 10269
10271 5 394582 141191 173400 197 10270
10272 5 395879 140714 173360 32 10271
10273 0 396007 140166 173400 60 10272
10274 0 396571 139710 173400 81 10273
10275 0 396857 139448 173360 86 10274
10276 0 397301 139044 173320 81 10275
10277 0 397393 138812 173200 75 10276
10278 0 397413 138732 173080 75 10277
10279 0 397485 138684 172960 75 10278
10280 0 397437 138696 172840 75 10279
10281 0 397499 138650 172720 0 10280
10282 0 397411 138574 172600 0 10281
10283 0 397347 138414 172520 0 10282
10284 0 397287 138262 172400 0 10283
10285 0 397295 138206 172280 0 10284
10286 0 397251 138170 172160 0 10285
10287 0 397321 138036 172040 0 10286
10288 0 397461 137828 171880 0 10287
10289 0 397441 137828 171760 0 10288
10290 0 397333 137792 171680 0 10289
10291 0 397317 137800 171600 0 10290
10292 0 397309 137804 171560 0 10291
10293 0 397233 137772 171520 0 10292
10294 0 397151 137742 171400 0 10293
10295 0 397151 137762 171360 0 10294
10296 0 397117 137764 171280 0 10295
10297 0 397163 137846 171200 0 10296
10298 0 397163 137846 171160 0 10297
10299 0 397145 137848 171080 0 10298
10300 0 397109 137792 171000 0 10299
10301 5 397075 137716 170920 0 10300
10302 0 397041 137640 170840 0 10301
10303 0 397005 137620 170720 0 10302
10304 0 396987 137610 170600 0 10303
10305 0 396979 137562 170480 0 10304
10306 0 396917 137320 170360 0 10305
10307 0 396873 137224 170280 0 10306
10308 5 396695 137038 170200 0 10307
10309 0 396695 137038 170160 0 10308
10310 0 396687 136994 170040 0 10309
10311 0 396687 136914 169920 0 10310
10312 0 396689 136756 169840 0 10311
10313 0 396653 136676 169720 0 10312
10314 0 396197 136624 169560 0 10313
10315 0 396111 136594 169480 0 10314
10316 0 396057 136552 169400 0 10315
10317 0 396079 136490 169320 0 10316
10318 0 396091 136434 169240 0 10317
10319 0 395959 136346 169120 0 10318
10320 0 395905 136020 169040 0 10319
10321 0 395977 135896 168960 0 10320
10322 0 396001 135808 168880 0 10321
10323 0 396147 135794 168760 0 10322
10324 0 396147 135794 168680 0 10323
10325 0 396151 135782 168600 0 10324
10326 0 396285 135756 168520 0 10325
10327 5 396411 135750 168440 0 10326
10328 0 395739 135266 168400 0 10327
10329 0 395735 135266 168360 0 10328
10330 0 395581 135200 168280 0 10329
10331 0 395557 135028 168160 0 10330
10332 0 395617 134864 168040 0 10331
10333 0 395607 134806 167920 0 10332
10334 0 395531 134746 167800 0 10333
10335 0 395571 134642 167760 0 10334
10336 0 395579 134654 167640 0 10335
10337 0 395651 134610 167560 0 10336
10338 0 395671 134578 167520 0 10337
10339 5 395691 134546 167480 0 10338
10340 0 395675 134362 167440 0 10339
10341 0 395731 134234 167360 0 10340
10342 0 395731 134158 167320 0 10341
10343 0 395927 134142 167240 0 10342
10344 0 395919 134194 167160 0 10343
10345 0 395921 134202 167120 0 10344
10346 0 395885 134106 167040 0 10345
10347 0 395865 134042 167000 0 10346
10348 0 395857 134038 166960 0 10347
10349 6 395877 134046 166920 0 10348
10350 0 494548 226861 82600 0 5220
10351 0 495542 226860 82600 32 10350
10352 0 496084 226975 82520 32 10351
10353 0 496233 227149 82400 96 10352
10354 5 496086 227076 82240 102 10353
10355 0 495943 227089 82080 96 10354
10356 0 495811 227148 81920 64 10355
10357 0 495793 227223 81760 64 10356
10358 0 496172 227169 81640 124 10357
10359 5 496551 227342 81440 102 10358
10360 0 496677 227465 81320 102 10359
10361 0 496755 227528 81280 102 10360
10362 0 496910 227654 81200 120 10361
10363 0 496993 227753 81120 86 10362
10364 0 497153 227865 81040 86 10363
10365 0 497171 227940 80920 96 10364
10366 0 497370 228059 80760 75 10365
10367 0 497433 228052 80600 75 10366
10368 5 497506 228088 80480 102 10367
10369 0 497465 228140 80360 102 10368
10370 0 497439 228311 80240 150 10369
10371 5 497646 228440 80120 150 10370
10372 0 497544 228608 80000 150 10371
10373 0 497668 228871 79960 140 10372
10374 0 497418 229133 79880 140 10373
10375 5 497997 229151 79840 163 10374
10376 0 498247 229251 79720 124 10375
10377 0 498361 229320 79680 108 10376
10378 0 498450 229434 79520 124 10377
10379 0 498591 229415 79440 190 10378
10380 0 498735 229493 79360 190 10379
10381 0 498578 229523 79240 190 10380
10382 5 498473 229543 79160 190 10381
10383 0 499141 230154 79080 175 10382
10384 5 500166 230556 79000 51 10383
10385 5 500464 230634 78960 51 10384
10386 5 501201 232373 78960 101 10385
10387 0 501283 232900 79160 102 10386
10388 0 501233 232840 79320 102 10387
10389 5 501216 232875 79400 102 10388
10390 0 500957 233332 79440 40 10389
10391 0 500696 233735 79280 75 10390
10392 0 500500 233951 79440 75 10391
10393 0 500418 234062 79520 75 10392
10394 5 500197 234385 79680 75 10393
10395 0 500191 234475 79840 75 10394
10396 0 500131 234489 80040 0 10395
10397 0 500069 234443 80200 0 10396
10398 0 500042 234454 80400 0 10397
10399 0 500026 234290 80520 0 10398
10400 0 500058 234275 80680 0 10399
10401 0 500071 234255 80840 0 10400
10402 0 500015 234124 81000 0 10401
10403 0 500038 233952 81200 0 10402
10404 0 500032 233886 81320 0 10403
10405 0 500079 233849 81440 0 10404
10406 0 500137 233802 81600 40 10405
10407 5 500218 233843 81720 40 10406
10408 0 500192 233663 81800 40 10407
10409 0 500218 233564 81920 40 10408
10410 0 500392 233351 82040 40 10409
10411 0 500454 233251 82200 40 10410
10412 0 500562 233068 82320 128 10411
10413 0 500567 233027 82480 160 10412
10414 0 500650 233063 82720 107 10413
10415 0 500742 232984 82880 120 10414
10416 5 500989 232924 83000 75 10415
10417 0 500912 232734 83080 75 10416
10418 0 501050 232750 83160 51 10417
10419 0 501102 232690 83280 51 10418
10420 0 501136 232640 83320 86 10419
10421 0 501157 232513 83360 81 10420
10422 5 501099 232519 83400 81 10421
10423 0 500984 232531 83480 81 10422
10424 0 501021 232636 83600 45 10423
10425 0 501123 232711 83680 45 10424
10426 0 501025 232782 83800 102 10425
10427 0 501149 232721 83960 102 10426
10428 0 501022 232625 84080 75 10427
10429 0 500959 232638 84240 75 10428
10430 6 500863 232713 84360 32 10429
10431 0 466104 224226 56800 98 8235
10432 0 465818 224231 56640 163 10431
10433 0 465605 224291 56480 140 10432
10434 0 465315 224254 56320 120 10433
10435 0 465067 224249 56120 120 10434
10436 0 464938 224356 55920 164 10435
10437 0 464801 224329 55760 122 10436
10438 5 463957 224317 55640 186 10437
10439 0 463866 224424 55480 189 10438
10440 5 463589 224390 55440 189 10439
10441 5 463915 224238 55320 221 10440
10442 0 463722 224222 55160 178 10441
10443 0 463428 224101 54960 163 10442
10444 0 463383 223936 54760 51 10443
10445 0 463214 223742 54600 91 10444
10446 0 462958 223702 54560 101 10445
10447 0 462701 223633 54440 122 10446
10448 0 462309 223493 54240 124 10447
10449 0 461833 223295 54080 139 10448
10450 0 461400 223179 53840 75 10449
10451 0 461104 223041 53680 107 10450
10452 0 460839 222891 53560 96 10451
10453 0 460592 222739 53400 131 10452
10454 5 460342 222602 53280 139 10453
10455 0 460214 222424 53120 75 10454
10456 0 460208 222357 52880 32 10455
10457 5 460185 222208 52800 32 10456
10458 0 460150 221985 52680 90 10457
10459 0 459720 221669 52480 90 10458
10460 5 459526 221551 52360 128 10459
10461 0 459462 221512 52320 128 10460
10462 5 459369 221532 52240 128 10461
10463 0 459184 221572 52080 156 10462
10464 0 458942 221520 51960 81 10463
10465 0 458711 221217 51840 157 10464
10466 0 458508 221032 51720 140 10465
10467 0 458445 220892 51560 140 10466
10468 0 458413 220892 51360 140 10467
10469 0 458377 220866 51160 98 10468
10470 5 458226 220786 50960 98 10469
10471 0 457664 221000 50880 40 10470
10472 0 457010 220874 50760 80 10471
10473 0 456665 220893 50600 60 10472
10474 0 456501 220648 50440 51 10473
10475 0 456376 220741 50360 40 10474
10476 0 456204 221054 50240 40 10475
10477 5 455888 221274 50120 40 10476
10478 0 455698 221553 50000 90 10477
10479 0 455638 221614 49960 90 10478
10480 0 455579 221675 49920 90 10479
10481 5 455301 221745 49800 32 10480
10482 0 455025 222055 49680 75 10481
10483 5 454732 222275 49600 80 10482
10484 0 454435 222760 49560 32 10483
10485 0 453902 224433 49720 75 10484
10486 0 453800 224800 49760 32 10485
10487 5 453728 225096 49800 32 10486
10488 0 453663 225506 49840 32 10487
10489 0 453833 225716 49880 32 10488
10490 0 453922 226093 50000 0 10489
10491 0 454432 226739 50080 0 10490
10492 0 454644 226873 50120 0 10491
10493 0 454696 226878 50160 0 10492
10494 0 454969 226609 50200 0 10493
10495 0 455013 226631 50240 0 10494
10496 5 455243 226678 50360 0 10495
10497 0 455403 226570 50440 0 10496
10498 0 455480 226736 50480 0 10497
10499 0 455556 226901 50520 0 10498
10500 0 455638 226991 50560 0 10499
10501 0 455664 227033 50600 0 10500
10502 0 455740 227075 50640 0 10501
10503 0 455820 227218 50760 0 10502
10504 0 455872 227408 50840 0 10503
10505 0 456122 227474 50880 0 10504
10506 0 456144 227567 50920 0 10505
10507 0 456222 227622 51000 0 10506
10508 0 456256 227750 51120 0 10507
10509 0 456375 227940 51280 0 10508
10510 6 456397 228411 51400 0 10509
10511 0 388947 153030 177440 0 3414
10512 0 389110 153377 177560 0 10511
10513 0 389131 153814 177520 0 10512
10514 0 389103 153766 177480 0 10513
10515 0 389515 154164 177480 0 10514
10516 0 389575 154224 177360 0 10515
10517 0 389611 154328 177240 0 10516
10518 5 389927 154462 177120 0 10517
10519 0 390163 155102 177080 0 10518
10520 0 390379 155322 177000 0 10519
10521 0 390815 155484 176920 0 10520
10522 0 391291 156126 176960 0 10521
10523 5 391219 156682 176960 0 10522
10524 0 391171 156692 177040 0 10523
10525 5 392067 156912 177080 0 10524
10526 0 392500 157489 177040 0 10525
10527 0 392636 157657 176960 0 10526
10528 0 392788 157713 176880 0 10527
10529 0 392868 157777 176800 0 10528
10530 0 393044 157873 176680 0 10529
10531 5 393252 158029 176600 0 10530
10532 0 393372 158133 176560 0 10531
10533 0 393580 158137 176440 0 10532
10534 0 393612 158193 176320 0 10533
10535 0 393708 158161 176200 0 10534
10536 0 393932 158237 176080 0 10535
10537 0 394340 158317 176040 0 10536
10538 0 394444 158317 176000 0 10537
10539 5 394676 158533 175960 0 10538
10540 0 394872 159063 176000 0 10539
10541 5 394868 159389 176040 0 10540
10542 5 394900 159853 176120 0 10541
10543 0 394784 159977 176280 0 10542
10544 0 394784 160045 176400 0 10543
10545 0 394708 160071 176480 0 10544
10546 0 394580 160095 176560 0 10545
10547 0 394440 160033 176680 0 10546
10548 5 394208 160233 176840 0 10547
10549 0 394104 160265 176920 0 10548
10550 0 393984 160585 177040 0 10549
10551 0 393984 160589 177200 0 10550
10552 0 393940 160693 177320 0 10551
10553 0 393888 160713 177440 0 10552
10554 0 393772 160737 177520 0 10553
10555 0 393734 160738 177560 0 10554
10556 0 393696 160739 177600 0 10555
10557 0 393564 160679 177720 0 10556
10558 0 393440 160675 177880 0 10557
10559 0 393356 160611 178000 0 10558
10560 0 393260 160543 178080 0 10559
10561 0 393192 160643 178200 0 10560
10562 0 393208 160795 178320 0 10561
10563 0 393088 160831 178400 0 10562
10564 0 392960 160791 178480 0 10563
10565 0 392812 160683 178600 0 10564
10566 0 392724 160667 178760 0 10565
10567 0 392764 160673 178880 0 10566
10568 0 392724 160662 178920 0 10567
10569 0 392644 160639 179000 0 10568
10570 0 392604 160363 179080 0 10569
10571 0 392596 160205 179160 0 10570
10572 0 392712 160077 179280 0 10571
10573 5 392772 160077 179400 0 10572
10574 0 392784 160139 179480 0 10573
10575 0 392750 160110 179760 0 10574
10576 5 392734 160142 179840 0 10575
10577 0 392934 160058 179880 0 10576
10578 0 392910 160062 180000 0 10577
10579 0 393284 159816 180120 0 10578
10580 0 393252 159864 180200 0 10579
10581 0 393114 159646 180280 0 10580
10582 0 392918 159478 180320 0 10581
10583 0 392710 159486 180360 0 10582
10584 0 392498 159626 180360 0 10583
10585 6 392376 159612 180440 0 10584
10586 0 435789 255403 75560 148 4468
10587 0 436258 255642 75960 91 10586
10588 0 436438 255742 76120 108 10587
10589 5 436889 255847 76160 107 10588
10590 5 437350 256119 76600 214 10589
10591 0 437396 256144 76640 214 10590
10592 0 437487 256190 76720 164 10591
10593 0 437931 256301 76760 124 10592
10594 0 438374 256409 76800 81 10593
10595 5 438700 256488 76880 107 10594
10596 5 439019 256563 76960 172 10595
10597 0 439923 257516 76960 98 10596
10598 5 440597 258029 76960 137 10597
10599 5 440705 258214 77200 137 10598
10600 0 441006 258822 77200 71 10599
10601 0 441478 259361 77200 166 10600
10602 5 441529 259537 77080 160 10601
10603 0 441597 259771 76920 186 10602
10604 0 441576 259819 76760 178 10603
10605 0 441560 259855 76640 178 10604
10606 0 441576 259909 76440 139 10605
10607 0 441592 259942 76320 143 10606
10608 0 441708 260025 76200 140 10607
10609 0 441749 259974 75920 178 10608
10610 5 441780 259982 75880 154 10609
10611 5 441616 259926 75760 178 10610
10612 0 441572 259898 75720 196 10611
10613 5 441317 259876 75680 181 10612
10614 0 441326 259824 75520 124 10613
10615 5 441328 259813 75440 124 10614
10616 0 441336 259791 75320 124 10615
10617 0 441277 259766 75280 124 10616
10618 5 441158 259716 75200 124 10617
10619 0 441832 259938 75200 101 10618
10620 0 442389 260095 75200 98 10619
10621 0 442471 260197 75080 98 10620
10622 0 442521 260386 74920 91 10621
10623 0 442808 260632 74760 163 10622
10624 0 442852 260791 74640 163 10623
10625 0 442891 260987 74480 197 10624
10626 5 442908 261087 74400 160 10625
10627 0 442948 261192 74320 32 10626
10628 5 442933 261305 74240 32 10627
10629 0 442926 261361 74200 124 10628
10630 0 442975 261393 74040 140 10629
10631 0 442953 261551 73920 141 10630
10632 0 442980 261614 73840 141 10631
10633 0 443046 261719 73680 60 10632
10634 0 443014 261689 73600 60 10633
10635 0 442919 261710 73480 60 10634
10636 0 442929 261761 73400 45 10635
10637 0 442928 261827 73240 45 10636
10638 0 442946 261840 73080 64 10637
10639 0 443006 261862 72920 64 10638
10640 0 442976 261897 72800 32 10639
10641 0 442919 261969 72720 32 10640
10642 0 442950 262047 72640 45 10641
10643 0 442956 262066 72560 45 10642
10644 0 442977 262198 72440 64 10643
10645 0 443000 262257 72360 64 10644
10646 5 443012 262287 72320 64 10645
10647 0 442977 262379 72160 60 10646
10648 0 442968 262402 72120 60 10647
10649 0 442923 262465 71920 60 10648
10650 0 442913 262604 71680 60 10649
10651 0 442990 262771 71400 60 10650
10652 0 442991 262885 71280 0 10651
10653 0 443010 262881 71200 0 10652
10654 0 443034 262899 71120 0 10653
10655 0 443053 262911 71080 0 10654
10656 0 443065 262928 70960 0 10655
10657 0 443086 262932 70920 0 10656
10658 0 443094 262942 70880 0 10657
10659 0 443069 262992 70760 0 10658
10660 6 443029 263036 70680 0 10659
10661 0 381369 161412 168560 0 7190
10662 0 381385 161400 168680 0 10661
10663 0 381377 161356 168720 0 10662
10664 5 381223 161384 168840 0 10663
10665 0 381325 161412 168920 0 10664
10666 5 381345 161372 169080 0 10665
10667 5 382311 161128 169120 0 10666
10668 0 382171 161212 169240 0 10667
10669 0 382175 161248 169360 0 10668
10670 0 382161 161272 169440 0 10669
10671 0 382105 161232 169480 0 10670
10672 0 382215 161252 169680 0 10671
10673 5 382397 161380 169800 0 10672
10674 0 382503 161384 169920 0 10673
10675 0 382801 161408 170040 0 10674
10676 0 383025 161380 170160 0 10675
10677 0 383085 161388 170240 0 10676
10678 0 382937 161388 170360 0 10677
10679 0 382781 161508 170520 0 10678
10680 0 382693 161552 170640 0 10679
10681 0 382629 161656 170800 0 10680
10682 0 382631 161720 170960 0 10681
10683 0 382691 161824 171120 0 10682
10684 0 382707 161928 171280 0 10683
10685 0 382691 161960 171320 0 10684
10686 0 382721 162084 171480 0 10685
10687 0 382781 162132 171600 0 10686
10688 0 382829 162239 171680 0 10687
10689 0 382853 162292 171720 0 10688
10690 0 382901 162424 171840 0 10689
10691 5 382953 162688 171960 0 10690
10692 0 382893 162808 172120 0 10691
10693 0 382877 162868 172240 0 10692
10694 0 382799 162780 172360 0 10693
10695 0 382839 162780 172480 0 10694
10696 0 382827 162736 172640 0 10695
10697 0 382863 163044 172720 0 10696
10698 0 383205 163164 172840 0 10697
10699 0 383169 163208 173000 0 10698
10700 0 383055 163070 173080 0 10699
10701 0 382965 163102 173200 0 10700
10702 0 382925 163082 173360 0 10701
10703 0 383009 163050 173520 0 10702
10704 5 383002 163078 173560 0 10703
10705 0 382996 163106 173600 0 10704
10706 0 382989 163134 173640 0 10705
10707 0 383015 163090 173720 0 10706
10708 0 383047 162922 173840 0 10707
10709 0 383117 162854 174000 0 10708
10710 0 383231 162778 174080 0 10709
10711 0 383197 162790 174200 0 10710
10712 0 383149 162802 174280 0 10711
10713 0 383289 162726 174400 0 10712
10714 0 383331 162722 174520 0 10713
10715 0 383167 162682 174640 0 10714
10716 0 383191 162438 174760 0 10715
10717 0 383169 162402 174880 0 10716
10718 0 383157 162392 174920 0 10717
10719 0 383145 162382 174960 0 10718
10720 0 383137 162318 175040 0 10719
10721 0 383113 162294 175120 0 10720
10722 0 383073 162290 175200 0 10721
10723 0 383085 162230 175320 0 10722
10724 0 383053 162182 175400 0 10723
10725 0 383069 162094 175520 0 10724
10726 0 383131 161994 175640 0 10725
10727 0 383169 161942 175760 0 10726
10728 0 383217 161922 175880 0 10727
10729 0 383213 161854 176000 0 10728
10730 0 383193 161774 176120 0 10729
10731 0 383225 161822 176240 0 10730
10732 0 383197 161858 176360 0 10731
10733 0 383145 161914 176440 0 10732
10734 6 383113 161886 176480 0 10733
10735 0 454895 244894 73560 150 9323
10736 0 454896 244892 73480 150 10735
10737 0 454888 244929 73440 150 10736
10738 0 453583 245260 73440 40 10737
10739 5 452846 245373 73440 128 10738
10740 0 451952 245300 73440 128 10739
10741 0 451394 245240 73480 124 10740
10742 5 451356 245268 73560 124 10741
10743 0 450451 245229 73560 96 10742
10744 0 449124 245527 73560 80 10743
10745 5 448758 245730 73600 51 10744
10746 0 448239 246114 73640 80 10745
10747 0 447772 246474 73680 80 10746
10748 0 447304 246969 73680 91 10747
10749 0 447223 247061 73640 75 10748
10750 5 447008 247169 73600 107 10749
10751 0 446898 247286 73560 107 10750
10752 0 446456 247487 73440 102 10751
10753 0 446355 247595 73400 75 10752
10754 0 446229 247605 73320 75 10753
10755 0 446044 247759 73200 75 10754
10756 0 445847 247855 73080 80 10755
10757 0 445642 247880 72880 81 10756
10758 5 445364 247994 72800 102 10757
10759 0 445082 248106 72720 107 10758
10760 0 444943 248126 72600 96 10759
10761 0 444948 248164 72520 51 10760
10762 0 444959 248240 72360 51 10761
10763 0 444942 248353 72120 81 10762
10764 0 445002 248462 71880 71 10763
10765 0 444929 248543 71720 71 10764
10766 0 444893 248584 71640 51 10765
10767 5 444795 248830 71360 60 10766
10768 0 444634 248834 71360 60 10767
10769 0 444598 248865 71320 60 10768
10770 0 444501 248917 71240 51 10769
10771 5 444373 248867 71160 51 10770
10772 0 444258 248910 71120 40 10771
10773 0 444124 248988 71080 40 10772
10774 0 443912 249170 71040 71 10773
10775 0 443766 249230 71080 90 10774
10776 0 443753 249251 71120 90 10775
10777 0 443686 249307 71200 90 10776
10778 0 443430 249392 71200 51 10777
10779 5 443427 249394 71160 51 10778
10780 0 443396 249676 71160 64 10779
10781 0 443430 249745 71120 45 10780
10782 0 443476 249788 71040 45 10781
10783 0 443480 249804 71000 45 10782
10784 0 443505 249831 70920 32 10783
10785 0 443524 249849 70880 32 10784
10786 0 443566 249854 70800 32 10785
10787 0 443595 249867 70720 32 10786
10788 0 443631 249884 70640 32 10787
10789 0 443640 249917 70600 32 10788
10790 0 443646 249912 70520 32 10789
10791 0 443680 249884 70440 32 10790
10792 0 443688 249897 70360 32 10791
10793 0 443678 249904 70320 32 10792
10794 0 443670 249940 70280 32 10793
10795 0 443609 250068 70240 32 10794
10796 0 443480 250186 70240 32 10795
10797 0 443398 250238 70200 32 10796
10798 0 443351 250238 70160 32 10797
10799 0 443286 250229 70080 32 10798
10800 0 443277 250313 69960 0 10799
10801 0 443265 250306 69920 0 10800
10802 0 443230 250298 69840 0 10801
10803 0 443163 250417 69720 0 10802
10804 0 443236 250568 69640 0 10803
10805 6 443242 250580 69600 0 10804
10806 0 394134 164394 163440 135 1350
10807 0 393676 165077 163440 32 10806
10808 5 393706 165560 163440 51 10807
10809 0 393650 165845 163560 91 10808
10810 0 393492 165898 163600 91 10809
10811 0 393423 166146 163600 40 10810
10812 0 393330 166242 163640 40 10811
10813 0 393474 166502 163640 75 10812
10814 5 393373 166782 163640 32 10813
10815 5 393374 166910 163680 32 10814
10816 0 393472 166826 163800 32 10815
10817 0 393499 166875 163880 32 10816
10818 0 393530 166924 163960 32 10817
10819 0 393631 166909 164200 32 10818
10820 5 393521 167190 164400 32 10819
10821 5 393292 167564 164560 32 10820
10822 0 393677 167129 164560 32 10821
10823 0 393811 166577 164560 32 10822
10824 5 393810 166496 164600 32 10823
10825 0 394032 166148 164640 0 10824
10826 5 394368 165737 164640 0 10825
10827 0 394383 165538 164760 0 10826
10828 0 394395 165576 164920 0 10827
10829 0 394710 165816 165120 0 10828
10830 0 394051 164905 165120 0 10829
10831 0 394002 164929 165160 0 10830
10832 0 393934 164992 165240 0 10831
10833 0 393507 164838 165240 0 10832
10834 0 393809 164954 165440 0 10833
10835 0 393777 164726 165560 0 10834
10836 0 393724 164763 165640 0 10835
10837 0 393401 164738 165800 0 10836
10838 0 393145 164778 165920 0 10837
10839 0 393118 164827 166000 0 10838
10840 0 393092 164753 166080 0 10839
10841 0 393067 164754 166160 0 10840
10842 0 392994 164781 166200 0 10841
10843 5 392927 164732 166280 0 10842
10844 0 392617 164559 166280 0 10843
10845 0 392492 164519 166280 0 10844
10846 0 392330 164550 166400 0 10845
10847 0 392073 164611 166560 0 10846
10848 0 391945 164638 166680 0 10847
10849 0 391770 164533 166800 0 10848
10850 0 391633 164509 166960 0 10849
10851 0 391624 164505 167040 0 10850
10852 0 391574 164531 167080 0 10851
10853 0 391504 164575 167120 0 10852
10854 0 391360 164495 167240 0 10853
10855 0 391111 164424 167360 0 10854
10856 0 390971 164350 167440 0 10855
10857 0 390917 164343 167480 0 10856
10858 0 390881 164343 167560 0 10857
10859 0 390861 164323 167640 0 10858
10860 0 390785 164203 167760 0 10859
10861 0 390705 164075 167960 0 10860
10862 0 390625 164015 168120 0 10861
10863 0 390473 163923 168280 0 10862
10864 0 390497 163939 168440 0 10863
10865 0 390473 163923 168600 0 10864
10866 0 390441 163843 168760 0 10865
10867 0 390453 163779 168800 0 10866
10868 0 390409 163707 168920 0 10867
10869 0 390277 163731 169120 0 10868
10870 0 390173 163799 169280 0 10869
10871 0 390297 163763 169440 0 10870
10872 0 390221 163807 169600 0 10871
10873 0 390193 163899 169680 0 10872
10874 0 390229 163871 169760 0 10873
10875 6 390289 163991 169800 0 10874
10876 0 474168 235467 74960 32 5169
10877 0 473935 235468 75000 32 10876
10878 5 473916 235439 75080 32 10877
10879 0 473915 235402 75160 45 10878
10880 0 473924 235398 75200 45 10879
10881 0 473919 235362 75240 45 10880
10882 0 473633 235212 75320 64 10881
10883 0 473314 235122 75480 137 10882
10884 5 473218 235134 75520 137 10883
10885 0 473027 235159 75600 137 10884
10886 0 472558 235131 75720 101 10885
10887 5 472248 235281 75840 124 10886
10888 5 472065 235362 75920 124 10887
10889 5 471887 235502 76000 124 10888
10890 5 471838 235503 76080 178 10889
10891 0 471714 235507 76280 178 10890
10892 0 471144 235415 76600 108 10891
10893 0 470997 235501 76800 128 10892
10894 5 470890 235555 76840 163 10893
10895 0 470569 235717 76960 183 10894
10896 5 470417 235717 77040 183 10895
10897 0 470188 235717 77160 128 10896
10898 5 470217 235734 77280 128 10897
10899 0 470001 235737 77320 181 10898
10900 0 469844 235878 77520 90 10899
10901 0 469505 236020 77600 120 10900
10902 5 469022 236094 77720 104 10901
10903 5 468982 236091 77760 104 10902
10904 0 468903 236085 77840 104 10903
10905 0 468855 235977 77920 104 10904
10906 0 468841 235893 78040 108 10905
10907 5 468816 235907 78080 108 10906
10908 0 468791 235921 78120 108 10907
10909 0 468827 235894 78200 108 10908
10910 0 468824 235986 78280 80 10909
10911 0 468702 235922 78400 80 10910
10912 0 468533 235956 78560 32 10911
10913 0 468358 235971 78720 120 10912
10914 0 468188 235973 78920 122 10913
10915 0 468223 235863 79080 122 10914
10916 5 468170 235758 79200 98 10915
10917 0 467765 236280 79360 137 10916
10918 0 467716 236391 79480 137 10917
10919 5 467628 236445 79600 60 10918
10920 0 467539 236499 79720 60 10919
10921 0 467653 236448 79760 60 10920
10922 0 467707 236457 79800 60 10921
10923 0 467871 236488 79920 32 10922
10924 0 468099 236564 80040 140 10923
10925 5 468305 236565 80080 140 10924
10926 0 468382 236527 80160 140 10925
10927 0 468571 236474 80280 143 10926
10928 5 468562 236489 80360 143 10927
10929 0 468160 236485 80520 143 10928
10930 0 468166 236459 80560 143 10929
10931 0 468185 236380 80680 131 10930
10932 5 468894 236849 80880 32 10931
10933 5 468757 236706 80960 32 10932
10934 0 468688 236635 81000 32 10933
10935 0 468590 236716 81160 32 10934
10936 0 468978 237092 81320 175 10935
10937 5 468950 237118 81360 175 10936
10938 0 468867 237194 81480 197 10937
10939 0 468802 237182 81600 197 10938
10940 5 468721 237164 81640 197 10939
10941 5 468640 237146 81680 107 10940
10942 0 468559 237129 81720 107 10941
10943 0 468123 236724 81880 51 10942
10944 0 467879 236801 81920 71 10943
10945 6 467763 236850 82000 71 10944
10946 0 436796 258483 50120 80 4624
10947 5 436954 258437 50160 80 10946
10948 0 437428 258299 50280 154 10947
10949 0 438416 258011 50360 81 10948
10950 0 439192 257807 50240 150 10949
10951 0 439664 257679 50120 139 10950
10952 0 440116 257639 49960 32 10951
10953 0 440204 257859 49920 32 10952
10954 0 440304 257887 49880 108 10953
10955 0 440604 258059 49800 60 10954
10956 0 440796 258151 49920 51 10955
10957 0 441036 258031 49960 51 10956
10958 0 441144 258083 50040 51 10957
10959 0 441292 258167 50160 51 10958
10960 0 441460 258275 50280 51 10959
10961 0 441820 258391 50400 0 10960
10962 0 442016 258455 50520 0 10961
10963 0 442348 258703 50640 0 10962
10964 0 442476 258807 50720 75 10963
10965 0 442512 258751 50760 75 10964
10966 0 442820 258791 50880 75 10965
10967 0 442880 258835 51000 75 10966
10968 0 443024 259059 51160 75 10967
10969 0 443340 259063 51280 86 10968
10970 0 443392 259103 51320 86 10969
10971 0 443724 259271 51440 150 10970
10972 0 444088 259319 51520 128 10971
10973 0 444240 259391 51680 60 10972
10974 0 444456 259615 51800 160 10973
10975 0 444536 259715 51960 81 10974
10976 0 444620 259851 52160 81 10975
10977 0 444436 259899 52320 81 10976
10978 0 444500 260043 52440 115 10977
10979 0 444464 260239 52800 75 10978
10980 0 444400 260367 52920 107 10979
10981 0 444292 260415 53120 148 10980
10982 0 444440 260391 53280 148 10981
10983 5 444800 260295 53440 107 10982
10984 0 444924 260659 53560 80 10983
10985 0 445056 260807 53680 32 10984
10986 0 445608 261227 53800 90 10985
10987 0 446176 261671 53840 137 10986
10988 0 446852 262123 53960 150 10987
10989 0 447112 262371 54040 91 10988
10990 0 447312 262563 54120 128 10989
10991 0 447612 262767 54240 139 10990
10992 0 447652 262943 54360 166 10991
10993 0 447852 262991 54560 80 10992
10994 0 448072 262991 54680 32 10993
10995 0 448412 263419 54800 51 10994
10996 0 448712 263795 54920 51 10995
10997 0 449016 263859 55000 32 10996
10998 0 449232 263843 55120 80 10997
10999 0 449672 263751 55240 124 10998
11000 5 450184 263555 55360 235 10999
11001 0 450480 263131 55440 284 11000
11002 0 450488 262887 55520 131 11001
11003 0 450540 262835 55600 131 11002
11004 0 450772 262719 55800 186 11003
11005 5 451020 262451 55840 104 11004
11006 0 450844 262675 55960 186 11005
11007 0 450672 262671 56080 140 11006
11008 0 450680 262611 56200 140 11007
11009 0 450700 262391 56320 32 11008
11010 0 450936 262435 56400 90 11009
11011 0 451040 262359 56520 90 11010
11012 0 451208 262223 56640 90 11011
11013 6 451380 262095 56760 90 11012
11014 0 573150 237348 64680 108 5358
11015 0 573090 237357 64440 108 11014
11016 0 573056 237368 64200 0 11015
11017 0 572850 237419 63960 0 11016
11018 0 572638 237580 63760 0 11017
11019 0 572853 237841 63520 0 11018
11020 0 573243 238098 63480 0 11019
11021 0 573311 238276 63360 0 11020
11022 0 573461 238600 63240 0 11021
11023 0 573506 238914 63080 0 11022
11024 0 573684 239122 62960 0 11023
11025 0 573922 239235 62880 0 11024
11026 0 574889 239839 62880 0 11025
11027 0 575249 240228 62880 0 11026
11028 5 575339 240765 62840 0 11027
11029 0 575458 240860 62720 0 11028
11030 0 575574 240874 62640 0 11029
11031 0 575732 241038 62480 0 11030
11032 0 575766 241100 62440 0 11031
11033 0 575888 241120 62320 0 11032
11034 0 575992 241151 62200 0 11033
11035 0 576077 241185 62160 0 11034
11036 0 576160 241024 62080 32 11035
11037 0 576256 241184 61880 75 11036
11038 0 576416 241408 61760 120 11037
11039 0 576544 241632 61760 71 11038
11040 0 576608 241888 61760 98 11039
11041 5 576736 242144 61800 198 11040
11042 5 576736 242176 61800 196 11041
11043 0 576928 242368 61840 140 11042
11044 0 577152 242400 61640 101 11043
11045 5 577280 242464 61560 124 11044
11046 5 577344 242464 61520 96 11045
11047 0 577440 242688 61400 64 11046
11048 0 577504 242976 61360 32 11047
11049 0 577696 243168 61440 75 11048
11050 0 577824 243392 61480 91 11049
11051 0 577856 243648 61480 86 11050
11052 0 577984 243872 61480 81 11051
11053 5 578080 244032 61560 120 11052
11054 0 578304 244160 61600 137 11053
11055 5 578336 244192 61600 148 11054
11056 0 578336 244448 61600 96 11055
11057 0 578304 244704 61520 51 11056
11058 0 578304 244960 61480 86 11057
11059 0 578208 245152 61280 51 11058
11060 0 577952 245184 61360 140 11059
11061 0 577888 245440 61400 107 11060
11062 0 577760 245568 61400 80 11061
11063 0 577667 246009 61520 0 11062
11064 5 577525 245877 61520 71 11063
11065 0 577376 245792 61440 51 11064
11066 0 577248 245568 61280 80 11065
11067 0 577152 245376 61080 71 11066
11068 5 577120 245184 60880 98 11067
11069 0 576960 245344 60880 81 11068
11070 0 576736 245408 61000 75 11069
11071 5 576480 245472 60920 75 11070
11072 0 576288 245664 60840 75 11071
11073 0 576096 245824 60720 51 11072
11074 5 575936 245984 60560 60 11073
11075 5 575840 245792 60360 32 11074
11076 0 575564 246401 60320 0 11075
11077 0 575224 246425 60200 0 11076
11078 0 574880 246368 60080 32 11077
11079 0 574688 246560 60080 81 11078
11080 0 574560 246720 59920 64 11079
11081 6 574400 246720 59720 45 11080
11082 0 429480 259107 54080 45 4595
11083 0 429932 258583 54160 71 11082
11084 0 430152 258251 54240 81 11083
11085 0 430828 257511 54360 115 11084
11086 0 431168 257127 54440 96 11085
11087 0 431940 256719 54600 32 11086
11088 0 433016 256579 54640 102 11087
11089 0 433868 256271 54680 157 11088
11090 0 433964 256183 54800 157 11089
11091 5 433992 256151 54840 157 11090
11092 5 434964 255343 54880 226 11091
11093 0 435372 255135 55000 181 11092
11094 0 435532 255123 55120 181 11093
11095 0 435696 254967 55240 224 11094
11096 0 435776 254699 55360 224 11095
11097 5 435796 254951 55440 185 11096
11098 0 435160 255963 55560 96 11097
11099 0 435232 255991 55640 96 11098
11100 0 435424 256015 55760 86 11099
11101 0 435492 255967 55840 86 11100
11102 0 435564 255939 55960 86 11101
11103 0 435536 255819 56120 51 11102
11104 5 435536 255744 56240 51 11103
11105 5 435452 256375 56240 64 11104
11106 0 435552 256543 56360 64 11105
11107 0 435536 256419 56520 81 11106
11108 5 435228 256667 56560 81 11107
11109 0 435716 256167 56720 60 11108
11110 0 435832 256103 56760 51 11109
11111 0 435932 256115 56840 51 11110
11112 5 435986 256091 56920 60 11111
11113 0 436040 256067 57000 60 11112
11114 0 436052 256159 57120 60 11113
11115 0 436004 256215 57240 51 11114
11116 0 435912 256151 57360 51 11115
11117 5 436052 256283 57520 80 11116
11118 0 435960 256235 57640 80 11117
11119 0 435896 256231 57680 154 11118
11120 0 435968 256291 57800 154 11119
11121 0 436016 256283 57920 154 11120
11122 0 436192 256251 58080 40 11121
11123 0 436432 256239 58200 40 11122
11124 0 436936 256215 58320 40 11123
11125 0 437096 256159 58440 0 11124
11126 0 437316 256159 58560 0 11125
11127 0 437468 256199 58640 0 11126
11128 0 437788 256263 58800 0 11127
11129 0 438004 256279 58920 0 11128
11130 0 438128 256319 59080 0 11129
11131 0 438400 256383 59200 0 11130
11132 0 438552 256415 59320 0 11131
11133 0 438708 256351 59480 0 11132
11134 0 438820 256371 59600 0 11133
11135 0 439236 256395 59760 0 11134
11136 0 439488 256339 59920 0 11135
11137 0 439568 256307 59960 0 11136
11138 0 439896 256267 60120 0 11137
11139 0 440024 256379 60240 0 11138
11140 0 440160 256535 60360 0 11139
11141 0 440172 256731 60520 0 11140
11142 0 440196 256883 60680 0 11141
11143 0 440208 257039 60800 0 11142
11144 0 440192 257155 60920 0 11143
11145 0 440216 257291 61000 0 11144
11146 0 440280 256975 61120 0 11145
11147 6 440280 256951 61200 0 11146
11148 0 554675 230594 67520 0 5342
11149 0 554004 231610 67480 0 11148
11150 0 553457 232423 67520 0 11149
11151 0 553114 232794 67640 0 11150
11152 0 552957 233007 67800 0 11151
11153 0 552788 233221 67920 0 11152
11154 5 552550 233928 68040 0 11153
11155 5 552647 233901 68160 0 11154
11156 0 552763 233850 68280 0 11155
11157 0 553004 233573 68360 0 11156
11158 0 553036 233533 68440 0 11157
11159 0 553052 233513 68480 0 11158
11160 0 553111 233485 68640 0 11159
11161 0 553159 233471 68760 0 11160
11162 5 553154 233457 68840 0 11161
11163 0 553148 233443 68920 0 11162
11164 0 553159 233434 69040 0 11163
11165 0 553219 233533 69200 0 11164
11166 0 553261 233547 69360 0 11165
11167 0 553281 233584 69480 0 11166
11168 0 553388 233457 69600 0 11167
11169 0 553462 233403 69760 0 11168
11170 0 553405 233505 69920 0 11169
11171 0 553405 233477 70080 0 11170
11172 0 553196 233465 70160 0 11171
11173 0 553168 233403 70320 0 11172
11174 0 553230 233324 70440 0 11173
11175 0 553264 233242 70560 0 11174
11176 0 553304 233202 70720 0 11175
11177 0 553391 233146 70880 0 11176
11178 0 553292 233123 71040 0 11177
11179 0 553233 233067 71200 0 11178
11180 0 553230 232914 71320 0 11179
11181 0 553193 232806 71480 0 11180
11182 0 553140 232721 71600 0 11181
11183 0 553140 232600 71760 0 11182
11184 0 553040 232504 71880 0 11183
11185 5 552978 232444 71960 0 11184
11186 0 553094 232365 71960 0 11185
11187 0 553108 232294 72040 0 11186
11188 0 553148 232224 72120 0 11187
11189 0 553106 232173 72200 0 11188
11190 0 553108 232102 72280 0 11189
11191 0 553123 232023 72360 0 11190
11192 0 553072 231949 72440 0 11191
11193 0 552976 231904 72520 0 11192
11194 0 553051 231857 72560 0 11193
11195 0 553068 231682 72640 0 11194
11196 0 552938 231637 72760 0 11195
11197 5 552870 231450 72800 0 11196
11198 0 553040 231399 72760 0 11197
11199 0 553054 231280 72640 0 11198
11200 0 553065 231227 72560 0 11199
11201 0 553093 231212 72440 0 11200
11202 0 553076 231139 72360 0 11201
11203 5 552977 230978 72320 0 11202
11204 0 552689 230913 72400 0 11203
11205 0 552533 230825 72440 0 11204
11206 0 552437 230780 72480 0 11205
11207 0 552222 230715 72520 0 11206
11208 0 552064 230570 72560 0 11207
11209 0 551848 230529 72640 0 11208
11210 5 551712 230461 72680 0 11209
11211 0 551715 230354 72800 0 11210
11212 0 551766 230269 72880 0 11211
11213 6 551766 230257 72960 0 11212
11214 0 469040 234278 68480 185 5534
11215 0 469730 234538 68200 137 11214
11216 5 469717 234518 68120 137 11215
11217 0 469704 234475 67960 137 11216
11218 0 469809 234358 67800 128 11217
11219 0 470600 234229 67640 128 11218
11220 0 470716 234262 67600 163 11219
11221 0 470895 234239 67320 32 11220
11222 0 470827 234115 67080 98 11221
11223 5 470676 233856 66840 178 11222
11224 0 470747 233801 66680 154 11223
11225 5 470765 233787 66640 154 11224
11226 0 470776 233632 66440 60 11225
11227 0 470951 233581 66280 60 11226
11228 0 471039 233555 66200 134 11227
11229 0 471034 233485 65920 71 11228
11230 0 471136 233465 65640 71 11229
11231 0 471353 233325 65320 64 11230
11232 0 471291 233250 64960 96 11231
11233 0 471356 233444 64640 32 11232
11234 0 471468 233677 64440 32 11233
11235 0 471295 234212 64200 107 11234
11236 5 471124 234299 64000 60 11235
11237 0 471056 234457 63960 60 11236
11238 0 471065 234646 63800 60 11237
11239 0 471016 234885 63680 32 11238
11240 0 470999 234965 63640 32 11239
11241 0 471093 235128 63520 128 11240
11242 0 471175 235253 63440 128 11241
11243 0 471232 235353 63280 98 11242
11244 0 471475 235762 63200 45 11243
11245 0 471655 235918 62920 64 11244
11246 0 471634 235925 62840 32 11245
11247 0 471493 236071 62680 32 11246
11248 0 471369 236165 62560 91 11247
11249 0 471229 236186 62440 153 11248
11250 0 471104 236208 62360 164 11249
11251 0 470963 236225 62240 164 11250
11252 0 470697 236233 62120 197 11251
11253 0 470606 236233 62040 163 11252
11254 0 470445 236332 61920 104 11253
11255 0 470190 236292 61840 104 11254
11256 0 470095 236336 61720 98 11255
11257 0 469944 236366 61640 108 11256
11258 0 469725 236429 61520 90 11257
11259 0 469523 236564 61440 131 11258
11260 0 469466 236616 61360 131 11259
11261 0 469352 236783 61120 81 11260
11262 0 469161 236914 61080 32 11261
11263 0 469187 236901 61040 32 11262
11264 0 468977 237010 61000 64 11263
11265 0 469118 236980 60960 32 11264
11266 0 468957 236973 60800 64 11265
11267 0 468891 236963 60640 160 11266
11268 5 468660 236861 60400 186 11267
11269 0 468527 236776 60200 186 11268
11270 0 468376 236743 60080 81 11269
11271 5 467584 237088 59560 128 11270
11272 0 467328 237120 59560 102 11271
11273 0 467072 237184 59560 32 11272
11274 0 466848 237376 59600 60 11273
11275 0 466656 237568 59680 45 11274
11276 6 466496 237728 59760 32 11275
11277 0 385213 160008 167120 0 7178
11278 0 385105 160036 167000 0 11277
11279 5 384977 160136 166800 0 11278
11280 0 385137 160056 166760 0 11279
11281 0 385129 159996 166640 0 11280
11282 0 385025 159864 166520 0 11281
11283 0 384727 159820 166440 0 11282
11284 0 384299 159744 166360 0 11283
11285 0 383909 159592 166320 0 11284
11286 0 383827 159668 166200 0 11285
11287 0 383603 159640 166120 0 11286
11288 0 383335 159352 166040 0 11287
11289 0 383043 159388 165960 0 11288
11290 5 382019 159372 165880 0 11289
11291 5 382035 159416 165760 0 11290
11292 0 381421 159180 165680 0 11291
11293 0 381003 159120 165560 0 11292
11294 0 380966 159117 165440 0 11293
11295 0 380953 159116 165400 0 11294
11296 5 381077 159084 165280 0 11295
11297 0 380601 159056 165120 0 11296
11298 0 380429 159072 164960 0 11297
11299 0 380185 159024 164840 0 11298
11300 0 380085 158924 164720 0 11299
11301 0 379917 158788 164600 0 11300
11302 0 379901 158804 164560 0 11301
11303 0 379816 158719 164480 0 11302
11304 0 379774 158677 164440 0 11303
11305 0 379580 158513 164320 0 11304
11306 0 379090 158445 164200 0 11305
11307 0 379028 158437 164120 0 11306
11308 0 379020 158473 164040 0 11307
11309 0 378906 158633 163880 0 11308
11310 0 379158 158591 163840 0 11309
11311 5 378956 158703 163720 0 11310
11312 0 377204 158787 163640 0 11311
11313 0 376944 158867 163600 0 11312
11314 0 376878 158879 163520 0 11313
11315 0 376390 158859 163440 0 11314
11316 0 376160 158747 163320 0 11315
11317 0 375876 158715 163200 0 11316
11318 5 375345 158673 163040 0 11317
11319 0 375212 158663 163000 0 11318
11320 5 375350 158707 162880 0 11319
11321 0 374762 158071 162800 0 11320
11322 0 374654 157969 162680 0 11321
11323 0 374618 157935 162640 0 11322
11324 5 374764 157851 162520 0 11323
11325 0 374782 157713 162400 0 11324
11326 5 374788 157667 162360 0 11325
11327 0 374726 157615 162280 0 11326
11328 0 374450 157523 162240 0 11327
11329 0 374460 157587 162120 0 11328
11330 0 373732 157267 162000 0 11329
11331 5 373528 157171 161960 0 11330
11332 0 373408 157275 161800 0 11331
11333 0 373476 157275 161760 0 11332
11334 5 373566 157215 161680 0 11333
11335 0 373754 157511 161520 0 11334
11336 0 374094 157591 161400 0 11335
11337 0 374414 157495 161280 0 11336
11338 6 374276 157331 161240 0 11337
11339 0 473830 239593 73720 86 5156
11340 5 475355 239262 73720 241 11339
11341 0 475506 239378 73760 245 11340
11342 5 475471 239406 73800 245 11341
11343 5 475452 239509 73960 136 11342
11344 5 475603 239543 74080 245 11343
11345 5 477565 239706 74040 86 11344
11346 5 477934 239726 74000 51 11345
11347 0 478328 239696 73880 91 11346
11348 0 478508 239732 73800 80 11347
11349 0 478926 239787 73720 108 11348
11350 0 479155 239801 73600 96 11349
11351 5 480036 239947 73480 107 11350
11352 0 481452 240035 73560 86 11351
11353 0 481888 240161 73680 81 11352
11354 0 482047 240179 73720 120 11353
11355 0 482244 240189 73840 64 11354
11356 0 482350 240217 73960 64 11355
11357 0 482524 240261 74080 75 11356
11358 0 482892 240312 74200 51 11357
11359 5 484375 240475 74120 101 11358
11360 5 485403 240530 74040 122 11359
11361 0 485423 240528 74000 122 11360
11362 0 485484 240524 73880 122 11361
11363 0 486211 240429 73680 115 11362
11364 0 486446 240459 73520 90 11363
11365 0 486669 240527 73360 131 11364
11366 0 486731 240595 73200 131 11365
11367 0 486750 240591 73160 131 11366
11368 5 487106 240684 73000 91 11367
11369 0 487260 240656 72840 178 11368
11370 0 487282 240658 72680 178 11369
11371 0 487543 240619 72520 160 11370
11372 0 487556 240647 72320 135 11371
11373 0 487841 240742 72120 75 11372
11374 5 487901 240732 72080 75 11373
11375 5 488059 240816 72000 137 11374
11376 0 488119 240853 71880 137 11375
11377 0 488120 240972 71720 176 11376
11378 0 487982 240973 71600 176 11377
11379 0 488022 241004 71520 176 11378
11380 5 488062 241035 71440 176 11379
11381 0 488800 240838 71400 96 11380
11382 0 489154 240703 71200 101 11381
11383 0 489520 240620 71120 124 11382
11384 0 489652 240653 71000 124 11383
11385 0 490058 240658 70960 64 11384
11386 0 490601 240470 70960 80 11385
11387 0 491061 240323 71120 51 11386
11388 0 491233 240326 71240 60 11387
11389 0 491447 240295 71360 75 11388
11390 0 491697 240253 71480 51 11389
11391 0 492088 240177 71600 51 11390
11392 0 492317 240146 71680 64 11391
11393 5 492381 240133 71720 64 11392
11394 0 492838 240112 71840 51 11393
11395 0 493088 240182 71920 64 11394
11396 0 493339 240248 72040 45 11395
11397 0 493784 240228 72200 51 11396
11398 0 494027 240204 72320 81 11397
11399 0 494079 240234 72480 90 11398
11400 6 494410 240382 72640 45 11399
11401 0 595246 247079 65120 107 9506
11402 0 595866 247335 65160 64 11401
11403 0 596088 247397 65280 91 11402
11404 0 597112 247757 65360 80 11403
11405 0 597812 248149 65280 96 11404
11406 0 598034 248191 65200 90 11405
11407 5 598326 247987 64960 90 11406
11408 0 600318 249587 65000 40 11407
11409 0 601192 249685 65000 0 11408
11410 0 601368 249665 65080 0 11409
11411 0 601608 249669 65160 0 11410
11412 0 601772 249645 65240 0 11411
11413 0 602068 249577 65320 0 11412
11414 0 602192 249609 65400 0 11413
11415 0 602480 249621 65440 0 11414
11416 0 602560 249621 65520 0 11415
11417 0 603036 249801 65560 0 11416
11418 0 603108 249717 65640 0 11417
11419 0 603460 250157 65520 0 11418
11420 0 603566 250407 65400 0 11419
11421 0 603706 250587 65320 0 11420
11422 0 603778 250655 65200 0 11421
11423 5 604398 250699 65120 0 11422
11424 0 604742 250863 65000 0 11423
11425 0 604916 250977 64880 0 11424
11426 0 604990 251095 64800 0 11425
11427 0 605026 251199 64720 0 11426
11428 0 605150 251283 64640 0 11427
11429 0 605306 251447 64600 0 11428
11430 5 605682 251523 64480 0 11429
11431 0 605826 251507 64400 0 11430
11432 0 605966 251559 64280 0 11431
11433 0 606242 251779 64240 0 11432
11434 0 607254 252291 64280 0 11433
11435 0 607710 252567 64360 0 11434
11436 0 608388 252933 64480 0 11435
11437 5 609036 253049 64560 0 11436
11438 0 609052 253165 64640 0 11437
11439 0 609128 253689 64720 0 11438
11440 0 609272 253709 64840 0 11439
11441 0 609552 253845 64920 0 11440
11442 0 609876 254073 64960 0 11441
11443 0 610040 254389 65040 0 11442
11444 0 610218 254679 65000 0 11443
11445 0 610574 255391 64920 0 11444
11446 0 610632 255513 64840 0 11445
11447 0 610672 255641 64720 0 11446
11448 0 610716 255701 64600 0 11447
11449 0 610948 255785 64480 0 11448
11450 5 611033 255814 64440 0 11449
11451 0 611204 255873 64360 0 11450
11452 0 611520 255953 64280 0 11451
11453 5 611684 255993 64200 0 11452
11454 0 611670 256083 64080 0 11453
11455 0 611722 256303 63960 0 11454
11456 0 611726 256459 63880 0 11455
11457 0 612066 256563 63840 0 11456
11458 0 612090 256795 63680 0 11457
11459 0 612154 256895 63520 0 11458
11460 0 612106 256995 63320 0 11459
11461 6 612158 257111 63240 0 11460
11462 0 441498 153907 193280 0 7803
11463 0 441893 154506 193280 0 11462
11464 0 441981 154700 193320 0 11463
11465 0 442075 154884 193360 0 11464
11466 0 442148 155052 193400 0 11465
11467 0 442151 155239 193440 0 11466
11468 0 442119 155443 193480 0 11467
11469 0 442087 155654 193520 0 11468
11470 0 442034 155802 193560 0 11469
11471 0 441981 155953 193600 0 11470
11472 0 441966 156011 193640 0 11471
11473 0 441957 156070 193680 0 11472
11474 0 441939 156174 193720 0 11473
11475 0 441904 156266 193760 0 11474
11476 0 441905 156327 193800 0 11475
11477 0 441902 156380 193840 0 11476
11478 0 441879 156476 193880 0 11477
11479 0 441866 156579 193920 0 11478
11480 0 441878 157007 193920 0 11479
11481 5 441404 157382 193920 0 11480
11482 5 441333 158343 193920 0 11481
11483 0 441196 159841 193920 0 11482
11484 0 440987 160081 193920 0 11483
11485 5 440916 161291 193920 0 11484
11486 0 440916 161388 193960 0 11485
11487 0 440797 161638 194000 0 11486
11488 0 440530 161869 194040 0 11487
11489 0 440265 162101 194080 0 11488
11490 0 439997 162335 194120 0 11489
11491 5 439890 162387 194160 0 11490
11492 0 439786 162453 194200 0 11491
11493 0 439667 162495 194240 0 11492
11494 0 439669 162503 194280 0 11493
11495 0 439668 162511 194320 0 11494
11496 0 439674 162520 194360 0 11495
11497 0 439623 162543 194400 0 11496
11498 0 439578 162586 194440 0 11497
11499 0 439533 162621 194480 0 11498
11500 0 439514 162635 194520 0 11499
11501 0 439503 162654 194560 0 11500
11502 0 439507 162671 194600 0 11501
11503 0 439498 162675 194640 0 11502
11504 0 439498 162697 194680 0 11503
11505 0 439500 162721 194720 0 11504
11506 0 439498 162738 194760 0 11505
11507 5 439521 162759 194800 0 11506
11508 5 439554 162790 194840 0 11507
11509 0 439677 162898 194880 0 11508
11510 0 439861 162966 194920 0 11509
11511 0 439955 162980 194960 0 11510
11512 0 440015 162982 195000 0 11511
11513 0 440071 163025 195040 0 11512
11514 0 440164 163062 195080 0 11513
11515 0 440203 163049 195120 0 11514
11516 0 440269 163048 195160 0 11515
11517 0 440314 163021 195200 0 11516
11518 0 440306 163040 195240 0 11517
11519 0 440293 163074 195280 0 11518
11520 0 440231 163172 195320 0 11519
11521 6 440185 163265 195360 0 11520
11522 5 381948 155796 192920 0 9749
11523 0 381783 155730 192960 0 11522
11524 0 381650 155853 193080 0 11523
11525 0 381481 155874 193200 0 11524
11526 5 381227 155783 193280 0 11525
11527 0 380984 155680 193320 0 11526
11528 0 380704 155668 193400 0 11527
11529 0 380452 155660 193520 0 11528
11530 0 380224 155580 193640 0 11529
11531 0 379996 155388 193800 0 11530
11532 0 379612 155304 193920 0 11531
11533 0 379316 155176 194040 0 11532
11534 0 379208 155012 194160 0 11533
11535 0 379084 154984 194240 0 11534
11536 0 378928 154920 194360 0 11535
11537 0 378756 154724 194480 0 11536
11538 0 378576 154588 194600 0 11537
11539 0 378180 154452 194680 0 11538
11540 0 377964 154508 194840 0 11539
11541 0 377656 154444 195040 0 11540
11542 0 377292 154296 195160 0 11541
11543 0 376932 154200 195200 0 11542
11544 0 376724 154160 195280 0 11543
11545 0 376500 154020 195400 0 11544
11546 0 376340 153804 195480 0 11545
11547 0 376164 153572 195520 0 11546
11548 0 375964 153428 195560 0 11547
11549 5 375680 153340 195600 0 11548
11550 0 375552 153444 195680 0 11549
11551 0 375212 153532 195760 0 11550
11552 5 375012 153596 195840 0 11551
11553 0 374764 153796 195960 0 11552
11554 0 374156 154188 196000 0 11553
11555 5 373004 154356 196040 0 11554
11556 0 372308 154460 196080 0 11555
11557 0 371580 154548 196120 0 11556
11558 5 371229 154662 196160 0 11557
11559 0 370900 154850 196240 0 11558
11560 0 370292 155434 196320 0 11559
11561 5 370036 155410 196400 0 11560
11562 0 368876 155122 196360 0 11561
11563 0 368636 155090 196280 0 11562
11564 5 368528 155130 196240 0 11563
11565 0 368420 155170 196200 0 11564
11566 0 367740 155242 196120 0 11565
11567 0 367580 155258 196040 0 11566
11568 0 367396 155326 195960 0 11567
11569 0 367296 155442 195880 0 11568
11570 5 366824 155342 195840 0 11569
11571 0 366796 155426 195720 0 11570
11572 5 366792 155554 195680 0 11571
11573 0 366810 155592 195640 0 11572
11574 0 366828 155630 195600 0 11573
11575 5 366968 155590 195520 0 11574
11576 0 366448 155858 195440 0 11575
11577 0 366312 156098 195600 0 11576
11578 0 366324 156226 195720 0 11577
11579 0 366348 156246 195840 0 11578
11580 0 366340 156266 195960 0 11579
11581 6 366348 156318 196040 0 11580
11582 0 453965 222406 55760 51 5638
11583 0 453920 222483 55560 40 11582
11584 0 453877 222487 55480 40 11583
11585 0 453740 222511 55320 75 11584
11586 0 453754 222504 55160 75 11585
11587 0 453819 222437 55080 75 11586
11588 0 453844 222572 54880 140 11587
11589 0 453963 222586 54720 90 11588
11590 0 453984 222554 54560 90 11589
11591 0 454124 222520 54360 124 11590
11592 0 454152 222561 54160 51 11591
11593 0 454107 222600 53960 51 11592
11594 0 453922 222731 53760 32 11593
11595 0 453806 222820 53600 32 11594
11596 0 453709 222877 53400 32 11595
11597 0 453583 222958 53240 139 11596
11598 5 453337 223289 53040 32 11597
11599 5 453292 223272 52960 32 11598
11600 5 453309 223475 52800 32 11599
11601 0 453022 223454 52600 128 11600
11602 0 452992 223486 52480 176 11601
11603 0 452864 223514 52280 164 11602
11604 0 452727 223564 52120 164 11603
11605 5 452826 223549 52080 164 11604
11606 0 452612 223731 51920 196 11605
11607 5 452325 223898 51840 102 11606
11608 0 453002 223583 51800 240 11607
11609 5 452781 223566 51600 134 11608
11610 0 452472 223543 51320 134 11609
11611 0 452319 223432 51120 134 11610
11612 0 452365 223386 51080 134 11611
11613 0 452365 223288 51040 134 11612
11614 0 452365 223189 51000 40 11613
11615 0 452321 223021 50880 40 11614
11616 0 452036 222961 50840 51 11615
11617 0 451997 222760 50720 102 11616
11618 0 451776 222670 50680 102 11617
11619 0 452004 222766 50640 102 11618
11620 0 452034 222753 50600 102 11619
11621 0 451951 222662 50480 102 11620
11622 0 451929 222517 50440 71 11621
11623 0 451967 222394 50400 71 11622
11624 0 452032 222660 50360 102 11623
11625 0 452049 222745 50320 102 11624
11626 0 452038 222853 50200 102 11625
11627 0 451792 223113 50160 120 11626
11628 0 451718 223117 50120 120 11627
11629 0 451666 223136 50080 120 11628
11630 5 451719 222879 50000 102 11629
11631 0 451623 222917 49920 120 11630
11632 0 451675 223158 49840 120 11631
11633 5 451616 223062 49720 120 11632
11634 0 451507 222483 49600 102 11633
11635 0 451488 222113 49520 148 11634
11636 0 451469 221743 49440 200 11635
11637 5 451607 221202 49280 160 11636
11638 0 451712 221015 49120 150 11637
11639 0 452040 220608 48880 194 11638
11640 6 452401 220326 48520 32 11639
11641 5 470658 241022 73360 32 5157
11642 0 472296 240264 73240 176 11641
11643 0 472513 240315 73080 90 11642
11644 0 472715 240334 72880 60 11643
11645 0 472856 240358 72680 75 11644
11646 0 473058 240632 72520 64 11645
11647 0 473293 240693 72400 64 11646
11648 0 473383 240724 72240 60 11647
11649 0 473611 240891 72080 81 11648
11650 0 473640 241053 71960 102 11649
11651 5 473593 241444 71800 80 11650
11652 0 473959 241767 71760 51 11651
11653 5 473955 241907 71720 51 11652
11654 0 474632 242048 71720 71 11653
11655 5 475041 242347 71760 32 11654
11656 5 475280 242458 71680 81 11655
11657 0 475362 242537 71640 81 11656
11658 0 475481 242638 71520 60 11657
11659 5 475729 242948 71440 104 11658
11660 0 475853 243238 71400 128 11659
11661 0 475966 243412 71240 156 11660
11662 0 476064 243580 71120 197 11661
11663 0 476229 243756 70920 163 11662
11664 0 476479 244017 70680 71 11663
11665 0 476570 244136 70480 96 11664
11666 0 476767 244262 70360 96 11665
11667 0 476785 244301 70200 102 11666
11668 0 476800 244354 70080 102 11667
11669 0 477040 244563 69920 120 11668
11670 0 477364 244922 69840 71 11669
11671 0 477662 245306 69800 115 11670
11672 5 477878 245613 69640 75 11671
11673 5 478328 246121 69600 98 11672
11674 0 478944 246346 69640 160 11673
11675 0 479280 246319 69800 150 11674
11676 0 479423 246341 69920 163 11675
11677 0 479417 246341 70040 163 11676
11678 0 479752 246438 70160 128 11677
11679 0 480142 246601 70240 80 11678
11680 0 480415 246680 70280 60 11679
11681 5 480625 246817 70320 60 11680
11682 0 480690 246839 70360 51 11681
11683 0 480777 246856 70400 51 11682
11684 0 480989 246975 70480 80 11683
11685 0 481204 247074 70560 60 11684
11686 0 481364 247191 70640 60 11685
11687 0 481471 247268 70760 60 11686
11688 0 481674 247328 70840 45 11687
11689 0 481838 247339 70960 64 11688
11690 0 481910 247299 71120 64 11689
11691 0 481921 247284 71240 51 11690
11692 0 482092 247376 71400 45 11691
11693 0 482280 247527 71480 32 11692
11694 5 482551 247554 71600 32 11693
11695 0 482602 247513 71640 51 11694
11696 0 482838 247486 71720 51 11695
11697 0 482893 247461 71840 51 11696
11698 0 482923 247296 71960 51 11697
11699 6 483002 247149 72080 32 11698
11700 0 458412 223479 58160 40 5619
11701 0 458392 223874 58360 60 11700
11702 0 458367 224100 58400 40 11701
11703 0 458204 224243 58440 40 11702
11704 0 457950 224665 58360 60 11703
11705 0 457836 225017 58240 51 11704
11706 0 457753 225349 58160 40 11705
11707 0 457730 225613 58080 75 11706
11708 0 457800 225777 57920 71 11707
11709 0 457785 225991 57800 40 11708
11710 0 457901 226231 57680 60 11709
11711 0 457849 226266 57520 60 11710
11712 0 457625 226333 57360 120 11711
11713 0 457358 226409 57240 32 11712
11714 0 457409 226422 57160 32 11713
11715 0 457434 226428 57120 32 11714
11716 5 457366 226524 57080 32 11715
11717 0 457439 227191 57000 102 11716
11718 5 457308 227603 56960 120 11717
11719 5 457382 227840 56840 128 11718
11720 0 457339 228058 57000 136 11719
11721 0 457415 228223 57080 51 11720
11722 0 457439 228324 57160 51 11721
11723 0 457534 228496 57280 51 11722
11724 0 457744 228620 57400 64 11723
11725 0 457892 228626 57480 102 11724
11726 0 457977 228694 57560 102 11725
11727 0 458138 228777 57720 124 11726
11728 5 458541 228838 57800 178 11727
11729 5 458827 228872 57840 176 11728
11730 0 458838 228997 57960 176 11729
11731 0 458864 229089 58040 176 11730
11732 0 458908 228994 58160 176 11731
11733 0 459005 229096 58240 176 11732
11734 0 458985 229456 58400 90 11733
11735 0 458849 229758 58480 75 11734
11736 0 458823 229633 58600 90 11735
11737 0 458909 229471 58720 90 11736
11738 0 459005 229317 58800 98 11737
11739 0 459126 229265 58920 51 11738
11740 5 459364 229269 59000 51 11739
11741 0 459269 229255 59040 51 11740
11742 0 459269 229255 59080 60 11741
11743 0 459297 229256 59120 60 11742
11744 0 459340 229212 59200 60 11743
11745 5 459454 229111 59320 98 11744
11746 0 459480 228996 59400 98 11745
11747 0 459473 228905 59480 64 11746
11748 0 459473 228972 59520 64 11747
11749 5 459449 229078 59600 64 11748
11750 0 459400 228807 59640 64 11749
11751 5 459392 228585 59680 81 11750
11752 0 459631 228257 59760 40 11751
11753 0 459826 227905 59720 64 11752
11754 0 459963 227686 59680 64 11753
11755 0 459981 227500 59720 64 11754
11756 5 460021 227375 59800 64 11755
11757 6 460072 227108 59680 64 11756
11758 0 371162 162899 190520 0 7950
11759 0 371104 162840 190640 0 11758
11760 5 371000 162846 190680 0 11759
11761 0 370899 162853 190720 0 11760
11762 0 370551 162883 190800 0 11761
11763 0 370377 162898 190840 0 11762
11764 0 370178 162907 190960 0 11763
11765 5 370132 162878 191040 0 11764
11766 0 370211 162885 191120 0 11765
11767 0 370170 162946 191200 0 11766
11768 5 370166 162967 191320 0 11767
11769 0 369414 162603 191360 0 11768
11770 0 369075 162676 191480 0 11769
11771 0 368814 162657 191680 0 11770
11772 0 368563 162920 191760 0 11771
11773 5 368428 163028 191800 0 11772
11774 0 368488 162951 191880 0 11773
11775 0 368525 162804 191960 0 11774
11776 0 368530 162728 192000 0 11775
11777 0 368535 162579 192120 0 11776
11778 0 368524 162498 192240 0 11777
11779 5 368346 162408 192400 0 11778
11780 0 368048 162463 192440 0 11779
11781 0 367844 162506 192520 0 11780
11782 0 367566 162548 192680 0 11781
11783 0 367412 162607 192760 0 11782
11784 0 366898 162885 192920 0 11783
11785 0 366774 162937 193000 0 11784
11786 0 366726 162963 193080 0 11785
11787 5 366653 163003 193200 0 11786
11788 0 366335 162919 193240 0 11787
11789 5 366008 162807 193320 0 11788
11790 5 365658 162828 193360 0 11789
11791 0 365172 162726 193400 0 11790
11792 5 364933 162804 193560 0 11791
11793 5 363999 163086 193640 0 11792
11794 0 363429 163386 193680 0 11793
11795 5 362771 163803 193720 0 11794
11796 0 362475 164088 193840 0 11795
11797 0 361724 164748 193880 0 11796
11798 0 361071 165077 193920 0 11797
11799 5 360541 165152 193960 0 11798
11800 5 359982 164970 193920 0 11799
11801 0 359277 164628 193960 0 11800
11802 0 358775 164468 194160 0 11801
11803 0 358465 164445 194200 0 11802
11804 5 358152 164316 194240 0 11803
11805 0 357797 164329 194200 0 11804
11806 0 357639 164286 194120 0 11805
11807 0 357405 164130 194080 0 11806
11808 0 357420 164003 193960 0 11807
11809 0 357492 163913 193840 0 11808
11810 0 357557 163898 193760 0 11809
11811 0 357607 163904 193680 0 11810
11812 0 357693 163899 193560 0 11811
11813 6 357690 163845 193520 0 11812
11814 0 440651 258011 76920 137 10598
11815 0 441358 257771 76400 0 11814
11816 0 441381 257786 76360 0 11815
11817 0 441479 257914 76320 0 11816
11818 0 441698 257812 76280 0 11817
11819 0 441826 257672 76240 0 11818
11820 0 441802 257516 76200 0 11819
11821 0 441851 257367 76120 0 11820
11822 0 441915 257324 76080 0 11821
11823 0 442044 257237 76000 0 11822
11824 0 442400 256985 76000 0 11823
11825 0 442621 256922 76000 0 11824
11826 0 442712 256814 76000 0 11825
11827 0 442892 256796 76120 0 11826
11828 0 443080 256700 76160 0 11827
11829 0 443120 256677 76200 0 11828
11830 0 443162 256653 76240 0 11829
11831 0 443261 256628 76320 0 11830
11832 0 443418 256624 76320 0 11831
11833 0 443608 256549 76320 0 11832
11834 0 443912 256394 76320 0 11833
11835 0 444133 256416 76320 0 11834
11836 0 444373 256589 76280 0 11835
11837 0 444607 256689 76240 0 11836
11838 0 444794 256825 76280 0 11837
11839 0 444844 256891 76320 0 11838
11840 0 445023 257031 76360 0 11839
11841 0 445143 257129 76320 0 11840
11842 0 445212 257195 76280 0 11841
11843 0 445444 257342 76240 40 11842
11844 0 445603 257426 76240 40 11843
11845 0 445589 257456 76280 40 11844
11846 0 445649 257496 76320 40 11845
11847 0 445739 257559 76360 40 11846
11848 0 445880 257653 76400 40 11847
11849 0 446024 257740 76360 40 11848
11850 0 446094 257752 76320 40 11849
11851 0 446248 257800 76240 40 11850
11852 0 446584 258016 76240 91 11851
11853 0 446656 258105 76280 86 11852
11854 0 446928 258376 76280 40 11853
11855 0 447017 258601 76280 40 11854
11856 0 447104 258764 76240 40 11855
11857 0 447275 259081 76200 51 11856
11858 0 447237 259256 76160 98 11857
11859 0 447345 259378 76120 98 11858
11860 0 447353 259515 76080 64 11859
11861 0 447452 259703 76000 75 11860
11862 0 447639 259989 76000 60 11861
11863 0 447812 260111 75920 60 11862
11864 0 447869 260143 75880 60 11863
11865 0 447955 260202 75720 60 11864
11866 0 448005 260179 75600 60 11865
11867 0 448011 260167 75560 60 11866
11868 0 447998 260132 75520 60 11867
11869 6 448015 260111 75480 60 11868
11870 0 464863 243846 71160 163 7674
11871 5 464347 244013 71160 226 11870
11872 5 462835 244043 71240 102 11871
11873 0 461616 244084 71240 102 11872
11874 0 461153 244096 71120 64 11873
11875 5 460940 244023 71040 98 11874
11876 5 460813 244002 70800 96 11875
11877 0 460792 243998 70760 96 11876
11878 0 460498 244032 70560 98 11877
11879 0 460415 244035 70440 75 11878
11880 0 460193 244038 70280 60 11879
11881 0 460032 244052 70080 90 11880
11882 0 459952 244110 70000 90 11881
11883 0 459509 244231 69880 96 11882
11884 0 459255 244284 69720 128 11883
11885 0 459083 244210 69600 131 11884
11886 0 458987 244211 69440 131 11885
11887 0 458719 244263 69200 98 11886
11888 0 458116 244535 69040 160 11887
11889 0 457841 244672 68880 96 11888
11890 0 457529 244808 68680 32 11889
11891 5 457315 244948 68560 81 11890
11892 0 457244 244994 68520 81 11891
11893 0 456756 244954 68360 81 11892
11894 0 456690 244921 68200 81 11893
11895 0 456507 244965 68040 115 11894
11896 0 456287 244985 67880 45 11895
11897 0 456200 245034 67760 75 11896
11898 0 456392 244987 67560 51 11897
11899 5 456497 244970 67440 51 11898
11900 0 456552 244975 67400 81 11899
11901 5 456256 244971 67240 75 11900
11902 0 456182 244970 67200 45 11901
11903 0 455616 244956 67080 60 11902
11904 0 454955 244860 66920 60 11903
11905 0 454470 244855 66800 75 11904
11906 0 454256 244820 66720 51 11905
11907 0 453441 245000 66680 51 11906
11908 0 452915 244990 66640 0 11907
11909 0 452387 245114 66480 0 11908
11910 0 451803 245067 66480 0 11909
11911 0 451459 245035 66360 0 11910
11912 0 451194 245013 66240 0 11911
11913 0 450425 244985 66040 0 11912
11914 0 449912 244654 65840 0 11913
11915 0 449650 244561 65640 0 11914
11916 5 449204 244546 65520 0 11915
11917 0 448812 244499 65480 0 11916
11918 0 448495 244580 65600 0 11917
11919 0 448380 244646 65680 0 11918
11920 0 448328 244673 65840 0 11919
11921 0 447976 244818 66000 0 11920
11922 0 447696 244867 66040 0 11921
11923 0 447090 244878 66080 0 11922
11924 0 446390 244878 66160 0 11923
11925 6 446160 244894 66240 0 11924
11926 0 552580 234017 67960 0 11154
11927 0 552580 234017 67880 0 11926
11928 0 552582 234020 67800 0 11927
11929 0 552582 234045 67680 0 11928
11930 5 552489 234965 67680 0 11929
11931 5 552639 235445 67720 0 11930
11932 5 552353 236203 67680 0 11931
11933 0 552328 236441 67560 0 11932
11934 0 552336 236551 67480 0 11933
11935 0 552345 236602 67400 0 11934
11936 0 552368 236925 67320 0 11935
11937 0 552054 236987 67280 0 11936
11938 0 551870 237179 67200 0 11937
11939 0 551897 237319 67160 0 11938
11940 0 551942 237497 67080 0 11939
11941 0 551968 237624 66960 0 11940
11942 0 552041 237692 66840 0 11941
11943 0 552031 237745 66760 0 11942
11944 0 551859 237926 66680 0 11943
11945 0 551870 238036 66520 0 11944
11946 0 551822 238299 66440 0 11945
11947 0 551724 238572 66360 0 11946
11948 0 551775 238583 66160 0 11947
11949 0 551727 238629 66040 0 11948
11950 0 551671 238691 65960 0 11949
11951 0 551293 238930 65920 0 11950
11952 0 551109 239057 65840 0 11951
11953 0 551022 239119 65640 0 11952
11954 0 550956 239139 65520 0 11953
11955 0 550954 239176 65440 0 11954
11956 0 551012 239231 65360 0 11955
11957 0 551029 239350 65280 0 11956
11958 0 551094 239452 65200 0 11957
11959 0 551145 239542 65120 0 11958
11960 0 551097 239701 65040 0 11959
11961 0 551064 239778 64960 0 11960
11962 0 550985 239886 64840 0 11961
11963 0 550991 239959 64760 0 11962
11964 0 550985 240010 64680 0 11963
11965 0 550951 240070 64600 0 11964
11966 0 550912 240180 64480 0 11965
11967 0 550937 240256 64360 0 11966
11968 0 550951 240299 64280 0 11967
11969 0 550909 240364 64200 0 11968
11970 5 550854 240493 64080 0 11969
11971 0 550783 240397 64040 0 11970
11972 0 550715 240391 63960 0 11971
11973 5 550758 240411 63880 0 11972
11974 0 551131 240343 63880 0 11973
11975 0 551272 240360 63800 0 11974
11976 0 551456 240422 63680 0 11975
11977 0 551728 240493 63600 0 11976
11978 0 551810 240603 63520 0 11977
11979 0 551855 240620 63480 0 11978
11980 6 551926 240640 63440 0 11979
11981 5 496538 226846 73080 98 8776
11982 0 496999 226338 73040 80 11981
11983 0 497095 226237 72960 80 11982
11984 0 497255 226111 72880 80 11983
11985 0 497432 225947 72760 80 11984
11986 0 497635 225783 72720 75 11985
11987 0 497773 225589 72600 71 11986
11988 0 497823 225582 72520 71 11987
11989 0 497886 225616 72400 51 11988
11990 0 497981 225596 72240 71 11989
11991 0 497981 225602 72080 71 11990
11992 0 498170 225492 71960 75 11991
11993 0 498572 225151 71800 81 11992
11994 5 498661 225032 71760 81 11993
11995 0 499124 224746 71680 60 11994
11996 5 499198 224736 71640 60 11995
11997 0 499211 224584 71520 71 11996
11998 0 499236 224525 71400 71 11997
11999 0 499299 224523 71240 51 11998
12000 0 499286 224465 71080 51 11999
12001 0 499250 224391 70880 60 12000
12002 0 499101 224173 70760 60 12001
12003 0 499114 224018 70640 32 12002
12004 0 499078 223902 70520 60 12003
12005 0 499036 223705 70360 60 12004
12006 0 499110 223348 70240 148 12005
12007 0 499123 223180 70160 214 12006
12008 0 499131 223128 69960 214 12007
12009 0 499138 223095 69760 163 12008
12010 0 499220 222951 69600 140 12009
12011 0 499304 222828 69440 140 12010
12012 0 499451 222714 69240 75 12011
12013 0 499466 222639 69040 75 12012
12014 0 499585 222519 68880 32 12013
12015 0 499702 222275 68720 45 12014
12016 0 499726 222048 68560 45 12015
12017 0 499869 221912 68400 45 12016
12018 0 499974 221760 68280 45 12017
12019 0 499994 221701 68120 45 12018
12020 0 500077 221662 67960 32 12019
12021 0 500228 221575 67840 32 12020
12022 5 500314 221531 67760 32 12021
12023 0 500444 221466 67640 32 12022
12024 0 500686 221492 67480 32 12023
12025 5 500731 221498 67400 32 12024
12026 0 500994 221095 67280 60 12025
12027 0 501023 220939 67160 51 12026
12028 0 500844 220809 67040 32 12027
12029 0 500665 220653 66920 51 12028
12030 0 500498 220602 66800 51 12029
12031 0 500472 220511 66640 51 12030
12032 5 500424 220324 66480 71 12031
12033 5 500659 219880 66480 71 12032
12034 0 501114 219648 66440 71 12033
12035 6 501514 219472 66520 0 12034
12036 0 383392 170624 161480 90 9418
12037 5 383264 170752 161640 81 12036
12038 0 383136 170880 161840 102 12037
12039 0 383056 170933 162040 98 12038
12040 0 383040 170944 162080 98 12039
12041 0 382976 171104 162320 32 12040
12042 0 382938 171200 162440 87 12041
12043 0 382912 171264 162520 124 12042
12044 0 382784 171488 162560 80 12043
12045 0 382688 171712 162640 51 12044
12046 0 382560 171904 162760 45 12045
12047 0 382400 172096 162840 80 12046
12048 0 382208 172288 162960 160 12047
12049 0 382048 172448 163080 178 12048
12050 0 381792 172544 163160 102 12049
12051 0 381568 172608 163280 51 12050
12052 0 381344 172704 163360 45 12051
12053 0 381152 172800 163520 71 12052
12054 0 380960 172864 163680 60 12053
12055 0 380768 172896 163840 60 12054
12056 0 380512 172992 163960 81 12055
12057 0 380352 173120 164120 86 12056
12058 0 380192 173280 164240 71 12057
12059 0 380000 173376 164400 40 12058
12060 0 379808 173568 164520 64 12059
12061 0 379616 173728 164560 75 12060
12062 0 379392 173856 164600 75 12061
12063 0 379168 174016 164640 75 12062
12064 0 379008 174176 164800 80 12063
12065 0 378752 174304 164840 75 12064
12066 0 378560 174496 164880 40 12065
12067 0 378368 174688 164960 71 12066
12068 0 378272 174944 165040 90 12067
12069 0 378176 175168 165120 75 12068
12070 0 378176 175232 165120 64 12069
12071 0 378048 175424 165280 75 12070
12072 5 377952 175680 165320 98 12071
12073 0 377987 176511 165400 0 12072
12074 0 378165 176905 165480 0 12073
12075 5 378237 177324 165520 0 12074
12076 5 379122 178462 165520 0 12075
12077 0 379139 178447 165560 0 12076
12078 0 379174 178418 165640 0 12077
12079 0 378826 178574 165760 0 12078
12080 0 378770 178574 165840 0 12079
12081 0 378578 178469 165920 0 12080
12082 0 378397 178447 166000 0 12081
12083 0 378236 178255 166120 0 12082
12084 0 378031 178428 166160 0 12083
12085 0 378022 178375 166200 0 12084
12086 0 377942 178316 166360 0 12085
12087 0 377817 178308 166520 0 12086
12088 6 377843 178337 166600 0 12087
12089 5 440562 248605 80960 156 4430
12090 0 440744 248896 81000 140 12089
12091 0 440845 249015 81080 160 12090
12092 0 440831 249074 81120 160 12091
12093 0 440880 249143 81160 160 12092
12094 0 440865 249175 81200 160 12093
12095 0 440844 249295 81240 115 12094
12096 0 440826 249354 81280 115 12095
12097 0 440884 249445 81320 154 12096
12098 5 440966 249628 81400 175 12097
12099 0 440973 249712 81440 175 12098
12100 0 441001 249764 81560 175 12099
12101 0 441011 249782 81600 175 12100
12102 0 441106 249786 81760 163 12101
12103 5 441220 249929 81880 175 12102
12104 5 441538 250653 81880 122 12103
12105 0 441803 250961 81800 75 12104
12106 0 442064 251093 81680 32 12105
12107 0 442071 251107 81560 32 12106
12108 0 442109 251120 81400 32 12107
12109 5 441978 251345 81320 40 12108
12110 5 441734 251804 81160 166 12109
12111 0 441667 252009 81000 120 12110
12112 0 441668 252066 80880 120 12111
12113 0 441634 252342 80720 75 12112
12114 0 441735 252452 80680 75 12113
12115 0 441681 252592 80640 86 12114
12116 0 441451 252958 80640 71 12115
12117 0 441404 253396 80600 64 12116
12118 5 441393 253698 80520 45 12117
12119 0 441412 253838 80480 137 12118
12120 0 441424 253943 80400 137 12119
12121 0 441443 253898 80360 137 12120
12122 0 441439 253861 80200 137 12121
12123 0 441510 253883 80000 115 12122
12124 0 441594 253806 79840 91 12123
12125 0 441747 253716 79600 150 12124
12126 0 441880 253531 79400 91 12125
12127 0 441961 253418 79200 71 12126
12128 0 442038 253302 79000 51 12127
12129 0 442182 253229 78800 64 12128
12130 0 442240 253195 78720 64 12129
12131 0 442360 253126 78560 32 12130
12132 0 442464 253176 78400 32 12131
12133 5 441963 252589 78400 32 12132
12134 0 441548 252649 78400 64 12133
12135 0 441480 252540 78480 64 12134
12136 0 441418 252265 78600 120 12135
12137 0 441394 252215 78640 81 12136
12138 0 441371 252165 78680 81 12137
12139 0 441346 252117 78720 81 12138
12140 0 441195 252234 78880 81 12139
12141 6 441143 252133 78920 81 12140
12142 0 456639 241170 80880 275 4412
12143 0 457929 241422 80880 227 12142
12144 0 457920 241453 80920 227 12143
12145 0 457909 241484 80960 227 12144
12146 0 457894 241486 81080 202 12145
12147 0 457882 241489 81120 154 12146
12148 0 457881 241486 81160 154 12147
12149 0 457835 241652 81200 154 12148
12150 0 457855 241551 81240 154 12149
12151 0 457889 241557 81280 154 12150
12152 0 457966 241564 81320 154 12151
12153 0 457960 241573 81400 154 12152
12154 5 458217 241612 81440 90 12153
12155 0 458474 241650 81480 128 12154
12156 5 459830 241472 81600 226 12155
12157 0 459860 241542 81640 226 12156
12158 5 459908 241552 81720 226 12157
12159 0 459957 241562 81800 237 12158
12160 0 459958 241354 81920 237 12159
12161 0 459958 241215 82000 237 12160
12162 0 459723 241229 82080 226 12161
12163 0 459478 241142 82160 71 12162
12164 0 459329 241072 82240 115 12163
12165 0 459414 241038 82400 115 12164
12166 0 459486 240991 82480 115 12165
12167 0 459492 240998 82600 163 12166
12168 5 459661 240745 82680 163 12167
12169 0 459742 240619 82720 137 12168
12170 0 459590 240630 82800 102 12169
12171 0 459513 240636 82840 102 12170
12172 0 459444 240669 83000 175 12171
12173 0 459412 240715 83080 175 12172
12174 0 459379 240761 83160 175 12173
12175 0 459372 240674 83320 136 12174
12176 0 459368 240631 83400 136 12175
12177 5 459603 240395 83480 102 12176
12178 0 459833 240167 83560 40 12177
12179 0 459864 240053 83640 40 12178
12180 0 459927 239911 83880 90 12179
12181 0 459985 239786 83960 90 12180
12182 5 459989 239761 84000 90 12181
12183 0 460002 239713 84080 104 12182
12184 0 460008 239541 84200 143 12183
12185 0 459972 239504 84240 143 12184
12186 0 459896 239420 84320 143 12185
12187 0 459858 239377 84360 143 12186
12188 5 459895 239321 84400 140 12187
12189 0 459944 239130 84520 140 12188
12190 0 460000 238831 84800 107 12189
12191 5 460013 238810 84840 107 12190
12192 0 459960 238096 84840 91 12191
12193 0 459923 237851 84640 75 12192
12194 6 459883 237676 84520 64 12193
12195 0 454939 251123 66560 40 4048
12196 0 454922 251287 66480 60 12195
12197 0 454758 251563 66400 40 12196
12198 0 454751 251684 66360 40 12197
12199 0 454710 251722 66320 40 12198
12200 0 454661 251765 66280 40 12199
12201 0 454548 251860 66240 40 12200
12202 0 454535 252001 66160 51 12201
12203 0 454570 252077 66080 51 12202
12204 0 454580 252124 66000 51 12203
12205 0 454598 252196 65880 104 12204
12206 0 454550 252442 65760 86 12205
12207 0 454566 252542 65680 86 12206
12208 0 454604 252779 65600 45 12207
12209 0 454574 252848 65560 45 12208
12210 0 454474 252955 65480 60 12209
12211 0 454439 253092 65360 81 12210
12212 0 454377 253172 65280 81 12211
12213 5 454293 253270 65160 86 12212
12214 0 454265 253325 65120 86 12213
12215 0 454271 253438 65040 86 12214
12216 0 454321 253498 64920 71 12215
12217 5 454332 253558 64880 71 12216
12218 0 454354 253674 64800 60 12217
12219 0 454251 253840 64680 60 12218
12220 0 454299 253817 64600 60 12219
12221 0 454394 253775 64520 75 12220
12222 0 454386 253756 64440 75 12221
12223 0 454373 253704 64360 75 12222
12224 0 454352 253808 64280 75 12223
12225 0 454355 253909 64200 98 12224
12226 0 454361 253911 64120 98 12225
12227 0 454302 254010 64080 98 12226
12228 0 454181 254641 63960 120 12227
12229 0 454074 254850 63880 120 12228
12230 0 453937 255022 63800 107 12229
12231 0 453816 255165 63720 107 12230
12232 5 453741 255333 63520 153 12231
12233 0 452786 256198 63560 128 12232
12234 0 452800 256077 63760 136 12233
12235 0 452891 256028 63880 136 12234
12236 0 453082 256054 63920 136 12235
12237 0 453214 256021 64000 153 12236
12238 0 453285 256076 64120 153 12237
12239 0 453231 256066 64160 153 12238
12240 0 453218 256055 64200 153 12239
12241 0 453207 256114 64240 153 12240
12242 0 453321 256263 64360 153 12241
12243 5 453203 256535 64600 0 12242
12244 0 453094 256629 64680 0 12243
12245 0 453045 256671 64760 0 12244
12246 6 453053 256644 64840 0 12245
12247 0 431552 132564 195680 0 2153
12248 0 431753 132629 195680 0 12247
12249 0 431933 132610 195400 0 12248
12250 0 432040 132443 195160 0 12249
12251 0 432193 132369 194920 0 12250
12252 0 432252 132378 194760 0 12251
12253 0 432267 132387 194560 0 12252
12254 0 432352 132452 194320 0 12253
12255 0 432547 132528 194120 0 12254
12256 0 432565 132624 193880 0 12255
12257 0 432632 132661 193640 0 12256
12258 0 432708 132680 193520 0 12257
12259 0 432767 132668 193480 0 12258
12260 0 432934 132605 193280 0 12259
12261 0 433160 132523 193080 0 12260
12262 0 433258 132394 192840 0 12261
12263 0 433546 132276 192600 0 12262
12264 0 433669 132134 192320 0 12263
12265 0 433791 132092 192080 0 12264
12266 0 433962 131886 191840 0 12265
12267 0 434098 131730 191600 0 12266
12268 0 434418 131559 191120 0 12267
12269 0 434484 131350 190880 0 12268
12270 0 434500 131242 190600 0 12269
12271 0 434623 131099 190200 0 12270
12272 0 434666 131107 189960 0 12271
12273 0 434757 131167 189720 0 12272
12274 0 434739 131197 189480 0 12273
12275 0 434780 131157 189240 0 12274
12276 0 434689 131102 189080 0 12275
12277 0 434658 131060 188880 0 12276
12278 0 434721 131116 188640 0 12277
12279 0 434812 131235 188400 0 12278
12280 0 434793 131021 188160 0 12279
12281 0 434781 130894 187920 0 12280
12282 0 434826 130695 187640 0 12281
12283 0 434825 130558 187400 0 12282
12284 0 434896 130483 187240 0 12283
12285 0 435065 130406 186960 0 12284
12286 0 435111 130440 186920 0 12285
12287 0 435239 130469 186760 0 12286
12288 0 435264 130566 186560 0 12287
12289 0 435293 130578 186320 0 12288
12290 0 435258 130452 186120 0 12289
12291 0 435307 130399 185920 0 12290
12292 0 435301 130224 185680 0 12291
12293 0 435310 130092 185480 0 12292
12294 0 435315 129950 185240 0 12293
12295 0 435296 129860 185000 0 12294
12296 0 435306 129785 184760 0 12295
12297 6 435176 129944 184600 0 12296
12298 0 435420 255576 75360 124 4469
12299 0 435378 255751 75160 60 12298
12300 0 435330 255944 75120 60 12299
12301 0 435441 256170 74920 71 12300
12302 5 435446 256406 74720 96 12301
12303 0 435425 256556 74600 81 12302
12304 0 435396 256681 74520 81 12303
12305 0 435460 256750 74400 64 12304
12306 0 435474 256873 74280 64 12305
12307 0 435476 256902 74240 91 12306
12308 0 435515 256995 74120 91 12307
12309 0 435521 257124 74000 86 12308
12310 0 435598 257201 73880 86 12309
12311 0 435651 257356 73760 75 12310
12312 0 435694 257490 73640 60 12311
12313 0 435748 257549 73560 60 12312
12314 0 435813 257514 73480 60 12313
12315 0 435893 257549 73360 75 12314
12316 0 435911 257560 73280 75 12315
12317 0 436056 257590 73040 90 12316
12318 0 436201 257645 72880 71 12317
12319 0 436293 257679 72760 71 12318
12320 0 436361 257769 72640 60 12319
12321 0 436342 257845 72600 60 12320
12322 5 436334 257871 72560 60 12321
12323 0 436304 257973 72400 45 12322
12324 0 436250 258097 72240 45 12323
12325 0 436224 258208 72120 45 12324
12326 0 436222 258249 72040 75 12325
12327 0 436229 258283 71920 75 12326
12328 0 436309 258387 71760 51 12327
12329 0 436335 258432 71640 51 12328
12330 0 436326 258493 71520 64 12329
12331 0 436336 258595 71360 32 12330
12332 0 436346 258628 71280 32 12331
12333 0 436355 258603 71200 32 12332
12334 0 436359 258591 71160 32 12333
12335 0 436421 258619 71120 32 12334
12336 0 436589 258785 71120 32 12335
12337 0 436677 258888 71040 32 12336
12338 0 436767 258957 70960 32 12337
12339 0 436865 259037 70840 32 12338
12340 0 436886 259071 70720 32 12339
12341 0 436928 259050 70520 0 12340
12342 0 436932 259034 70480 0 12341
12343 0 436974 259025 70360 0 12342
12344 0 437007 259071 70320 0 12343
12345 0 437119 259143 70200 0 12344
12346 0 437157 259214 70040 0 12345
12347 0 437197 259239 70000 0 12346
12348 6 437203 259261 69920 0 12347
12349 0 456918 243278 47800 75 4190
12350 0 457410 243887 47560 40 12349
12351 5 457660 244287 47520 136 12350
12352 0 457721 244153 47440 136 12351
12353 5 457410 245469 47440 102 12352
12354 0 457555 246338 47520 75 12353
12355 0 457393 246971 47640 80 12354
12356 0 457479 247022 47680 80 12355
12357 0 456902 247242 47720 40 12356
12358 5 457308 247679 47760 80 12357
12359 0 456736 248551 47720 81 12358
12360 5 458112 249444 47680 160 12359
12361 0 458106 249774 47640 45 12360
12362 5 458476 249743 47480 122 12361
12363 0 458707 249488 47440 40 12362
12364 0 458754 249348 47360 98 12363
12365 0 458766 249246 47320 102 12364
12366 0 458852 249125 47160 102 12365
12367 0 458865 249124 47120 102 12366
12368 0 458903 249122 47000 86 12367
12369 5 458820 249580 46800 154 12368
12370 0 458687 249706 46640 154 12369
12371 0 458598 249688 46440 115 12370
12372 0 458352 249819 46280 51 12371
12373 0 458148 249951 46160 51 12372
12374 0 457852 250056 46040 51 12373
12375 0 457741 250082 45920 51 12374
12376 0 457709 250099 45880 51 12375
12377 0 457655 250175 45800 51 12376
12378 0 457648 250204 45640 51 12377
12379 0 457731 250032 45440 51 12378
12380 0 457728 249966 45280 0 12379
12381 0 457613 249886 45160 0 12380
12382 0 457475 249956 45120 0 12381
12383 0 457385 249974 45040 0 12382
12384 0 457340 249983 45000 0 12383
12385 0 457288 249976 44960 0 12384
12386 0 457244 250009 44880 0 12385
12387 0 457165 250026 44760 0 12386
12388 0 457111 250059 44640 0 12387
12389 0 457103 250067 44520 0 12388
12390 0 457053 250090 44480 0 12389
12391 0 457022 250095 44440 0 12390
12392 0 456883 250056 44400 0 12391
12393 0 456507 250299 44360 0 12392
12394 5 456146 250479 44400 0 12393
12395 0 456101 250647 44360 0 12394
12396 0 456002 250724 44280 0 12395
12397 0 455926 250653 44120 0 12396
12398 6 455721 250597 43960 0 12397
12399 0 527979 221421 84320 0 5280
12400 0 527883 221291 84520 0 12399
12401 0 527775 221105 84680 0 12400
12402 0 527812 221045 84840 0 12401
12403 0 527749 220755 85000 0 12402
12404 0 527588 220571 85200 0 12403
12405 0 527285 220590 85280 0 12404
12406 0 527223 220484 85320 0 12405
12407 0 527140 220186 85400 0 12406
12408 0 527118 220083 85440 0 12407
12409 5 527122 220015 85520 0 12408
12410 0 527556 220212 85520 0 12409
12411 0 527640 220264 85600 0 12410
12412 0 527860 220506 85600 0 12411
12413 0 527858 220611 85640 0 12412
12414 0 527843 220690 85720 0 12413
12415 0 527845 220759 85840 0 12414
12416 0 527905 220864 85920 0 12415
12417 0 527872 220961 86080 0 12416
12418 0 527901 220987 86200 0 12417
12419 0 527858 221082 86360 0 12418
12420 0 527850 221160 86520 0 12419
12421 0 527829 221201 86640 0 12420
12422 0 527819 221211 86800 0 12421
12423 0 527894 221315 86880 0 12422
12424 0 528077 221322 87000 0 12423
12425 0 528110 221340 87080 0 12424
12426 0 528193 221495 87240 0 12425
12427 0 528242 221555 87360 0 12426
12428 0 528244 221553 87400 0 12427
12429 0 528434 221616 87600 0 12428
12430 0 528451 221576 87680 0 12429
12431 0 528486 221584 87800 0 12430
12432 0 528556 221704 88000 0 12431
12433 0 528517 221772 88240 0 12432
12434 0 528540 221741 88440 0 12433
12435 0 528517 221841 88640 0 12434
12436 0 528502 221846 88680 0 12435
12437 0 528661 222142 88720 0 12436
12438 0 528727 222289 88760 0 12437
12439 0 528768 222392 88840 0 12438
12440 0 528755 222398 88880 0 12439
12441 0 528804 222475 88920 0 12440
12442 0 528847 222499 89000 0 12441
12443 0 528882 222602 89160 0 12442
12444 0 528961 222615 89360 0 12443
12445 0 529153 222563 89560 0 12444
12446 0 529162 222510 89640 0 12445
12447 0 528694 223723 89680 0 12446
12448 6 529256 222522 89720 0 12447
12449 0 460194 240510 68440 131 9009
12450 0 460257 240502 68400 131 12449
12451 0 460399 240486 68280 91 12450
12452 0 460482 240487 68160 91 12451
12453 0 460538 240488 68080 122 12452
12454 0 460789 240448 67880 98 12453
12455 0 460952 240364 67760 80 12454
12456 5 461102 240343 67720 80 12455
12457 0 461301 240320 67680 137 12456
12458 0 461432 240322 67520 137 12457
12459 0 461490 240283 67480 104 12458
12460 5 461521 240252 67440 104 12459
12461 0 461658 240132 67360 104 12460
12462 0 461816 239928 67280 136 12461
12463 5 461969 239793 67200 124 12462
12464 0 462103 239666 67120 124 12463
12465 0 462866 239226 67120 135 12464
12466 0 462757 239254 67000 140 12465
12467 0 462365 239450 66840 124 12466
12468 0 462136 239564 66720 124 12467
12469 5 462164 239548 66680 124 12468
12470 0 462521 239346 66560 102 12469
12471 0 462499 239287 66400 102 12470
12472 5 462516 239135 66320 140 12471
12473 0 462522 239058 66280 96 12472
12474 5 462527 238982 66240 96 12473
12475 0 462533 238907 66200 96 12474
12476 0 462347 239009 66040 32 12475
12477 0 462145 239003 65960 32 12476
12478 5 462086 238981 65920 32 12477
12479 0 461940 238951 65840 51 12478
12480 0 461834 238983 65760 32 12479
12481 0 461705 238951 65640 32 12480
12482 0 461716 238984 65480 148 12481
12483 0 461714 238964 65440 148 12482
12484 5 461706 238905 65320 148 12483
12485 5 461721 238849 65240 148 12484
12486 0 461731 238793 65200 108 12485
12487 5 461652 238660 65160 124 12486
12488 0 461468 238407 65080 75 12487
12489 0 461335 238241 65000 128 12488
12490 0 461264 238194 64920 128 12489
12491 0 461154 238115 64800 128 12490
12492 0 461118 238089 64760 128 12491
12493 0 460908 238152 64640 104 12492
12494 5 460624 238188 64600 60 12493
12495 5 460636 238219 64560 60 12494
12496 0 460641 238304 64480 40 12495
12497 0 460886 238417 64400 51 12496
12498 6 460993 238349 64320 51 12497
12499 0 464549 265046 71440 91 7410
12500 0 464037 265213 71440 107 12499
12501 0 463936 265298 71360 107 12500
12502 0 463878 265344 71320 107 12501
12503 0 463541 265442 71200 86 12502
12504 0 463274 265514 71080 60 12503
12505 0 463108 265555 71000 45 12504
12506 0 462848 265597 70880 71 12505
12507 0 462250 265610 70800 115 12506
12508 0 462080 265628 70720 124 12507
12509 5 462002 265631 70640 124 12508
12510 0 461925 265634 70560 134 12509
12511 0 461503 265563 70280 75 12510
12512 0 461308 265650 70200 124 12511
12513 0 461087 265711 70080 150 12512
12514 0 460918 265661 69840 134 12513
12515 5 460842 265627 69760 128 12514
12516 0 460764 265600 69680 128 12515
12517 0 460622 265585 69520 124 12516
12518 0 460459 265540 69360 217 12517
12519 5 460291 265560 69280 217 12518
12520 5 460236 265527 69240 217 12519
12521 0 459819 265256 69240 115 12520
12522 0 459269 265171 69240 120 12521
12523 0 459200 265093 69200 120 12522
12524 5 458341 264593 69200 115 12523
12525 0 458417 264644 69160 115 12524
12526 0 458362 264583 69040 115 12525
12527 0 457528 264362 68960 143 12526
12528 0 457374 264390 68880 143 12527
12529 0 457253 264414 68800 164 12528
12530 0 456849 264553 68640 86 12529
12531 0 456827 264572 68560 86 12530
12532 0 456700 264636 68400 86 12531
12533 0 456224 264686 68240 45 12532
12534 5 455562 264744 68240 81 12533
12535 0 454421 265119 68240 32 12534
12536 5 454419 265293 68160 32 12535
12537 0 454114 265534 68080 0 12536
12538 0 454075 265532 68000 0 12537
12539 0 454021 265594 67920 0 12538
12540 0 453995 265614 67880 0 12539
12541 0 453822 265615 67760 0 12540
12542 0 453817 265633 67720 0 12541
12543 0 453837 265623 67680 0 12542
12544 0 453511 265536 67680 0 12543
12545 0 453273 265453 67640 0 12544
12546 0 453082 265432 67600 0 12545
12547 0 453039 265543 67520 0 12546
12548 6 453025 265592 67480 0 12547
12549 5 574417 241000 62840 0 11028
12550 0 574406 240898 62960 0 12549
12551 0 574366 240731 63080 0 12550
12552 0 574253 240686 63200 0 12551
12553 0 574131 240765 63280 0 12552
12554 0 574103 240679 63360 0 12553
12555 0 574097 240665 63400 0 12554
12556 0 574058 240597 63520 0 12555
12557 0 573891 240526 63640 0 12556
12558 5 573684 240419 63720 0 12557
12559 0 573560 240351 63800 0 12558
12560 0 573020 240410 63800 0 12559
12561 0 572847 240407 63840 0 12560
12562 0 572593 240402 63920 0 12561
12563 0 572417 240435 64000 0 12562
12564 0 572290 240428 64080 0 12563
12565 0 572168 240502 64160 0 12564
12566 0 572038 240502 64240 0 12565
12567 0 571919 240663 64360 0 12566
12568 0 571945 240468 64480 0 12567
12569 0 571849 240361 64640 0 12568
12570 0 571809 240160 64760 0 12569
12571 0 571758 240049 64840 0 12570
12572 0 571645 239916 64960 0 12571
12573 0 571535 239877 65040 0 12572
12574 0 571456 239846 65120 0 12573
12575 0 571289 239834 65160 0 12574
12576 0 571099 239866 65200 0 12575
12577 0 570935 239873 65280 0 12576
12578 0 570850 239842 65360 0 12577
12579 0 570814 239836 65440 0 12578
12580 0 570726 239692 65560 0 12579
12581 0 570754 239525 65600 0 12580
12582 0 570746 239437 65680 0 12581
12583 0 570748 239463 65760 0 12582
12584 0 570675 239403 65880 0 12583
12585 0 570621 239409 65960 0 12584
12586 0 570480 239270 66040 0 12585
12587 0 570239 239262 66080 0 12586
12588 0 570041 239307 66160 0 12587
12589 5 569894 239494 66280 0 12588
12590 0 569889 239403 66320 0 12589
12591 0 569824 239375 66400 0 12590
12592 0 569742 239426 66480 0 12591
12593 0 569456 239431 66560 0 12592
12594 0 569244 239321 66640 0 12593
12595 0 569182 239197 66760 0 12594
12596 6 569003 239095 66840 0 12595
12597 0 425889 132919 201840 0 6194
12598 0 425940 132965 201880 0 12597
12599 0 425940 133034 201920 0 12598
12600 0 425958 133092 201960 0 12599
12601 0 425951 133116 202000 0 12600
12602 0 425949 133138 202040 0 12601
12603 0 425949 133158 202080 0 12602
12604 0 425950 133185 202120 0 12603
12605 5 425960 133210 202160 0 12604
12606 0 425990 133202 202200 0 12605
12607 0 425991 133206 202240 0 12606
12608 0 425984 133211 202280 0 12607
12609 0 426021 133219 202320 0 12608
12610 5 426034 133237 202360 0 12609
12611 0 426081 133242 202400 0 12610
12612 0 426121 133244 202440 0 12611
12613 0 426173 133268 202480 0 12612
12614 0 426203 133264 202520 0 12613
12615 0 426259 133283 202560 0 12614
12616 0 426271 133275 202600 0 12615
12617 0 426291 133259 202640 0 12616
12618 0 426322 133258 202680 0 12617
12619 0 426321 133242 202720 0 12618
12620 0 426333 133239 202760 0 12619
12621 0 426329 133233 202800 0 12620
12622 0 426395 133179 202840 0 12621
12623 0 426442 133164 202880 0 12622
12624 5 426508 133050 202920 0 12623
12625 0 426623 132942 202960 0 12624
12626 0 426715 132769 203000 0 12625
12627 0 426720 132673 203040 0 12626
12628 0 426698 132639 203080 0 12627
12629 0 426680 132594 203120 0 12628
12630 0 426590 132597 203160 0 12629
12631 0 426504 132595 203200 0 12630
12632 0 426453 132612 203240 0 12631
12633 0 426405 132616 203280 0 12632
12634 0 426383 132611 203320 0 12633
12635 0 426366 132577 203360 0 12634
12636 0 426361 132568 203400 0 12635
12637 0 426349 132554 203440 0 12636
12638 0 426334 132530 203480 0 12637
12639 0 426322 132489 203520 0 12638
12640 0 426323 132483 203560 0 12639
12641 0 426344 132480 203600 0 12640
12642 0 426363 132470 203640 0 12641
12643 6 426361 132468 203680 0 12642
12644 0 441077 124643 189280 0 5972
12645 0 441105 124521 189320 0 12644
12646 0 441115 124493 189360 0 12645
12647 0 441115 124483 189400 0 12646
12648 0 441104 124496 189440 0 12647
12649 0 441120 124463 189480 0 12648
12650 0 441072 124486 189520 0 12649
12651 0 441076 124503 189560 0 12650
12652 0 441067 124521 189600 0 12651
12653 0 441083 124534 189640 0 12652
12654 0 441090 124544 189680 0 12653
12655 0 441113 124571 189720 0 12654
12656 0 441126 124584 189760 0 12655
12657 0 441141 124601 189800 0 12656
12658 0 441165 124595 189840 0 12657
12659 0 441200 124622 189880 0 12658
12660 0 441214 124652 189920 0 12659
12661 0 441212 124692 189960 0 12660
12662 0 441212 124731 190000 0 12661
12663 0 441210 124746 190040 0 12662
12664 0 441209 124748 190080 0 12663
12665 0 441189 124727 190120 0 12664
12666 0 441161 124723 190160 0 12665
12667 0 441147 124712 190200 0 12666
12668 0 441121 124702 190240 0 12667
12669 0 441109 124685 190280 0 12668
12670 0 441083 124685 190320 0 12669
12671 0 441074 124666 190360 0 12670
12672 0 441073 124662 190400 0 12671
12673 0 441069 124675 190440 0 12672
12674 0 441060 124670 190480 0 12673
12675 0 441058 124697 190520 0 12674
12676 0 441069 124712 190560 0 12675
12677 0 441072 124722 190600 0 12676
12678 0 441067 124740 190640 0 12677
12679 0 441069 124756 190680 0 12678
12680 0 441078 124772 190720 0 12679
12681 0 441073 124768 190760 0 12680
12682 0 441062 124763 190800 0 12681
12683 0 441052 124794 190840 0 12682
12684 0 441058 124825 190880 0 12683
12685 0 441086 124809 190920 0 12684
12686 0 441122 124788 190960 0 12685
12687 0 441213 124771 191000 0 12686
12688 0 441300 124764 191040 0 12687
12689 0 441288 124721 191080 0 12688
12690 6 441264 124670 191120 0 12689
12691 0 387266 153573 181560 0 3465
12692 0 387528 153657 181600 0 12691
12693 0 387694 153693 181680 0 12692
12694 0 387830 153817 181760 0 12693
12695 0 388064 153977 181840 0 12694
12696 0 388310 154097 181920 0 12695
12697 0 388400 154189 182000 0 12696
12698 0 388482 154293 182080 0 12697
12699 0 388510 154297 182160 0 12698
12700 5 388528 154277 182240 0 12699
12701 0 388916 154513 182280 0 12700
12702 0 389032 154957 182320 0 12701
12703 0 389250 155593 182360 0 12702
12704 0 389132 156329 182320 0 12703
12705 5 388786 156765 182280 0 12704
12706 0 388646 157049 182240 0 12705
12707 0 388690 157281 182160 0 12706
12708 5 388670 157529 182080 0 12707
12709 5 388702 158141 182040 0 12708
12710 0 388698 157985 182000 0 12709
12711 0 388706 158029 181920 0 12710
12712 0 388454 158205 181880 0 12711
12713 0 388402 158557 181800 0 12712
12714 5 388170 158973 181760 0 12713
12715 0 388090 159057 181680 0 12714
12716 0 388074 159125 181560 0 12715
12717 0 388070 159125 181520 0 12716
12718 0 388054 159193 181440 0 12717
12719 0 388083 159230 181360 0 12718
12720 0 388098 159249 181320 0 12719
12721 0 388056 159313 181200 0 12720
12722 0 388040 159337 181160 0 12721
12723 0 388024 159361 181120 0 12722
12724 0 387916 159333 181040 0 12723
12725 5 387924 159253 180920 0 12724
12726 0 387760 159317 180800 0 12725
12727 0 387731 159325 180760 0 12726
12728 0 387702 159333 180720 0 12727
12729 0 387696 159361 180640 0 12728
12730 0 387604 159321 180520 0 12729
12731 0 387488 159217 180400 0 12730
12732 0 387364 159233 180320 0 12731
12733 0 387212 159293 180200 0 12732
12734 0 386876 159245 180360 0 12733
12735 0 386856 159277 180440 0 12734
12736 0 387052 159261 180520 0 12735
12737 6 387138 159253 180560 0 12736
12738 0 388744 151797 169560 140 1502
12739 0 388690 151679 169520 0 12738
12740 0 388546 151407 169320 0 12739
12741 0 388346 151327 169200 0 12740
12742 0 388378 151095 169000 0 12741
12743 0 388442 151007 168880 0 12742
12744 0 388458 150887 168680 0 12743
12745 0 388546 150655 168520 0 12744
12746 0 388666 150431 168360 0 12745
12747 0 388722 150215 168160 0 12746
12748 0 388946 150239 168000 0 12747
12749 0 389106 149999 167840 0 12748
12750 0 389266 149799 167640 0 12749
12751 0 389330 149775 167480 0 12750
12752 0 389426 149647 167360 0 12751
12753 0 389378 149423 167200 0 12752
12754 0 389322 149407 167000 0 12753
12755 0 389370 149271 166880 0 12754
12756 0 389426 149111 166680 0 12755
12757 0 389402 148951 166520 0 12756
12758 0 389450 148911 166360 0 12757
12759 0 389570 148983 166240 0 12758
12760 5 389610 148695 166200 0 12759
12761 0 389690 148799 166000 0 12760
12762 0 389922 148775 165880 0 12761
12763 5 390114 148647 165840 0 12762
12764 0 390138 148399 165680 0 12763
12765 5 390149 148399 165600 0 12764
12766 0 390154 148399 165560 0 12765
12767 0 390167 148402 165480 0 12766
12768 0 390186 148407 165360 0 12767
12769 0 390218 148399 165200 0 12768
12770 0 390306 148447 165080 0 12769
12771 0 390322 148434 165040 0 12770
12772 0 390346 148406 165000 0 12771
12773 0 390354 148407 164960 0 12772
12774 0 390546 148183 164840 0 12773
12775 5 390714 147999 164720 0 12774
12776 0 391226 147543 164680 0 12775
12777 0 391738 147167 164720 0 12776
12778 5 391752 147154 164680 0 12777
12779 0 391850 147063 164400 0 12778
12780 0 391818 147015 164280 0 12779
12781 0 391770 147095 164160 0 12780
12782 0 391786 147239 164080 0 12781
12783 6 391834 147447 163960 0 12782
12784 0 481339 231059 78640 249 5196
12785 0 479657 232389 78640 60 12784
12786 0 479699 232834 78640 120 12785
12787 0 479818 233000 78800 124 12786
12788 0 480000 233102 78960 40 12787
12789 0 479890 233193 79120 51 12788
12790 0 479853 233328 79280 51 12789
12791 5 479831 233475 79440 102 12790
12792 0 479688 233597 79600 101 12791
12793 0 479665 233684 79760 60 12792
12794 0 479729 233827 79960 90 12793
12795 0 479872 234028 80120 90 12794
12796 0 480021 234200 80240 128 12795
12797 5 480316 234708 80320 160 12796
12798 0 481085 235389 80200 40 12797
12799 5 481314 236525 80320 153 12798
12800 0 481351 236772 80440 202 12799
12801 0 481241 236821 80600 202 12800
12802 0 481264 236887 80720 143 12801
12803 0 481445 237115 80840 115 12802
12804 5 482306 237821 80960 154 12803
12805 0 482321 237751 81080 154 12804
12806 0 482234 237714 81160 154 12805
12807 0 482148 237677 81240 154 12806
12808 0 482206 237683 81360 81 12807
12809 0 482214 237627 81520 81 12808
12810 5 482188 237603 81600 81 12809
12811 0 482116 237428 81680 128 12810
12812 0 482101 237388 81720 128 12811
12813 5 482086 237347 81760 128 12812
12814 0 481827 236767 81920 71 12813
12815 0 481788 236555 82040 104 12814
12816 5 481961 236601 82160 140 12815
12817 0 481916 236547 82280 140 12816
12818 0 481937 236573 82440 71 12817
12819 0 482034 236476 82520 71 12818
12820 0 482069 236470 82680 107 12819
12821 0 481627 235961 82840 137 12820
12822 0 481422 235841 82960 186 12821
12823 5 481340 235820 83120 120 12822
12824 0 481389 235878 83160 120 12823
12825 0 481486 235993 83240 186 12824
12826 0 481616 236009 83280 186 12825
12827 0 481628 236104 83400 186 12826
12828 6 481676 235991 83520 186 12827
12829 0 357084 170190 179400 0 3674
12830 0 357400 169618 179440 0 12829
12831 0 357392 169318 179480 0 12830
12832 0 357286 169112 179520 0 12831
12833 0 357254 168776 179480 0 12832
12834 0 357246 168584 179400 0 12833
12835 0 357322 168428 179360 0 12834
12836 0 357210 168320 179280 0 12835
12837 0 357192 168222 179240 0 12836
12838 0 357284 168034 179160 0 12837
12839 0 357296 167662 179120 0 12838
12840 0 357320 167342 179080 0 12839
12841 0 357442 166872 179040 0 12840
12842 0 357478 166736 178920 0 12841
12843 0 357558 166688 178880 0 12842
12844 0 357450 166684 178800 0 12843
12845 0 357418 166752 178720 0 12844
12846 0 357474 166800 178680 0 12845
12847 0 357620 166622 178600 0 12846
12848 0 357780 166566 178560 0 12847
12849 0 357828 166470 178480 0 12848
12850 0 357908 166446 178400 0 12849
12851 0 357940 166406 178320 0 12850
12852 0 358052 166330 178240 0 12851
12853 5 358520 166058 178200 0 12852
12854 0 359494 165240 178160 0 12853
12855 0 360004 164814 178080 0 12854
12856 0 360352 164730 178040 0 12855
12857 0 361166 164696 178000 0 12856
12858 5 361412 164654 177960 0 12857
12859 5 362246 164824 178000 0 12858
12860 0 362342 164864 177880 0 12859
12861 0 362346 164940 177800 0 12860
12862 0 362358 165032 177720 0 12861
12863 0 362386 165048 177680 0 12862
12864 0 362384 165126 177600 0 12863
12865 0 362344 165131 177560 0 12864
12866 0 362320 165210 177480 0 12865
12867 0 362228 165250 177400 0 12866
12868 0 362144 165270 177320 0 12867
12869 0 362044 165238 177240 0 12868
12870 0 362044 165198 177160 0 12869
12871 0 362100 165226 177080 0 12870
12872 6 362130 165240 177000 0 12871
12873 0 407517 140731 179880 0 9828
12874 0 407523 140982 179760 0 12873
12875 0 407527 141064 179720 0 12874
12876 0 407317 141196 179560 0 12875
12877 0 407288 141394 179440 0 12876
12878 0 407066 141765 179280 0 12877
12879 0 406980 141869 179080 0 12878
12880 5 406957 141892 178800 0 12879
12881 5 405101 142519 178800 0 12880
12882 0 405182 142410 178600 0 12881
12883 0 404987 142338 178400 0 12882
12884 0 404772 142328 178360 0 12883
12885 0 404743 142333 178320 0 12884
12886 0 404628 142355 178160 0 12885
12887 5 404459 142405 178000 0 12886
12888 0 404120 142506 177680 0 12887
12889 5 403772 142418 177200 0 12888
12890 0 403734 142311 177080 0 12889
12891 0 403316 142074 176880 0 12890
12892 0 403203 142044 176840 0 12891
12893 0 403171 142003 176800 0 12892
12894 0 403076 141879 176680 0 12893
12895 0 402828 142058 176400 0 12894
12896 0 402441 142067 176160 0 12895
12897 0 402331 142209 176080 0 12896
12898 0 402394 142217 176040 0 12897
12899 0 402212 142248 176040 0 12898
12900 0 401963 142229 176040 0 12899
12901 0 401800 142219 176040 0 12900
12902 0 401710 142409 176040 0 12901
12903 0 401650 142594 175880 0 12902
12904 0 400321 143233 175880 0 12903
12905 0 400080 143319 176160 0 12904
12906 5 399786 143480 176320 0 12905
12907 0 399659 143551 176400 0 12906
12908 0 399305 143925 176440 0 12907
12909 0 399108 143862 176480 0 12908
12910 5 399051 143840 176520 0 12909
12911 0 398822 144089 176520 0 12910
12912 0 398725 144377 176520 0 12911
12913 0 398642 144439 176640 0 12912
12914 0 398638 144361 176760 0 12913
12915 6 398638 144402 176800 0 12914
12916 0 393289 167593 164600 32 10821
12917 5 393275 167708 164760 0 12916
12918 5 393315 168196 164760 0 12917
12919 0 393648 168148 164760 0 12918
12920 0 393812 168296 164880 0 12919
12921 0 393688 168431 165000 0 12920
12922 0 393829 168457 165120 0 12921
12923 0 393751 168574 165280 0 12922
12924 0 393815 168731 165440 0 12923
12925 0 394054 168672 165600 0 12924
12926 0 394057 168879 165760 0 12925
12927 0 394004 168755 165920 0 12926
12928 0 393980 168716 165960 0 12927
12929 0 394006 168752 166000 0 12928
12930 0 394151 168917 166160 0 12929
12931 0 394144 168972 166320 0 12930
12932 0 394274 169053 166480 0 12931
12933 0 394301 169109 166640 0 12932
12934 0 394434 169766 166800 0 12933
12935 5 394392 169771 166840 0 12934
12936 0 394262 169873 167120 0 12935
12937 0 394200 169988 167280 0 12936
12938 0 394107 170160 167520 0 12937
12939 0 394065 170139 167760 0 12938
12940 5 394027 170367 167840 0 12939
12941 0 393528 170675 167840 0 12940
12942 0 393463 170788 167840 0 12941
12943 0 393302 170957 167840 0 12942
12944 0 393207 171121 167840 0 12943
12945 0 392893 171115 167840 0 12944
12946 0 392668 171163 167840 0 12945
12947 0 392411 171000 167840 0 12946
12948 0 392357 170744 167640 0 12947
12949 0 392035 170821 167520 0 12948
12950 0 391907 171022 167360 0 12949
12951 0 391759 171170 167280 0 12950
12952 0 391558 171193 167200 0 12951
12953 0 391291 171301 167040 0 12952
12954 0 391176 171370 166880 0 12953
12955 0 391160 171374 166760 0 12954
12956 0 391127 171288 166480 0 12955
12957 0 391387 171433 166360 0 12956
12958 6 391464 171356 166280 0 12957
12959 0 502320 223954 83920 235 5235
12960 0 502438 224076 83800 244 12959
12961 0 502856 224539 83560 153 12960
12962 0 503129 224832 83400 98 12961
12963 0 503194 224884 83320 120 12962
12964 0 503433 225549 83160 124 12963
12965 0 503418 225928 83080 120 12964
12966 0 503402 226206 83120 102 12965
12967 5 503162 226583 83240 102 12966
12968 0 503241 226796 83160 102 12967
12969 0 503284 226915 83080 90 12968
12970 5 503285 227355 83040 102 12969
12971 0 503315 227391 83000 102 12970
12972 0 503352 227599 82840 96 12971
12973 0 503376 227648 82760 96 12972
12974 0 503315 227672 82680 96 12973
12975 5 503253 227660 82560 80 12974
12976 5 502942 228355 82440 51 12975
12977 0 502958 229152 82600 51 12976
12978 5 502959 229313 82680 71 12977
12979 0 503498 229423 82880 32 12978
12980 0 503656 229441 83040 32 12979
12981 5 503773 229474 83160 32 12980
12982 0 503825 229481 83200 64 12981
12983 0 503845 229435 83320 64 12982
12984 5 503889 229375 83480 71 12983
12985 0 503853 229329 83520 64 12984
12986 0 503899 229070 83640 60 12985
12987 0 503763 229000 83760 60 12986
12988 0 503474 229008 83920 139 12987
12989 5 503383 228974 83960 139 12988
12990 0 503980 229237 84080 90 12989
12991 0 504186 229344 84280 64 12990
12992 0 504262 229304 84360 128 12991
12993 0 504447 229222 84480 71 12992
12994 0 504625 229256 84640 32 12993
12995 5 504592 229202 84760 32 12994
12996 0 505139 229262 84840 51 12995
12997 0 505320 229184 85000 51 12996
12998 0 505505 229131 85120 32 12997
12999 0 505590 229153 85280 32 12998
13000 0 505658 229048 85400 32 12999
13001 6 505696 229087 85600 32 13000
13002 0 443052 246166 81040 80 4428
13003 0 443055 246595 81080 124 13002
13004 0 443126 246750 81160 80 13003
13005 0 443161 246827 81200 80 13004
13006 0 443154 247063 81320 120 13005
13007 0 443252 247288 81400 81 13006
13008 0 443253 247344 81440 81 13007
13009 0 443224 247534 81560 101 13008
13010 0 443231 247758 81720 75 13009
13011 0 443208 247951 81840 51 13010
13012 0 443385 248181 81960 32 13011
13013 0 443481 248293 82120 51 13012
13014 0 443614 248490 82280 45 13013
13015 0 443818 248579 82400 60 13014
13016 0 443993 248580 82480 60 13015
13017 0 443963 248675 82600 60 13016
13018 5 443930 248797 82720 32 13017
13019 0 443847 248706 82920 51 13018
13020 0 443870 248725 83040 51 13019
13021 0 443878 248731 83080 51 13020
13022 0 443784 248704 83200 75 13021
13023 5 443743 248666 83360 98 13022
13024 0 443618 248700 83440 98 13023
13025 0 443415 248756 83560 75 13024
13026 5 443415 248764 83680 75 13025
13027 0 443496 248854 83800 91 13026
13028 0 443478 249016 83920 91 13027
13029 0 443426 249011 84000 81 13028
13030 0 443631 249370 84160 71 13029
13031 5 443770 249443 84240 81 13030
13032 0 444806 249058 84240 96 13031
13033 0 445240 248611 84280 71 13032
13034 5 445474 248268 84360 75 13033
13035 0 445531 248164 84440 75 13034
13036 0 445531 248103 84560 64 13035
13037 0 445545 248090 84640 64 13036
13038 0 445549 248059 84760 64 13037
13039 0 445609 248019 84880 101 13038
13040 0 445623 248045 84920 101 13039
13041 0 445545 248099 85080 81 13040
13042 0 445455 248140 85240 81 13041
13043 0 445417 248164 85280 81 13042
13044 6 445360 248074 85400 81 13043
13045 0 465568 242976 66600 224 7692
13046 0 465760 242784 66520 313 13045
13047 5 465792 242784 66480 319 13046
13048 0 465984 242752 66280 287 13047
13049 0 466240 242784 66160 200 13048
13050 0 466464 242880 66040 178 13049
13051 0 466720 242912 65960 150 13050
13052 5 466976 243040 65920 153 13051
13053 0 467232 243072 65920 108 13052
13054 0 467488 243072 65920 115 13053
13055 0 467744 243072 65920 148 13054
13056 5 467904 243040 65920 128 13055
13057 0 468160 242976 65920 86 13056
13058 0 468416 242944 65840 91 13057
13059 0 468672 242944 65800 120 13058
13060 0 468928 243040 65760 120 13059
13061 0 469184 243136 65760 136 13060
13062 0 469440 243200 65720 163 13061
13063 0 469600 243328 65560 166 13062
13064 0 469760 243488 65400 150 13063
13065 5 469856 243552 65320 108 13064
13066 0 470016 243712 65120 137 13065
13067 0 470144 243872 64920 221 13066
13068 0 470336 243936 64760 163 13067
13069 0 470592 243968 64760 124 13068
13070 0 470816 244096 64720 160 13069
13071 0 471072 244224 64760 178 13070
13072 0 471232 244384 64880 141 13071
13073 5 471360 244480 64880 141 13072
13074 0 471520 244640 65080 148 13073
13075 0 471712 244832 65160 102 13074
13076 0 471904 244992 65280 154 13075
13077 0 472096 245184 65240 150 13076
13078 0 472288 245376 65160 120 13077
13079 0 472480 245568 65240 40 13078
13080 5 472640 245728 65240 81 13079
13081 0 472832 245920 65240 32 13080
13082 0 472960 246176 65240 32 13081
13083 0 473152 246368 65320 60 13082
13084 0 473312 246528 65520 32 13083
13085 6 473536 246528 65600 51 13084
13086 0 463740 240545 78080 51 4385
13087 0 463963 240511 78200 40 13086
13088 0 464118 240471 78280 40 13087
13089 0 464251 240491 78360 96 13088
13090 0 464318 240550 78440 96 13089
13091 0 464352 240580 78480 96 13090
13092 0 464603 240755 78560 102 13091
13093 0 464747 240903 78600 102 13092
13094 0 465218 240799 78640 71 13093
13095 0 465832 240658 78600 32 13094
13096 0 466143 240585 78680 60 13095
13097 0 466250 240674 78760 60 13096
13098 0 466305 240774 78880 45 13097
13099 0 466351 240805 79000 45 13098
13100 0 466366 240848 79120 45 13099
13101 0 466354 240904 79240 60 13100
13102 0 466368 240906 79360 60 13101
13103 0 466425 240867 79520 32 13102
13104 0 466376 240874 79640 32 13103
13105 0 466356 240870 79800 64 13104
13106 0 466460 240941 79960 64 13105
13107 0 466583 240915 80080 101 13106
13108 0 466784 240912 80240 64 13107
13109 0 466849 240890 80360 64 13108
13110 0 466980 240850 80480 45 13109
13111 0 467111 240757 80600 32 13110
13112 0 467173 240764 80760 32 13111
13113 0 467230 240801 80920 32 13112
13114 0 467283 240778 81040 64 13113
13115 0 467313 240776 81160 64 13114
13116 0 467389 240776 81320 32 13115
13117 0 467434 240730 81440 32 13116
13118 0 467422 240670 81560 51 13117
13119 0 467447 240575 81720 51 13118
13120 0 467539 240412 81840 51 13119
13121 0 467469 240262 81960 51 13120
13122 0 467476 240166 82080 51 13121
13123 0 467424 239983 82240 51 13122
13124 0 467398 239900 82320 51 13123
13125 0 467363 239785 82440 0 13124
13126 6 467418 239703 82600 0 13125
13127 0 457978 251050 64880 75 4069
13128 5 458650 250876 64800 128 13127
13129 0 458770 250857 64760 128 13128
13130 0 459078 250806 64600 96 13129
13131 0 459430 250757 64520 86 13130
13132 0 460102 250664 64400 98 13131
13133 0 460278 250573 64280 98 13132
13134 0 460262 250577 64240 98 13133
13135 0 460440 250743 64080 115 13134
13136 0 460548 250864 63960 107 13135
13137 0 460623 251029 63880 104 13136
13138 0 460604 251152 63760 104 13137
13139 5 460529 251137 63720 104 13138
13140 0 460566 251284 63640 60 13139
13141 0 460644 251464 63600 75 13140
13142 0 460771 251560 63560 91 13141
13143 0 460775 251566 63520 91 13142
13144 0 460787 251575 63440 91 13143
13145 0 460976 251667 63400 71 13144
13146 0 461194 251707 63320 71 13145
13147 0 461328 251807 63200 71 13146
13148 0 461642 251826 63160 81 13147
13149 5 462052 251892 63080 51 13148
13150 0 462466 252051 62960 51 13149
13151 0 462634 252240 62840 60 13150
13152 0 462787 252220 62800 45 13151
13153 0 462945 252128 62680 45 13152
13154 0 463297 251810 62520 71 13153
13155 0 463403 251803 62320 71 13154
13156 0 463313 251772 62160 71 13155
13157 5 463314 251757 62120 71 13156
13158 0 463512 251776 62040 71 13157
13159 0 463699 251703 61960 0 13158
13160 0 463946 251709 61840 0 13159
13161 0 464345 251775 61720 0 13160
13162 0 464978 251825 61640 0 13161
13163 0 465776 251812 61560 0 13162
13164 0 466042 251806 61480 0 13163
13165 0 466875 251678 61560 0 13164
13166 6 467586 251555 61680 0 13165
13167 0 446826 243547 81280 153 4423
13168 0 446774 243678 81120 153 13167
13169 0 446784 243784 81000 64 13168
13170 0 446849 243897 80880 64 13169
13171 0 446869 243951 80680 102 13170
13172 0 446840 244090 80560 102 13171
13173 5 446885 244133 80480 115 13172
13174 0 446908 244155 80440 115 13173
13175 0 447048 244171 80320 115 13174
13176 0 447229 244210 80160 81 13175
13177 0 447404 244196 80040 102 13176
13178 5 447690 244173 79960 186 13177
13179 0 447696 244173 79920 186 13178
13180 5 447764 244179 79760 153 13179
13181 0 447902 244035 79640 148 13180
13182 5 447914 243893 79560 148 13181
13183 0 448117 244131 79520 128 13182
13184 0 448227 244213 79400 128 13183
13185 0 448360 244329 79280 102 13184
13186 5 448546 244418 79200 160 13185
13187 0 448560 244370 79080 160 13186
13188 0 448647 244316 78960 160 13187
13189 0 448916 244308 78880 90 13188
13190 5 449227 244344 78800 90 13189
13191 0 449745 244599 78800 60 13190
13192 0 449784 244704 78840 60 13191
13193 0 449790 244769 78960 60 13192
13194 0 449768 244890 79120 60 13193
13195 0 449773 244944 79200 75 13194
13196 0 449756 244995 79240 75 13195
13197 0 449858 245052 79360 75 13196
13198 5 450118 245287 79400 40 13197
13199 0 450597 245204 79360 71 13198
13200 0 451204 244874 79320 75 13199
13201 0 451413 244716 79200 75 13200
13202 0 451819 244597 79160 75 13201
13203 0 451869 244581 79080 75 13202
13204 0 451894 244573 79040 75 13203
13205 0 451971 244507 78960 75 13204
13206 6 452135 244623 78800 75 13205
13207 0 422150 151905 194160 0 8663
13208 0 422420 152122 194120 0 13207
13209 0 422813 152346 194080 0 13208
13210 0 423123 152796 194040 0 13209
13211 0 423281 152882 194000 0 13210
13212 0 423429 152964 193960 0 13211
13213 0 423443 152967 193920 0 13212
13214 0 423448 152967 193880 0 13213
13215 0 423496 153007 193840 0 13214
13216 0 423499 152995 193800 0 13215
13217 5 423504 152949 193760 0 13216
13218 0 423766 153341 193760 0 13217
13219 0 423841 153509 193720 0 13218
13220 0 423910 153536 193680 0 13219
13221 0 423974 153566 193640 0 13220
13222 0 424045 153582 193600 0 13221
13223 0 424099 153594 193560 0 13222
13224 0 424135 153601 193520 0 13223
13225 0 424184 153607 193480 0 13224
13226 0 424218 153618 193440 0 13225
13227 0 424262 153623 193400 0 13226
13228 0 424268 153662 193360 0 13227
13229 0 424259 153676 193320 0 13228
13230 0 424246 153682 193280 0 13229
13231 0 424227 153663 193240 0 13230
13232 0 424214 153673 193200 0 13231
13233 0 424199 153678 193160 0 13232
13234 0 424208 153664 193120 0 13233
13235 0 424250 153656 193080 0 13234
13236 0 424275 153632 193040 0 13235
13237 0 424280 153610 193000 0 13236
13238 0 424263 153577 192960 0 13237
13239 0 424251 153548 192920 0 13238
13240 0 424194 153524 192880 0 13239
13241 5 424154 153551 192840 0 13240
13242 0 424002 153523 192840 0 13241
13243 0 423975 153523 192800 0 13242
13244 0 423966 153523 192760 0 13243
13245 6 423944 153516 192720 0 13244
13246 0 458702 220484 50800 40 10470
13247 0 458930 220269 50680 40 13246
13248 0 458964 220203 50640 40 13247
13249 0 459016 219967 50560 32 13248
13250 0 459076 219741 50480 32 13249
13251 0 459113 219415 50440 0 13250
13252 0 459151 219214 50400 0 13251
13253 0 459167 219238 50360 0 13252
13254 0 459199 219169 50320 0 13253
13255 0 459365 218812 50240 60 13254
13256 0 459595 218516 50200 60 13255
13257 0 460293 217923 50240 40 13256
13258 0 460449 217703 50280 80 13257
13259 0 460496 217515 50360 120 13258
13260 0 460752 217227 50480 60 13259
13261 0 461025 217017 50560 32 13260
13262 0 461234 216900 50640 51 13261
13263 0 461407 216797 50760 60 13262
13264 0 461572 216742 50880 60 13263
13265 0 461852 216666 50920 80 13264
13266 0 462066 216499 51000 80 13265
13267 0 462501 216100 51080 80 13266
13268 0 462876 215758 51000 51 13267
13269 5 463461 215300 50960 40 13268
13270 0 463882 214666 51000 40 13269
13271 0 464027 214477 51040 40 13270
13272 0 464120 214303 51080 71 13271
13273 0 464547 213709 51160 81 13272
13274 0 465040 212892 51040 91 13273
13275 0 465272 212698 50960 91 13274
13276 0 465449 212343 50880 80 13275
13277 0 465581 212033 50800 80 13276
13278 0 465869 211734 50720 51 13277
13279 0 466093 211413 50640 75 13278
13280 0 466125 211324 50520 51 13279
13281 0 466154 211294 50480 51 13280
13282 0 466208 211295 50440 51 13281
13283 6 466286 211695 50400 75 13282
13284 0 465132 232596 65520 107 5556
13285 0 464937 232721 65480 102 13284
13286 5 464677 233039 65480 120 13285
13287 0 463584 232672 65240 178 13286
13288 0 463328 232544 65240 80 13287
13289 0 463072 232512 65200 124 13288
13290 5 462944 232512 65160 120 13289
13291 0 462752 232384 64960 102 13290
13292 0 462592 232256 64760 64 13291
13293 0 462432 232320 64560 51 13292
13294 0 462272 232352 64360 90 13293
13295 5 462112 232384 64160 102 13294
13296 0 462016 232512 63960 51 13295
13297 0 461856 232608 63760 101 13296
13298 5 461856 232704 63600 108 13297
13299 0 461920 232768 63360 75 13298
13300 5 461920 232768 63240 60 13299
13301 0 462080 232768 63040 51 13300
13302 5 462240 232800 62840 172 13301
13303 0 462624 233056 62720 178 13302
13304 0 462784 232864 62640 139 13303
13305 0 462944 232640 62680 181 13304
13306 0 463072 232448 62560 176 13305
13307 0 463104 232288 62360 104 13306
13308 5 463104 232192 62240 75 13307
13309 0 463072 232032 62040 75 13308
13310 0 463072 231808 61880 71 13309
13311 0 463072 231584 61720 75 13310
13312 0 463072 231360 61560 81 13311
13313 0 462976 231168 61360 75 13312
13314 0 462912 231008 61160 64 13313
13315 0 462816 230848 60960 71 13314
13316 0 462784 230688 60760 75 13315
13317 0 462688 230528 60560 71 13316
13318 0 462528 230432 60360 60 13317
13319 0 462528 230304 60120 32 13318
13320 0 462368 230208 59920 60 13319
13321 6 462240 230176 59840 80 13320
13322 0 445251 145922 183400 0 6814
13323 0 445263 145984 183440 0 13322
13324 5 445222 145928 183480 0 13323
13325 0 445147 145873 183520 0 13324
13326 0 445118 145890 183560 0 13325
13327 0 445092 145912 183600 0 13326
13328 0 445057 145920 183640 0 13327
13329 0 445017 145939 183680 0 13328
13330 0 444990 145946 183720 0 13329
13331 0 444967 146007 183760 0 13330
13332 0 444951 146069 183800 0 13331
13333 0 444920 146156 183840 0 13332
13334 0 444864 146215 183880 0 13333
13335 0 444810 146274 183920 0 13334
13336 0 444777 146330 183960 0 13335
13337 0 444742 146407 184000 0 13336
13338 0 444721 146504 184040 0 13337
13339 0 444730 146552 184080 0 13338
13340 0 444674 146624 184120 0 13339
13341 0 444617 146670 184160 0 13340
13342 0 444562 146718 184200 0 13341
13343 0 444430 146830 184240 0 13342
13344 0 444363 146938 184280 0 13343
13345 0 444317 147016 184320 0 13344
13346 0 444267 147070 184360 0 13345
13347 0 444244 147110 184400 0 13346
13348 0 444231 147149 184440 0 13347
13349 0 444211 147165 184480 0 13348
13350 0 444190 147215 184520 0 13349
13351 0 444192 147268 184560 0 13350
13352 0 444193 147326 184600 0 13351
13353 0 444160 147370 184640 0 13352
13354 0 444180 147414 184680 0 13353
13355 0 444206 147450 184720 0 13354
13356 0 444199 147488 184760 0 13355
13357 0 444180 147500 184800 0 13356
13358 6 444176 147545 184840 0 13357
13359 0 361669 169247 186400 0 3596
13360 0 361669 169230 186520 0 13359
13361 0 361839 169371 186800 0 13360
13362 5 361903 169314 186840 0 13361
13363 0 361794 169345 187000 0 13362
13364 0 361570 169350 187160 0 13363
13365 0 361338 169358 187320 0 13364
13366 0 361254 169393 187360 0 13365
13367 0 361058 169546 187560 0 13366
13368 0 360786 169516 187760 0 13367
13369 5 360262 169370 187880 0 13368
13370 5 359743 169430 187920 0 13369
13371 0 359602 169346 188120 0 13370
13372 5 359501 169086 188240 0 13371
13373 5 358635 169009 188240 0 13372
13374 0 358555 169001 188320 0 13373
13375 0 358327 168929 188400 0 13374
13376 0 358311 168900 188440 0 13375
13377 0 358279 168841 188520 0 13376
13378 0 358155 168897 188600 0 13377
13379 5 358083 168905 188640 0 13378
13380 0 357579 168909 188680 0 13379
13381 0 357447 168849 188720 0 13380
13382 0 357167 168613 188800 0 13381
13383 5 356971 168313 188880 0 13382
13384 0 356991 168225 188960 0 13383
13385 0 356971 168269 189040 0 13384
13386 0 356947 168285 189120 0 13385
13387 0 356899 168293 189160 0 13386
13388 0 356911 168297 189280 0 13387
13389 0 356919 168309 189440 0 13388
13390 0 357039 168357 189560 0 13389
13391 0 357289 168427 189720 0 13390
13392 0 357351 168445 189760 0 13391
13393 0 357675 168453 189800 0 13392
13394 0 357923 168385 189960 0 13393
13395 6 357935 168357 190080 0 13394
13396 0 472129 258752 64400 81 7555
13397 0 472060 259228 64360 40 13396
13398 0 471872 260256 64400 80 13397
13399 0 471712 260480 64400 75 13398
13400 0 471680 260736 64400 75 13399
13401 0 471584 260992 64440 81 13400
13402 0 471424 261184 64480 80 13401
13403 0 471232 261376 64480 80 13402
13404 0 471104 261632 64480 86 13403
13405 0 470944 261824 64400 75 13404
13406 0 470784 261984 64200 51 13405
13407 0 470592 262176 64120 80 13406
13408 0 470400 262368 64000 91 13407
13409 0 470208 262560 63960 40 13408
13410 0 470016 262752 63880 51 13409
13411 0 469856 262944 63840 45 13410
13412 0 469664 263136 63720 80 13411
13413 0 469664 263392 63680 91 13412
13414 0 469696 263616 63560 120 13413
13415 0 469760 263872 63520 124 13414
13416 5 469856 264096 63400 185 13415
13417 0 469984 264320 63320 153 13416
13418 5 470016 264544 63360 186 13417
13419 0 469888 264768 63360 168 13418
13420 0 469696 264928 63440 163 13419
13421 0 469760 265152 63560 71 13420
13422 0 469888 265344 63680 128 13421
13423 0 470016 265568 63720 120 13422
13424 0 470240 265664 63840 86 13423
13425 0 470464 265696 63960 75 13424
13426 0 470720 265696 64040 80 13425
13427 0 470976 265664 64120 75 13426
13428 0 471168 265728 64320 51 13427
13429 0 471328 265824 64520 75 13428
13430 0 471488 265984 64680 40 13429
13431 0 471680 266176 64720 40 13430
13432 6 471872 266336 64800 80 13431
13433 0 434341 168864 204480 0 5058
13434 0 434279 169211 204440 0 13433
13435 0 434241 169315 204400 0 13434
13436 0 434200 169404 204360 0 13435
13437 0 434166 169476 204320 0 13436
13438 0 434139 169558 204280 0 13437
13439 0 434136 169600 204240 0 13438
13440 0 434187 169687 204200 0 13439
13441 0 434247 169719 204160 0 13440
13442 0 434292 169716 204120 0 13441
13443 0 434364 169738 204080 0 13442
13444 0 434437 169769 204040 0 13443
13445 0 434458 169775 204000 0 13444
13446 0 434445 169790 203960 0 13445
13447 0 434486 169808 203920 0 13446
13448 0 434529 169822 203880 0 13447
13449 0 434563 169854 203840 0 13448
13450 0 434597 169877 203800 0 13449
13451 0 434683 169945 203760 0 13450
13452 0 434771 170006 203720 0 13451
13453 0 434800 170043 203680 0 13452
13454 0 434867 170083 203640 0 13453
13455 0 434835 170149 203600 0 13454
13456 0 434855 170235 203560 0 13455
13457 0 434884 170265 203520 0 13456
13458 0 434906 170297 203480 0 13457
13459 0 434900 170351 203440 0 13458
13460 0 434895 170375 203400 0 13459
13461 0 434883 170416 203360 0 13460
13462 0 434841 170430 203320 0 13461
13463 0 434794 170488 203280 0 13462
13464 0 434795 170496 203240 0 13463
13465 0 434792 170510 203200 0 13464
13466 0 434858 170580 203160 0 13465
13467 0 434917 170634 203120 0 13466
13468 6 434955 170629 203080 0 13467
13469 0 440869 161508 193880 0 11485
13470 5 440862 161601 193840 0 13469
13471 0 439905 162582 193840 0 13470
13472 0 439598 162623 193800 0 13471
13473 0 439290 162674 193760 0 13472
13474 0 438949 162775 193720 0 13473
13475 0 438610 162880 193680 0 13474
13476 0 438444 162914 193640 0 13475
13477 0 438279 162962 193600 0 13476
13478 0 438216 162968 193560 0 13477
13479 0 438149 162974 193520 0 13478
13480 0 438089 162995 193480 0 13479
13481 5 438017 162982 193440 0 13480
13482 0 437934 163056 193400 0 13481
13483 0 437847 163122 193360 0 13482
13484 0 437823 163136 193320 0 13483
13485 0 437800 163161 193280 0 13484
13486 0 437836 163187 193240 0 13485
13487 0 437871 163211 193200 0 13486
13488 0 437912 163245 193160 0 13487
13489 0 437940 163261 193120 0 13488
13490 0 437983 163283 193080 0 13489
13491 0 437997 163290 193040 0 13490
13492 0 438006 163278 193000 0 13491
13493 0 437987 163268 192960 0 13492
13494 0 437976 163270 192920 0 13493
13495 0 437942 163264 192880 0 13494
13496 0 437901 163266 192840 0 13495
13497 0 437866 163264 192800 0 13496
13498 0 437858 163283 192760 0 13497
13499 0 437852 163299 192720 0 13498
13500 0 437849 163340 192680 0 13499
13501 0 437853 163391 192640 0 13500
13502 0 437777 163488 192600 0 13501
13503 0 437649 163511 192560 0 13502
13504 6 437583 163498 192520 0 13503
13505 0 456044 215698 65080 120 5795
13506 0 456009 215664 65040 120 13505
13507 0 456098 215674 65000 96 13506
13508 0 456280 215703 64960 96 13507
13509 0 456334 215703 64920 96 13508
13510 0 456433 215762 64880 96 13509
13511 0 456502 215758 64840 96 13510
13512 0 456615 215772 64800 107 13511
13513 0 456758 215797 64760 107 13512
13514 0 456802 215831 64720 107 13513
13515 0 456891 215871 64680 75 13514
13516 0 457073 215940 64640 75 13515
13517 0 457255 215989 64600 102 13516
13518 0 457408 216019 64560 81 13517
13519 0 457664 216058 64520 102 13518
13520 0 457822 216107 64480 102 13519
13521 0 457903 216144 64440 75 13520
13522 0 458055 216208 64400 75 13521
13523 0 458203 216228 64360 102 13522
13524 0 458277 216252 64320 102 13523
13525 0 458528 216380 64280 71 13524
13526 0 458578 216380 64240 75 13525
13527 0 458637 216440 64200 75 13526
13528 0 458646 216454 64160 75 13527
13529 0 458696 216484 64120 64 13528
13530 0 458735 216474 64080 64 13529
13531 0 458992 216484 64040 71 13530
13532 5 459282 216402 64000 51 13531
13533 0 459573 216319 63960 60 13532
13534 0 460314 215777 63840 51 13533
13535 0 460776 215016 63840 32 13534
13536 0 460728 214698 63640 140 13535
13537 0 460699 214566 63480 140 13536
13538 5 460823 214605 63360 160 13537
13539 0 460947 214644 63240 32 13538
13540 6 461267 214550 62840 120 13539
13541 0 484704 255286 65520 192 7584
13542 5 484921 255189 65680 137 13541
13543 0 485184 255157 65720 86 13542
13544 5 485619 254932 65840 104 13543
13545 0 486468 254920 65920 32 13544
13546 0 486705 254677 65960 80 13545
13547 0 486738 254381 66080 51 13546
13548 0 487031 254270 66240 32 13547
13549 5 486802 254318 66440 101 13548
13550 0 487924 254069 66480 81 13549
13551 0 488100 253966 66600 81 13550
13552 5 488287 253869 66720 75 13551
13553 0 488356 253913 66840 60 13552
13554 0 488600 253897 66960 51 13553
13555 0 488909 253893 67120 75 13554
13556 0 489089 254086 67240 60 13555
13557 0 489140 254360 67400 60 13556
13558 0 489141 254465 67560 60 13557
13559 0 489262 254606 67720 80 13558
13560 0 489456 254679 67880 75 13559
13561 0 489629 254710 68000 81 13560
13562 0 489729 254828 68120 81 13561
13563 5 489777 254898 68240 81 13562
13564 0 490146 254592 68360 45 13563
13565 0 490330 254491 68440 71 13564
13566 0 490431 254399 68560 51 13565
13567 0 490483 254332 68680 51 13566
13568 0 490475 254231 68760 51 13567
13569 0 490544 254062 68880 75 13568
13570 0 490693 253899 69000 80 13569
13571 5 490806 253742 69080 81 13570
13572 0 490807 253614 69120 81 13571
13573 0 490838 253400 69240 60 13572
13574 5 490893 253349 69280 60 13573
13575 6 490857 253075 69400 71 13574
13576 0 438591 248253 80960 120 4430
13577 5 437775 248117 80960 60 13576
13578 0 437588 248086 81040 51 13577
13579 0 437498 248136 81160 51 13578
13580 0 437370 248099 81240 45 13579
13581 0 437246 248085 81320 45 13580
13582 0 437138 248065 81400 71 13581
13583 0 436988 248073 81480 75 13582
13584 0 436799 248096 81560 75 13583
13585 0 436638 248147 81640 80 13584
13586 0 436476 248175 81720 98 13585
13587 0 436369 248172 81800 98 13586
13588 0 436216 248141 81880 60 13587
13589 0 435747 248188 81960 32 13588
13590 5 435447 248335 81920 32 13589
13591 0 435396 248284 81840 32 13590
13592 0 435263 248261 81760 32 13591
13593 0 435229 248307 81640 32 13592
13594 5 435260 248281 81520 32 13593
13595 0 435045 248326 81440 0 13594
13596 0 434935 248301 81320 0 13595
13597 0 434748 248151 81240 0 13596
13598 0 434760 247892 81280 0 13597
13599 0 434924 247802 81240 0 13598
13600 0 434994 247875 81120 0 13599
13601 0 435085 247861 80960 0 13600
13602 0 435099 247816 80880 0 13601
13603 0 435085 247819 80840 0 13602
13604 0 435042 247788 80760 0 13603
13605 0 435023 247598 80640 0 13604
13606 0 434966 247496 80600 0 13605
13607 0 434980 247496 80480 0 13606
13608 0 435088 247496 80320 0 13607
13609 0 435088 247403 80200 0 13608
13610 6 435079 247363 80160 0 13609
13611 0 446028 149989 191560 0 7847
13612 0 446238 149862 191520 0 13611
13613 0 446274 149842 191480 0 13612
13614 0 446287 149829 191440 0 13613
13615 0 446318 149803 191400 0 13614
13616 0 446307 149801 191360 0 13615
13617 0 446321 149787 191320 0 13616
13618 0 446314 149824 191280 0 13617
13619 0 446297 149867 191240 0 13618
13620 0 446294 149885 191200 0 13619
13621 0 446289 149875 191160 0 13620
13622 0 446280 149958 191120 0 13621
13623 5 446276 150029 191080 0 13622
13624 0 446265 150123 191040 0 13623
13625 0 446243 150200 191000 0 13624
13626 0 446173 150291 190960 0 13625
13627 5 446140 150402 190920 0 13626
13628 0 446836 150238 190920 0 13627
13629 0 446845 150212 190880 0 13628
13630 0 446853 150159 190840 0 13629
13631 0 446858 150207 190800 0 13630
13632 0 446852 150250 190760 0 13631
13633 0 446861 150294 190720 0 13632
13634 0 446876 150314 190680 0 13633
13635 0 446880 150324 190640 0 13634
13636 0 446920 150324 190600 0 13635
13637 0 446947 150342 190560 0 13636
13638 0 446980 150403 190520 0 13637
13639 0 447053 150457 190480 0 13638
13640 0 447127 150535 190440 0 13639
13641 0 447218 150615 190400 0 13640
13642 0 447160 150687 190360 0 13641
13643 6 447024 150762 190320 0 13642
13644 0 372406 166371 168320 0 7224
13645 0 372318 166499 168240 0 13644
13646 0 372226 166503 168160 0 13645
13647 5 372088 166588 168120 0 13646
13648 0 371950 166674 168080 0 13647
13649 0 371812 166759 168040 0 13648
13650 5 371274 166979 167960 0 13649
13651 0 371269 167054 167920 0 13650
13652 0 370919 167262 167840 0 13651
13653 0 370625 167518 167720 0 13652
13654 0 370333 167846 167640 0 13653
13655 0 370269 168366 167600 0 13654
13656 5 370102 168496 167560 0 13655
13657 0 369935 168626 167520 0 13656
13658 0 369751 168762 167400 0 13657
13659 0 369751 168846 167280 0 13658
13660 0 369621 168942 167200 0 13659
13661 5 369497 169074 167080 0 13660
13662 0 368557 169294 167080 0 13661
13663 0 368119 169434 167160 0 13662
13664 0 367763 169566 167240 0 13663
13665 0 367531 169418 167320 0 13664
13666 0 367439 169358 167360 0 13665
13667 0 367347 169298 167400 0 13666
13668 0 366955 169250 167400 0 13667
13669 0 366635 169374 167440 0 13668
13670 0 366399 169510 167520 0 13669
13671 0 366159 169534 167600 0 13670
13672 0 365977 169450 167800 0 13671
13673 0 365769 169526 167920 0 13672
13674 0 365581 169694 168000 0 13673
13675 0 365381 169742 168080 0 13674
13676 6 365217 169830 168200 0 13675
13677 0 457112 243093 48440 128 4187
13678 0 457146 243125 48600 128 13677
13679 0 457129 243102 48800 128 13678
13680 0 457123 243059 48920 128 13679
13681 0 456988 243102 49080 131 13680
13682 0 456887 243121 49240 131 13681
13683 0 456726 243156 49360 107 13682
13684 0 456569 243172 49520 107 13683
13685 0 456611 243114 49640 0 13684
13686 5 456593 243105 49680 0 13685
13687 0 456634 243268 49840 0 13686
13688 0 456692 243090 49960 0 13687
13689 0 457061 242686 50120 0 13688
13690 5 457120 242664 50160 0 13689
13691 0 457347 242308 50240 0 13690
13692 0 457416 241939 50360 0 13691
13693 0 457350 241816 50400 0 13692
13694 0 457407 241674 50440 0 13693
13695 0 457346 241602 50520 0 13694
13696 0 457266 241420 50680 0 13695
13697 0 457327 241435 50800 0 13696
13698 0 457282 241478 50840 0 13697
13699 0 457532 241377 50880 0 13698
13700 0 457525 241326 50920 0 13699
13701 0 457499 241282 50960 0 13700
13702 0 457541 241284 51000 0 13701
13703 0 457539 241219 51040 0 13702
13704 0 457492 241190 51120 0 13703
13705 0 457399 241188 51240 0 13704
13706 0 457375 241139 51400 0 13705
13707 0 457301 241060 51600 0 13706
13708 0 457149 240873 51680 0 13707
13709 6 456720 240472 51720 0 13708
13710 0 458656 240192 59880 32 7739
13711 0 458816 240064 59720 128 13710
13712 0 459072 240000 59680 51 13711
13713 0 459328 239968 59680 51 13712
13714 0 459584 240000 59680 40 13713
13715 0 459840 240000 59720 60 13714
13716 0 460096 239968 59760 51 13715
13717 0 460320 240096 59840 40 13716
13718 0 460544 240224 59960 80 13717
13719 0 460800 240352 59920 60 13718
13720 0 461056 240384 59920 75 13719
13721 0 461312 240384 59880 51 13720
13722 0 461568 240384 59920 60 13721
13723 0 461824 240384 59960 71 13722
13724 0 462080 240352 60000 75 13723
13725 0 462336 240352 60040 75 13724
13726 0 462560 240416 60160 60 13725
13727 0 462784 240448 60280 51 13726
13728 0 463008 240512 60400 80 13727
13729 0 463586 240772 60520 0 13728
13730 0 463910 240844 60760 0 13729
13731 0 463813 240757 60960 0 13730
13732 0 464192 240640 61040 40 13731
13733 0 464256 240608 61080 51 13732
13734 0 464480 240576 61200 64 13733
13735 0 464704 240512 61320 60 13734
13736 0 464928 240384 61400 51 13735
13737 0 465152 240320 61520 60 13736
13738 0 465408 240256 61520 51 13737
13739 0 465664 240256 61560 40 13738
13740 0 465888 240064 61560 40 13739
13741 0 466080 240096 61720 51 13740
13742 6 466272 240128 61880 71 13741
13743 0 466752 243072 68120 160 7685
13744 0 467008 243072 68120 124 13743
13745 0 467264 243008 68080 71 13744
13746 0 467520 242976 68080 102 13745
13747 0 467744 242912 67920 115 13746
13748 0 467904 242752 67720 45 13747
13749 0 468096 242560 67640 45 13748
13750 0 468288 242400 67680 139 13749
13751 0 468480 242208 67680 120 13750
13752 0 468704 242080 67680 160 13751
13753 0 468896 241888 67680 86 13752
13754 0 469120 241696 67680 64 13753
13755 0 469344 241536 67680 32 13754
13756 0 469504 241376 67840 32 13755
13757 0 469632 241216 68000 75 13756
13758 0 469760 241056 68200 75 13757
13759 0 469728 240896 68440 40 13758
13760 0 469600 240736 68600 81 13759
13761 0 469504 240512 68760 32 13760
13762 0 469312 240320 68840 80 13761
13763 0 469088 240192 68880 60 13762
13764 0 468832 240160 68920 40 13763
13765 0 468576 240192 68840 80 13764
13766 0 468320 240192 68800 60 13765
13767 0 468064 240192 68760 51 13766
13768 0 467840 240192 68600 60 13767
13769 0 467584 240128 68600 40 13768
13770 0 467328 240064 68520 40 13769
13771 0 467072 240064 68520 60 13770
13772 0 466816 239968 68560 45 13771
13773 0 466592 239808 68640 32 13772
13774 0 466464 239616 68760 32 13773
13775 6 466464 239584 68800 32 13774
13776 0 452251 247882 75400 178 9345
13777 0 452751 248321 75400 51 13776
13778 0 452872 249114 75400 197 13777
13779 0 452904 249275 75480 190 13778
13780 0 452823 249451 75640 128 13779
13781 5 452687 249551 75880 166 13780
13782 5 452764 249794 75880 178 13781
13783 0 453232 250049 75880 64 13782
13784 0 453618 250230 75880 134 13783
13785 0 453650 250394 76000 75 13784
13786 5 453867 250480 76120 102 13785
13787 0 453817 250501 76280 102 13786
13788 0 453754 250610 76480 120 13787
13789 0 453730 250703 76800 137 13788
13790 0 453697 250702 76920 137 13789
13791 0 453652 250701 77080 137 13790
13792 0 453664 250688 77240 124 13791
13793 0 453667 250685 77280 124 13792
13794 0 453864 250613 77360 124 13793
13795 0 454067 250589 77440 51 13794
13796 0 454072 250514 77520 51 13795
13797 0 454074 250477 77560 51 13796
13798 0 454071 250448 77800 81 13797
13799 0 453994 250455 78000 80 13798
13800 0 453971 250409 78200 45 13799
13801 5 454111 250434 78280 45 13800
13802 0 454338 250564 78400 40 13801
13803 0 454462 250746 78480 60 13802
13804 0 454658 250852 78600 51 13803
13805 0 455143 251227 78600 40 13804
13806 0 454948 251523 78720 32 13805
13807 6 454970 251569 78760 32 13806
13808 0 422233 153154 194640 0 8674
13809 0 421816 152797 194640 0 13808
13810 0 421734 152632 194680 0 13809
13811 0 421649 152559 194720 0 13810
13812 0 421560 152487 194760 0 13811
13813 5 421557 152494 194800 0 13812
13814 0 421546 152504 194840 0 13813
13815 0 421589 152630 194880 0 13814
13816 0 421842 152737 194920 0 13815
13817 0 421897 152854 194960 0 13816
13818 0 421901 152886 195000 0 13817
13819 0 421923 152898 195040 0 13818
13820 0 421907 152846 195080 0 13819
13821 0 421867 152795 195120 0 13820
13822 0 421743 152643 195160 0 13821
13823 0 421543 152629 195200 0 13822
13824 0 421550 152681 195240 0 13823
13825 0 421560 152726 195280 0 13824
13826 0 421549 152781 195320 0 13825
13827 0 421488 152824 195360 0 13826
13828 0 421429 152896 195400 0 13827
13829 0 421414 152889 195440 0 13828
13830 0 421409 152909 195480 0 13829
13831 0 421366 152932 195520 0 13830
13832 0 421363 152887 195560 0 13831
13833 0 421323 152825 195600 0 13832
13834 0 421245 152744 195640 0 13833
13835 0 421196 152718 195680 0 13834
13836 0 421185 152737 195720 0 13835
13837 0 421173 152777 195760 0 13836
13838 6 421175 152827 195800 0 13837
13839 0 445889 146108 183480 0 13324
13840 0 446447 146551 183480 0 13839
13841 0 446601 146882 183480 0 13840
13842 0 447018 146946 183480 0 13841
13843 0 447001 147021 183520 0 13842
13844 0 447006 147096 183560 0 13843
13845 0 447005 147143 183600 0 13844
13846 0 446982 147201 183640 0 13845
13847 0 447005 147250 183680 0 13846
13848 0 447036 147289 183720 0 13847
13849 0 447167 147322 183760 0 13848
13850 0 447301 147360 183800 0 13849
13851 0 447328 147360 183840 0 13850
13852 0 447340 147367 183880 0 13851
13853 0 447322 147401 183920 0 13852
13854 0 447326 147431 183960 0 13853
13855 0 447270 147479 184000 0 13854
13856 0 447230 147541 184040 0 13855
13857 0 447314 147537 184080 0 13856
13858 0 447351 147553 184120 0 13857
13859 0 447370 147609 184160 0 13858
13860 0 447390 147670 184200 0 13859
13861 0 447401 147707 184240 0 13860
13862 0 447438 147741 184280 0 13861
13863 0 447460 147809 184320 0 13862
13864 0 447507 147859 184360 0 13863
13865 0 447530 147879 184400 0 13864
13866 0 447529 147922 184440 0 13865
13867 0 447605 147844 184480 0 13866
13868 0 447641 147786 184520 0 13867
13869 6 447683 147809 184560 0 13868
13870 0 552187 236096 67760 0 11932
13871 0 551953 235919 67840 0 13870
13872 0 551863 236058 67720 0 13871
13873 0 551430 236301 67760 0 13872
13874 0 551331 236375 67840 0 13873
13875 0 551260 236397 67920 0 13874
13876 0 551195 236414 67960 0 13875
13877 0 551028 236513 68040 0 13876
13878 0 550806 236596 68080 0 13877
13879 0 550704 236673 68160 0 13878
13880 0 550523 236746 68240 0 13879
13881 0 550170 236910 68320 0 13880
13882 0 549728 237145 68320 0 13881
13883 0 549509 237144 68360 0 13882
13884 0 549274 237268 68440 0 13883
13885 0 549071 237407 68520 0 13884
13886 0 548946 237642 68600 0 13885
13887 0 548890 237871 68680 0 13886
13888 0 548756 237969 68760 0 13887
13889 0 548733 238135 68880 0 13888
13890 0 548727 238181 69000 0 13889
13891 0 548583 238410 69080 0 13890
13892 0 548512 238543 69120 0 13891
13893 5 548456 238599 69160 0 13892
13894 0 548323 238630 69240 0 13893
13895 0 548235 238687 69320 0 13894
13896 0 548218 238721 69400 0 13895
13897 0 548179 238763 69480 0 13896
13898 0 548119 238843 69600 0 13897
13899 0 548057 238933 69720 0 13898
13900 6 548034 238992 69800 0 13899
13901 0 461091 254865 65880 75 7513
13902 0 461212 254620 65760 75 13901
13903 0 461238 254504 65640 75 13902
13904 0 461251 254468 65480 75 13903
13905 0 461332 254456 65320 0 13904
13906 0 461280 254549 65280 0 13905
13907 0 461263 254682 65160 0 13906
13908 0 461373 254726 65040 0 13907
13909 0 461548 254746 65000 0 13908
13910 5 461748 255137 64920 0 13909
13911 0 461771 255197 64880 0 13910
13912 0 461793 255360 64840 0 13911
13913 0 461811 255465 64800 0 13912
13914 0 461857 255501 64760 0 13913
13915 0 461847 255500 64720 0 13914
13916 0 461934 255502 64600 0 13915
13917 0 461962 255499 64560 0 13916
13918 0 462136 255460 64480 0 13917
13919 0 462214 255474 64360 0 13918
13920 0 462397 255431 64240 0 13919
13921 0 462466 255451 64200 0 13920
13922 0 462674 255510 64080 0 13921
13923 0 462686 255710 64000 0 13922
13924 0 462442 255811 63880 0 13923
13925 0 462278 255777 63760 0 13924
13926 0 462114 255808 63600 0 13925
13927 0 461980 255882 63560 0 13926
13928 0 461963 255912 63520 0 13927
13929 5 461871 255961 63480 0 13928
13930 0 461984 255894 63440 0 13929
13931 6 461909 255829 63320 0 13930
13932 0 435592 255130 77440 90 9607
13933 0 435275 255317 77520 71 13932
13934 0 435188 255314 77560 71 13933
13935 0 435112 255364 77640 75 13934
13936 0 434911 255474 77760 71 13935
13937 0 434720 255591 77880 90 13936
13938 0 434611 255712 78040 81 13937
13939 5 434215 255998 78120 60 13938
13940 0 434314 255980 78240 60 13939
13941 0 434293 256119 78360 71 13940
13942 0 434291 256213 78480 71 13941
13943 0 434312 256303 78600 75 13942
13944 0 434328 256359 78720 75 13943
13945 0 434239 256448 78920 60 13944
13946 0 434258 256484 79000 60 13945
13947 0 434284 256502 79080 60 13946
13948 0 434296 256542 79200 60 13947
13949 0 434344 256438 79320 98 13948
13950 0 434371 256642 79440 98 13949
13951 0 434411 256718 79560 71 13950
13952 0 434489 256703 79600 71 13951
13953 0 434484 256755 79720 60 13952
13954 0 434476 256821 79840 60 13953
13955 0 434382 256956 79920 60 13954
13956 0 434261 257014 80040 71 13955
13957 0 434073 257052 80240 81 13956
13958 0 434022 257149 80440 96 13957
13959 0 434053 257197 80640 81 13958
13960 0 434125 257190 80760 81 13959
13961 0 434390 257370 80920 91 13960
13962 6 434890 257432 81080 40 13961
13963 0 467264 250976 72520 32 3984
13964 0 467168 251136 72320 45 13963
13965 0 467232 251360 72200 45 13964
13966 0 467296 251552 72040 81 13965
13967 5 467360 251616 71960 134 13966
13968 0 467360 251776 71760 45 13967
13969 0 467360 251872 71520 115 13968
13970 0 467424 252000 71280 81 13969
13971 0 467488 252160 71040 51 13970
13972 0 467648 252192 70800 64 13971
13973 0 467680 252256 70560 81 13972
13974 5 467680 252224 70360 124 13973
13975 0 467776 252192 70120 157 13974
13976 5 467840 252192 70040 189 13975
13977 0 468064 252192 69920 124 13976
13978 0 468224 252320 69720 137 13977
13979 0 468416 252384 69520 128 13978
13980 0 468640 252384 69400 71 13979
13981 0 468864 252384 69200 71 13980
13982 0 469024 252416 69000 32 13981
13983 0 469184 252416 68800 60 13982
13984 0 469440 252416 68720 91 13983
13985 0 469664 252416 68600 75 13984
13986 0 469920 252416 68520 80 13985
13987 0 470176 252416 68440 91 13986
13988 0 470432 252384 68440 51 13987
13989 0 470688 252352 68440 80 13988
13990 0 470944 252320 68440 71 13989
13991 0 471200 252384 68440 139 13990
13992 0 471456 252384 68440 175 13991
13993 6 471488 252384 68440 175 13992
13994 5 467040 249343 73680 120 3975
13995 0 466757 249135 73720 124 13994
13996 0 466417 249088 73880 124 13995
13997 0 466241 249022 73960 189 13996
13998 0 466202 249000 74080 189 13997
13999 5 466075 249001 74120 98 13998
14000 0 465776 248834 74200 86 13999
14001 0 465529 248745 74280 102 14000
14002 5 465140 248881 74400 51 14001
14003 5 465256 248995 74480 51 14002
14004 0 465242 249074 74520 51 14003
14005 0 465296 249391 74640 51 14004
14006 0 465318 249485 74720 81 14005
14007 0 465400 249759 74880 81 14006
14008 0 465374 249880 74960 81 14007
14009 0 466240 250432 74480 75 14008
14010 0 466496 250496 74480 164 14009
14011 5 466688 250688 74480 45 14010
14012 0 466688 250784 74720 96 14011
14013 5 466656 250816 74800 98 14012
14014 0 466560 250912 75040 71 14013
14015 0 466496 251008 75280 51 14014
14016 0 466368 251136 75480 32 14015
14017 0 466112 251168 75560 45 14016
14018 0 465856 251200 75600 51 14017
14019 0 465600 251200 75600 40 14018
14020 0 465344 251296 75600 60 14019
14021 0 465184 251424 75440 51 14020
14022 0 464992 251552 75280 51 14021
14023 0 464800 251520 75080 60 14022
14024 6 464736 251456 75000 71 14023
14025 0 455377 242210 51160 75 4171
14026 0 455136 241312 51840 80 14025
14027 0 455008 241120 52040 90 14026
14028 0 454912 240896 52120 81 14027
14029 0 454880 240640 52240 51 14028
14030 0 454816 240416 52360 75 14029
14031 0 454784 240160 52400 102 14030
14032 0 454720 239904 52440 124 14031
14033 0 454592 239712 52600 104 14032
14034 0 454528 239456 52680 96 14033
14035 0 454400 239232 52760 80 14034
14036 0 454336 238976 52840 64 14035
14037 0 454240 238720 52840 120 14036
14038 0 454240 238464 52720 98 14037
14039 0 454336 238208 52720 86 14038
14040 0 454496 237984 52680 150 14039
14041 5 454560 237920 52600 143 14040
14042 0 454592 237664 52600 124 14041
14043 0 454752 237440 52560 80 14042
14044 0 454880 237216 52640 91 14043
14045 0 455040 237056 52520 91 14044
14046 0 455232 236864 52440 90 14045
14047 0 455360 236640 52400 80 14046
14048 0 455520 236448 52360 91 14047
14049 0 455680 236224 52360 51 14048
14050 0 455712 235968 52360 32 14049
14051 0 455904 235776 52440 45 14050
14052 0 456096 235616 52560 71 14051
14053 0 456160 235456 52760 98 14052
14054 6 456064 235296 52960 60 14053
14055 0 430495 260276 70200 32 4504
14056 0 430524 260339 70160 32 14055
14057 0 430659 260403 70080 90 14056
14058 0 430839 260474 70000 96 14057
14059 0 430912 260492 69920 96 14058
14060 0 430946 260491 69800 96 14059
14061 0 431094 260566 69680 96 14060
14062 0 431129 260559 69640 96 14061
14063 0 431321 260609 69600 60 14062
14064 0 431469 260698 69520 101 14063
14065 5 431654 260816 69480 101 14064
14066 0 431942 261033 69400 91 14065
14067 0 432016 261027 69360 91 14066
14068 5 432023 261077 69320 91 14067
14069 0 432571 261160 69320 75 14068
14070 5 433121 261369 69320 160 14069
14071 0 433241 261382 69560 90 14070
14072 5 433258 261371 69600 101 14071
14073 0 433614 261332 69600 51 14072
14074 0 433615 261410 69600 51 14073
14075 0 433639 261443 69680 51 14074
14076 0 433740 261488 69760 51 14075
14077 0 433802 261521 69840 51 14076
14078 0 433813 261515 69880 51 14077
14079 0 433827 261556 69960 51 14078
14080 0 433895 261578 70040 51 14079
14081 0 433937 261661 70160 51 14080
14082 0 433948 261641 70240 51 14081
14083 0 433951 261649 70280 51 14082
14084 6 433961 261648 70320 51 14083
14085 0 501240 232370 78800 101 10386
14086 0 501312 232423 78720 51 14085
14087 5 501385 232476 78640 51 14086
14088 5 501611 232708 78440 60 14087
14089 0 501606 232734 78320 60 14088
14090 5 501466 232788 78160 40 14089
14091 0 501565 232682 77960 45 14090
14092 0 501662 232643 77800 45 14091
14093 0 501862 232685 77680 90 14092
14094 5 501855 232641 77560 90 14093
14095 0 502316 232806 77520 51 14094
14096 0 502434 233063 77640 51 14095
14097 0 502796 233241 77760 75 14096
14098 0 502945 233460 77600 60 14097
14099 0 503140 233834 77480 60 14098
14100 0 503402 234142 77400 80 14099
14101 0 504050 234590 77400 60 14100
14102 0 504713 234802 77520 81 14101
14103 0 504953 234849 77640 81 14102
14104 0 505078 234880 77800 81 14103
14105 0 505210 235001 77920 75 14104
14106 0 505281 235070 77960 75 14105
14107 0 505315 235359 78000 75 14106
14108 0 505369 235726 78080 75 14107
14109 5 505473 236080 78160 75 14108
14110 0 505464 236148 78240 0 14109
14111 0 505624 236097 78280 0 14110
14112 0 505610 236050 78320 0 14111
14113 0 505678 236195 78480 0 14112
14114 6 505610 236280 78600 0 14113
14115 0 382719 156824 190400 0 9728
14116 0 382765 156865 190240 0 14115
14117 0 382866 157001 190160 0 14116
14118 0 383005 157190 190000 0 14117
14119 0 383085 157308 189880 0 14118
14120 0 382976 157431 189840 0 14119
14121 0 382999 157378 189760 0 14120
14122 0 382926 157340 189600 0 14121
14123 0 383032 157407 189560 0 14122
14124 0 383081 157600 189520 0 14123
14125 0 383222 157707 189480 0 14124
14126 0 383295 157738 189400 0 14125
14127 0 383345 157750 189320 0 14126
14128 0 383323 157662 189200 0 14127
14129 0 383289 157536 189040 0 14128
14130 0 383304 157650 188960 0 14129
14131 0 383259 157622 188840 0 14130
14132 0 383284 157566 188760 0 14131
14133 0 383443 157566 188600 0 14132
14134 0 383586 157557 188520 0 14133
14135 0 383681 157599 188400 0 14134
14136 0 383812 157663 188280 0 14135
14137 0 383880 157682 188160 0 14136
14138 0 383970 157778 188040 0 14137
14139 0 384090 157804 187920 0 14138
14140 0 384098 157913 187840 0 14139
14141 0 384119 157956 187800 0 14140
14142 0 384116 158034 187680 0 14141
14143 6 384115 158039 187600 0 14142
14144 0 582592 243520 61440 150 9089
14145 0 582368 243392 61360 71 14144
14146 0 582144 243232 61320 81 14145
14147 5 581952 243168 61200 96 14146
14148 0 581728 243072 61120 90 14147
14149 0 581472 243072 61040 64 14148
14150 0 581312 243072 60840 80 14149
14151 0 581248 243104 60760 51 14150
14152 0 581024 243008 60640 32 14151
14153 0 580960 243008 60600 40 14152
14154 0 580928 243232 60440 32 14153
14155 5 580832 243456 60320 90 14154
14156 5 580768 243456 60400 40 14155
14157 0 580736 243424 60360 32 14156
14158 5 580608 243232 60160 134 14157
14159 0 580544 243168 60120 107 14158
14160 0 580320 243008 60000 156 14159
14161 0 580128 242944 59840 104 14160
14162 5 579904 243008 59720 134 14161
14163 0 579744 243008 59520 60 14162
14164 0 579584 243008 59280 60 14163
14165 0 579488 242976 59040 81 14164
14166 0 579360 242912 58800 45 14165
14167 0 579264 242912 58560 32 14166
14168 0 579232 242912 58280 45 14167
14169 0 579200 242976 58040 32 14168
14170 0 578944 243040 58040 60 14169
14171 0 578688 243136 58080 60 14170
14172 6 578496 243264 58080 45 14171
14173 0 478882 238747 65920 80 9226
14174 0 479103 238707 65760 98 14173
14175 0 479416 238760 65600 45 14174
14176 5 480340 238828 65480 75 14175
14177 0 481265 238783 65560 51 14176
14178 0 481444 238780 65600 51 14177
14179 0 481624 238777 65640 60 14178
14180 0 481979 238835 65760 96 14179
14181 0 482390 238924 65800 71 14180
14182 5 482653 239121 65920 45 14181
14183 0 482676 238890 66000 60 14182
14184 0 482705 238867 66160 60 14183
14185 0 483048 238779 66240 51 14184
14186 0 483701 239034 66280 154 14185
14187 5 484536 239307 66400 115 14186
14188 0 485305 239871 66320 86 14187
14189 0 485042 240614 66280 40 14188
14190 0 484913 240784 66200 51 14189
14191 0 484840 240900 66120 51 14190
14192 0 484687 241062 65960 91 14191
14193 0 484487 241273 65840 64 14192
14194 5 483919 241546 65720 81 14193
14195 0 484130 241541 65560 81 14194
14196 0 484437 241714 65440 64 14195
14197 0 484747 242204 65360 0 14196
14198 0 484995 243083 65240 0 14197
14199 0 485102 243262 65120 0 14198
14200 0 485106 243690 65000 0 14199
14201 6 484945 243850 64920 0 14200
14202 0 480834 235099 80520 90 12797
14203 0 481095 235001 80680 32 14202
14204 0 481045 234952 80880 32 14203
14205 0 481098 234834 81000 45 14204
14206 0 481342 234673 81160 32 14205
14207 0 481881 234504 80960 51 14206
14208 0 482208 234346 80880 75 14207
14209 0 482443 234239 81040 32 14208
14210 0 482483 234092 81160 32 14209
14211 0 482443 233872 81280 64 14210
14212 0 482445 233840 81320 64 14211
14213 0 482450 233776 81400 51 14212
14214 0 482469 233672 81520 51 14213
14215 0 482495 233590 81680 51 14214
14216 0 482532 233545 81840 115 14215
14217 0 482532 233522 82000 64 14216
14218 5 482580 233438 82160 64 14217
14219 0 482834 233495 82240 32 14218
14220 0 482931 233492 82320 64 14219
14221 0 483015 233406 82360 64 14220
14222 0 483084 233386 82520 81 14221
14223 0 483245 233497 82680 81 14222
14224 5 483416 233557 82840 51 14223
14225 0 483897 233154 82880 40 14224
14226 0 483956 232981 82920 60 14225
14227 0 484113 232866 83000 115 14226
14228 5 484172 232924 83120 115 14227
14229 0 484111 232702 83240 86 14228
14230 6 483942 232502 83360 86 14229
14231 0 440858 161583 193800 0 13470
14232 0 440850 161569 193760 0 14231
14233 0 440852 161563 193720 0 14232
14234 0 440800 161554 193680 0 14233
14235 0 440776 161535 193640 0 14234
14236 0 440774 161550 193600 0 14235
14237 5 440763 161530 193560 0 14236
14238 0 440757 161532 193520 0 14237
14239 0 440759 161569 193480 0 14238
14240 0 440762 161594 193440 0 14239
14241 0 440800 161633 193400 0 14240
14242 0 440844 161639 193360 0 14241
14243 0 440900 161647 193320 0 14242
14244 0 440949 161641 193280 0 14243
14245 0 441014 161631 193240 0 14244
14246 0 441058 161609 193200 0 14245
14247 0 441084 161613 193160 0 14246
14248 0 441085 161593 193120 0 14247
14249 0 441091 161578 193080 0 14248
14250 0 441076 161516 193040 0 14249
14251 0 441167 161410 193000 0 14250
14252 0 441185 161322 192960 0 14251
14253 5 441266 161258 192920 0 14252
14254 0 441324 161234 192880 0 14253
14255 0 441387 161208 192840 0 14254
14256 0 441411 161202 192800 0 14255
14257 0 441432 161187 192760 0 14256
14258 6 441437 161207 192720 0 14257
14259 0 443316 144009 182640 0 6795
14260 0 443375 144163 182600 0 14259
14261 0 443401 144176 182560 0 14260
14262 0 443411 144204 182520 0 14261
14263 0 443392 144245 182480 0 14262
14264 0 443351 144298 182440 0 14263
14265 0 443372 144358 182400 0 14264
14266 0 443358 144425 182360 0 14265
14267 0 443331 144480 182320 0 14266
14268 0 443304 144542 182280 0 14267
14269 0 443277 144666 182240 0 14268
14270 0 443275 144788 182200 0 14269
14271 0 443246 144872 182160 0 14270
14272 0 443225 144939 182120 0 14271
14273 0 443141 144939 182080 0 14272
14274 0 443064 144930 182040 0 14273
14275 0 442892 144991 182000 0 14274
14276 0 442750 144961 181960 0 14275
14277 0 442639 144913 181920 0 14276
14278 0 442584 144866 181880 0 14277
14279 0 442572 144826 181840 0 14278
14280 0 442511 144804 181800 0 14279
14281 0 442508 144784 181760 0 14280
14282 0 442489 144762 181720 0 14281
14283 0 442499 144747 181680 0 14282
14284 0 442460 144754 181640 0 14283
14285 0 442495 144747 181600 0 14284
14286 6 442499 144760 181560 0 14285
14287 0 438943 256194 76600 189 10590
14288 5 439316 256103 76560 209 14287
14289 0 439361 256080 76520 209 14288
14290 0 439495 256012 76400 209 14289
14291 5 439486 256001 76360 209 14290
14292 0 439490 255936 76200 209 14291
14293 0 439396 255877 76120 51 14292
14294 0 439349 255847 76080 51 14293
14295 0 439235 255816 75960 120 14294
14296 0 439092 255773 75840 120 14295
14297 5 439038 255699 75760 81 14296
14298 0 438968 255634 75680 81 14297
14299 5 438896 255567 75600 81 14298
14300 0 439020 256035 75600 96 14299
14301 0 439028 256039 75560 96 14300
14302 0 438988 256025 75480 75 14301
14303 0 438953 256028 75400 75 14302
14304 0 439049 256058 75280 75 14303
14305 0 439107 256168 75120 90 14304
14306 0 439213 256229 75000 71 14305
14307 0 439193 256239 74800 71 14306
14308 0 439332 256300 74640 71 14307
14309 0 439440 256373 74520 51 14308
14310 0 439489 256286 74400 51 14309
14311 0 439863 256334 74240 45 14310
14312 0 439952 256387 74160 81 14311
14313 0 440116 256511 73960 86 14312
14314 6 440084 256667 73800 75 14313
14315 0 434969 167045 204440 0 5057
14316 0 434917 166902 204480 0 14315
14317 0 434858 166871 204520 0 14316
14318 5 434839 166845 204560 0 14317
14319 0 434838 166825 204600 0 14318
14320 5 434806 166794 204640 0 14319
14321 0 434671 166772 204680 0 14320
14322 0 434445 166770 204720 0 14321
14323 0 434255 166724 204760 0 14322
14324 0 434062 166677 204800 0 14323
14325 0 433961 166677 204840 0 14324
14326 0 433895 166673 204880 0 14325
14327 0 433832 166666 204920 0 14326
14328 0 433802 166679 204960 0 14327
14329 0 433779 166701 205000 0 14328
14330 0 433767 166715 205040 0 14329
14331 0 433751 166729 205080 0 14330
14332 0 433724 166765 205120 0 14331
14333 0 433679 166792 205160 0 14332
14334 0 433700 166818 205200 0 14333
14335 0 433700 166837 205240 0 14334
14336 0 433702 166829 205280 0 14335
14337 0 433704 166843 205320 0 14336
14338 0 433740 166919 205360 0 14337
14339 0 433740 166999 205400 0 14338
14340 0 433746 167090 205440 0 14339
14341 6 433789 167173 205480 0 14340
14342 0 435607 135390 201920 0 6514
14343 0 435619 135416 201960 0 14342
14344 0 435603 135452 202000 0 14343
14345 0 435614 135483 202040 0 14344
14346 0 435608 135528 202080 0 14345
14347 0 435603 135570 202120 0 14346
14348 0 435589 135590 202160 0 14347
14349 0 435578 135591 202200 0 14348
14350 0 435556 135592 202240 0 14349
14351 0 435535 135588 202280 0 14350
14352 0 435522 135599 202320 0 14351
14353 0 435491 135590 202360 0 14352
14354 0 435495 135571 202400 0 14353
14355 0 435491 135548 202440 0 14354
14356 0 435516 135539 202480 0 14355
14357 0 435520 135524 202520 0 14356
14358 0 435545 135528 202560 0 14357
14359 0 435549 135516 202600 0 14358
14360 0 435549 135501 202640 0 14359
14361 0 435531 135503 202680 0 14360
14362 0 435520 135494 202720 0 14361
14363 0 435522 135495 202760 0 14362
14364 0 435502 135503 202800 0 14363
14365 0 435506 135506 202840 0 14364
14366 0 435525 135510 202880 0 14365
14367 0 435530 135521 202920 0 14366
14368 6 435543 135530 202960 0 14367
14369 0 428303 127015 186480 0 7091
14370 5 428258 127022 186520 0 14369
14371 0 428237 127010 186560 0 14370
14372 0 428220 126995 186600 0 14371
14373 0 428214 126978 186640 0 14372
14374 0 428244 126965 186680 0 14373
14375 0 428278 126951 186720 0 14374
14376 0 428288 126973 186760 0 14375
14377 5 428291 126983 186800 0 14376
14378 0 428294 126945 186840 0 14377
14379 0 428293 126902 186880 0 14378
14380 5 428267 126859 186920 0 14379
14381 0 428234 126828 186960 0 14380
14382 0 428243 126782 187000 0 14381
14383 0 428245 126738 187040 0 14382
14384 0 428239 126735 187080 0 14383
14385 5 428259 126717 187120 0 14384
14386 0 428620 125940 187120 0 14385
14387 0 428618 125874 187160 0 14386
14388 0 428604 125851 187200 0 14387
14389 0 428569 125816 187240 0 14388
14390 0 428538 125799 187280 0 14389
14391 0 428521 125820 187320 0 14390
14392 0 428524 125802 187360 0 14391
14393 0 428557 125801 187400 0 14392
14394 0 428558 125809 187440 0 14393
14395 6 428557 125844 187480 0 14394
14396 5 395776 142185 186720 0 10065
14397 0 395822 142458 186720 0 14396
14398 0 395980 142680 186720 0 14397
14399 0 395846 142963 186720 0 14398
14400 0 395795 143266 186720 0 14399
14401 5 395651 143544 186720 0 14400
14402 0 395689 143596 186680 0 14401
14403 0 395622 144057 186560 0 14402
14404 0 394900 145139 186320 0 14403
14405 0 394626 145776 186480 0 14404
14406 0 394618 146029 186520 0 14405
14407 0 394609 146282 186560 0 14406
14408 0 394565 146468 186520 0 14407
14409 5 394434 147028 186400 0 14408
14410 0 394613 147399 186760 0 14409
14411 0 394481 147511 186880 0 14410
14412 0 394372 147542 187000 0 14411
14413 0 394428 147763 187080 0 14412
14414 0 394485 147984 187160 0 14413
14415 0 394557 148028 187320 0 14414
14416 0 394641 148082 187560 0 14415
14417 0 394710 148155 187840 0 14416
14418 0 394808 148147 187960 0 14417
14419 0 394880 148107 188080 0 14418
14420 0 394956 148215 188200 0 14419
14421 0 395008 148315 188320 0 14420
14422 6 395008 148335 188360 0 14421
14423 0 587776 245632 54240 181 10152
14424 0 587680 245728 54000 261 14423
14425 0 587552 245728 53760 196 14424
14426 0 587424 245536 53640 181 14425
14427 0 587392 245344 53440 157 14426
14428 5 587360 245184 53200 157 14427
14429 5 587360 245184 53120 135 14428
14430 0 587520 245088 52920 32 14429
14431 0 587680 244992 52720 40 14430
14432 0 587744 244832 52520 102 14431
14433 0 587712 244640 52320 71 14432
14434 5 587616 244480 52120 71 14433
14435 0 587616 244320 51920 81 14434
14436 0 587424 244224 51760 60 14435
14437 0 587200 244128 51680 40 14436
14438 0 586976 244032 51560 102 14437
14439 0 586784 244064 51360 80 14438
14440 0 586688 244096 51120 64 14439
14441 0 586560 244064 50880 51 14440
14442 0 586400 244032 50680 60 14441
14443 0 586208 244000 50520 45 14442
14444 0 586016 243872 50360 45 14443
14445 0 585760 243872 50240 81 14444
14446 0 585600 243872 50040 90 14445
14447 0 585440 243808 49840 71 14446
14448 0 585344 243680 49600 60 14447
14449 6 585344 243680 49560 71 14448
14450 0 460395 252006 67120 60 7500
14451 5 461005 251873 67120 136 14450
14452 0 461149 251865 67160 136 14451
14453 0 461189 251844 67200 136 14452
14454 0 461270 251803 67280 91 14453
14455 0 461506 251725 67400 124 14454
14456 5 461622 251735 67440 124 14455
14457 0 461875 251629 67480 102 14456
14458 0 462712 251560 67480 197 14457
14459 0 463438 251424 67480 120 14458
14460 0 463604 251340 67360 120 14459
14461 0 463798 251352 67320 51 14460
14462 0 464124 251304 67280 102 14461
14463 0 464302 251235 67200 102 14462
14464 0 464408 251276 67120 107 14463
14465 5 464468 251349 67080 128 14464
14466 0 464530 251419 67040 128 14465
14467 0 464435 251424 67000 128 14466
14468 5 464405 251428 66960 128 14467
14469 0 465001 250758 66960 32 14468
14470 5 465671 250202 66960 122 14469
14471 0 466203 249734 66960 124 14470
14472 0 466266 249692 67000 124 14471
14473 0 466463 249472 67040 60 14472
14474 0 466809 249317 67160 64 14473
14475 0 466832 249304 67280 64 14474
14476 6 467275 249232 67320 64 14475
14477 0 355739 174760 173120 0 3752
14478 0 356207 174644 173080 0 14477
14479 0 356451 174592 173040 0 14478
14480 0 356731 174540 173120 0 14479
14481 0 357027 174456 173200 0 14480
14482 0 357263 174546 173120 0 14481
14483 0 357403 174460 173200 0 14482
14484 0 357699 174552 173240 0 14483
14485 0 358291 174470 173280 0 14484
14486 0 358467 174270 173320 0 14485
14487 0 358595 174224 173440 0 14486
14488 0 359075 174076 173520 0 14487
14489 0 359395 174022 173440 0 14488
14490 0 359779 174054 173320 0 14489
14491 0 360031 173964 173280 0 14490
14492 0 360103 173890 173200 0 14491
14493 0 360291 173794 173120 0 14492
14494 0 360439 173698 173040 0 14493
14495 0 360479 173598 172960 0 14494
14496 0 360531 173498 172920 0 14495
14497 0 360547 173424 172840 0 14496
14498 0 360591 173344 172760 0 14497
14499 0 360551 173376 172680 0 14498
14500 0 360575 173272 172600 0 14499
14501 0 360607 173240 172520 0 14500
14502 6 360599 173308 172400 0 14501
14503 0 375806 165107 169680 0 7210
14504 5 375768 165219 169840 0 14503
14505 0 375796 165230 169880 0 14504
14506 0 375823 165241 169920 0 14505
14507 0 375878 165263 170000 0 14506
14508 0 376126 165331 170160 0 14507
14509 5 376082 165299 170200 0 14508
14510 0 376392 165399 170240 0 14509
14511 5 376484 165423 170280 0 14510
14512 0 376496 165283 170320 0 14511
14513 0 376522 165279 170440 0 14512
14514 5 376820 165291 170560 0 14513
14515 0 377308 165175 170560 0 14514
14516 0 377484 165207 170480 0 14515
14517 0 377680 165267 170400 0 14516
14518 0 377818 165219 170280 0 14517
14519 0 378310 165323 170280 0 14518
14520 5 378500 165383 170320 0 14519
14521 0 378820 165415 170280 0 14520
14522 5 378916 165495 170160 0 14521
14523 0 379256 165559 170120 0 14522
14524 0 379610 165563 170080 0 14523
14525 0 379858 165519 170000 0 14524
14526 5 380034 165579 169960 0 14525
14527 0 380192 165663 169920 0 14526
14528 6 380188 165687 169880 0 14527
14529 0 392251 157260 177120 0 10525
14530 0 392251 157260 177240 0 14529
14531 0 392283 157320 177280 0 14530
14532 5 392315 157380 177320 0 14531
14533 0 392419 157460 177400 0 14532
14534 5 392475 157460 177440 0 14533
14535 0 392395 157292 177480 0 14534
14536 0 392391 157278 177560 0 14535
14537 5 392271 157280 177680 0 14536
14538 0 391791 157376 177760 0 14537
14539 0 391771 157432 177840 0 14538
14540 0 391747 157504 177880 0 14539
14541 5 391513 157496 178000 0 14540
14542 0 391399 157268 178120 0 14541
14543 0 391297 157164 178200 0 14542
14544 0 391301 157112 178280 0 14543
14545 0 391321 157056 178400 0 14544
14546 0 391249 157100 178520 0 14545
14547 0 391125 157068 178600 0 14546
14548 0 391087 157068 178720 0 14547
14549 0 391047 156928 178840 0 14548
14550 0 391161 156944 178920 0 14549
14551 0 391029 156932 179040 0 14550
14552 0 391245 156936 179120 0 14551
14553 6 391345 156932 179200 0 14552
14554 0 460002 242529 81560 60 12156
14555 0 459904 242834 81680 60 14554
14556 0 459918 242920 81720 60 14555
14557 0 459944 243005 81840 60 14556
14558 0 460035 243088 81920 51 14557
14559 0 460172 243310 82000 51 14558
14560 0 460210 243362 82120 51 14559
14561 0 460243 243430 82240 60 14560
14562 0 460104 243519 82400 60 14561
14563 0 460060 243549 82520 60 14562
14564 0 460012 243510 82640 60 14563
14565 0 459945 243491 82760 71 14564
14566 5 459914 243514 82880 96 14565
14567 0 459904 243522 82920 96 14566
14568 0 459855 243718 83000 96 14567
14569 0 459849 243830 83120 96 14568
14570 0 459861 243879 83200 96 14569
14571 0 459975 243980 83320 96 14570
14572 0 459978 244016 83440 96 14571
14573 0 459980 244027 83480 96 14572
14574 0 460297 244149 83600 0 14573
14575 0 460360 244124 83680 0 14574
14576 5 460408 244091 83800 0 14575
14577 0 460410 244067 83840 0 14576
14578 6 460320 243988 83880 0 14577
14579 5 467676 244218 73920 86 7649
14580 0 467293 244208 73880 96 14579
14581 0 467320 244305 73800 139 14580
14582 0 467486 244559 73640 139 14581
14583 5 467410 244751 73600 140 14582
14584 5 466922 245721 73600 80 14583
14585 0 467520 246400 72920 115 14584
14586 0 467680 246560 72760 96 14585
14587 0 467744 246720 72560 60 14586
14588 5 467744 246784 72480 102 14587
14589 0 467808 246944 72280 134 14588
14590 0 467744 247168 72160 143 14589
14591 0 467872 247360 72040 124 14590
14592 0 468000 247520 71880 102 14591
14593 0 468256 247616 71840 75 14592
14594 0 468384 247840 71760 45 14593
14595 0 468608 247968 71600 90 14594
14596 0 468768 248032 71400 71 14595
14597 0 468960 248064 71240 80 14596
14598 0 469152 248096 71080 60 14597
14599 0 469312 248192 70880 71 14598
14600 0 469504 248096 70680 64 14599
14601 0 469664 248064 70480 51 14600
14602 0 469824 248064 70280 81 14601
14603 6 469792 248128 70120 32 14602
14604 5 355992 170994 182720 0 3647
14605 0 355526 170600 182760 0 14604
14606 5 355343 170386 182840 0 14605
14607 5 355486 169948 182800 0 14606
14608 0 355210 169502 182800 0 14607
14609 0 355194 169426 182880 0 14608
14610 5 355042 169108 182960 0 14609
14611 0 355018 168974 183040 0 14610
14612 0 354962 168822 183120 0 14611
14613 0 354726 168780 183200 0 14612
14614 0 354670 168772 183280 0 14613
14615 0 354522 168722 183320 0 14614
14616 0 354486 168620 183360 0 14615
14617 0 354446 168424 183440 0 14616
14618 0 354330 168318 183520 0 14617
14619 0 354310 168302 183560 0 14618
14620 0 354290 168286 183600 0 14619
14621 0 354154 168294 183680 0 14620
14622 0 353930 168378 183760 0 14621
14623 0 353786 168464 183840 0 14622
14624 0 353650 168470 183920 0 14623
14625 0 353690 168626 183960 0 14624
14626 0 353766 168782 184040 0 14625
14627 6 353790 169070 184120 0 14626
14628 0 440886 246695 66720 98 8166
14629 0 440917 246739 66640 98 14628
14630 0 440898 246813 66520 96 14629
14631 0 440874 246903 66360 96 14630
14632 0 440826 246945 66280 96 14631
14633 0 440740 246962 66160 154 14632
14634 0 440693 246865 65960 154 14633
14635 0 440689 246856 65880 154 14634
14636 0 440681 246839 65720 96 14635
14637 0 441062 246786 65600 120 14636
14638 0 441211 246746 65400 120 14637
14639 5 441228 246760 65200 128 14638
14640 0 441576 246498 65200 64 14639
14641 0 441756 246247 65200 81 14640
14642 0 442475 246226 65200 96 14641
14643 0 442691 246250 65200 81 14642
14644 0 442955 246233 65120 80 14643
14645 0 443171 246154 65080 71 14644
14646 0 443316 246004 65040 71 14645
14647 0 443327 245990 65000 51 14646
14648 0 443523 245907 64960 51 14647
14649 0 443683 245910 64920 64 14648
14650 0 443819 245884 64880 64 14649
14651 6 443838 245818 64760 45 14650
14652 0 435087 169717 205400 0 5081
14653 0 435001 170133 205400 0 14652
14654 0 435158 170628 205440 0 14653
14655 0 435314 171122 205480 0 14654
14656 0 435352 171227 205520 0 14655
14657 0 435395 171341 205560 0 14656
14658 0 435420 171430 205600 0 14657
14659 0 435443 171535 205640 0 14658
14660 0 435459 171599 205680 0 14659
14661 0 435487 171663 205720 0 14660
14662 0 435522 171727 205760 0 14661
14663 0 435546 171771 205800 0 14662
14664 0 435556 171793 205840 0 14663
14665 0 435579 171809 205880 0 14664
14666 0 435597 171826 205920 0 14665
14667 0 435595 171824 205960 0 14666
14668 0 435586 171822 206000 0 14667
14669 0 435671 171887 206040 0 14668
14670 0 435763 171942 206080 0 14669
14671 0 435833 171963 206120 0 14670
14672 0 435908 172007 206160 0 14671
14673 0 435890 171994 206200 0 14672
14674 6 435885 172001 206240 0 14673
14675 5 386986 150298 193040 0 9769
14676 0 386706 149930 193120 0 14675
14677 0 387034 149446 193200 0 14676
14678 0 387507 148968 193240 0 14677
14679 0 387403 148976 193360 0 14678
14680 0 387671 148700 193480 0 14679
14681 0 387723 148340 193560 0 14680
14682 0 387627 148320 193720 0 14681
14683 0 387395 148504 193880 0 14682
14684 0 387321 148608 193920 0 14683
14685 0 387423 148644 194040 0 14684
14686 0 387431 148756 194160 0 14685
14687 0 387447 148900 194280 0 14686
14688 0 387463 148948 194400 0 14687
14689 0 387423 148944 194440 0 14688
14690 0 387364 149012 194480 0 14689
14691 0 387305 149080 194520 0 14690
14692 0 387393 149192 194600 0 14691
14693 5 387499 149336 194680 0 14692
14694 0 387559 149536 194720 0 14693
14695 0 387615 149744 194840 0 14694
14696 0 387405 149888 194880 0 14695
14697 6 387405 149812 194920 0 14696
14698 0 441178 249820 81920 175 12103
14699 0 441135 249712 81960 32 14698
14700 0 441112 249694 82080 32 14699
14701 0 441054 249713 82280 32 14700
14702 0 441047 249729 82360 51 14701
14703 0 441036 249754 82480 134 14702
14704 0 440771 249801 82680 91 14703
14705 0 440535 249856 82920 64 14704
14706 0 440346 249882 82960 64 14705
14707 0 440353 249914 83000 64 14706
14708 5 440291 249879 83040 64 14707
14709 0 440809 249761 83040 64 14708
14710 0 440813 249412 83160 32 14709
14711 0 440787 249349 83280 32 14710
14712 0 440849 249173 83400 75 14711
14713 0 440660 249117 83480 75 14712
14714 0 440610 249109 83520 75 14713
14715 0 440445 248880 83680 60 14714
14716 0 440287 248708 83800 75 14715
14717 0 440178 248622 83960 45 14716
14718 0 440153 248609 84120 45 14717
14719 0 440454 248642 84240 64 14718
14720 6 440403 248542 84560 51 14719
14721 0 470920 234895 75920 0 10888
14722 0 470108 234655 76080 75 14721
14723 0 469851 234687 76160 32 14722
14724 0 469835 234667 76320 32 14723
14725 0 469803 234627 76520 32 14724
14726 0 469834 234573 76560 32 14725
14727 0 469835 234568 76640 32 14726
14728 0 469766 234648 76760 32 14727
14729 0 469741 234799 76920 32 14728
14730 0 469555 234782 77080 81 14729
14731 0 469500 234684 77120 81 14730
14732 0 469394 234720 77240 71 14731
14733 0 469012 234794 77400 64 14732
14734 0 468922 234835 77560 75 14733
14735 0 468775 234797 77720 75 14734
14736 5 468604 234762 77800 32 14735
14737 0 468433 234728 77880 32 14736
14738 0 468328 234784 77920 32 14737
14739 5 468222 234841 77960 32 14738
14740 0 467048 234991 78200 0 14739
14741 0 466716 235066 78200 0 14740
14742 0 466241 235416 78400 0 14741
14743 6 465884 235424 78560 0 14742
14744 0 434085 168249 206880 0 5117
14745 0 434075 168266 206920 0 14744
14746 0 434071 168283 206960 0 14745
14747 0 434073 168297 207000 0 14746
14748 0 434075 168323 207040 0 14747
14749 0 434081 168338 207080 0 14748
14750 0 434101 168365 207120 0 14749
14751 0 434132 168390 207160 0 14750
14752 0 434164 168418 207200 0 14751
14753 0 434184 168404 207240 0 14752
14754 0 434218 168395 207280 0 14753
14755 0 434217 168379 207320 0 14754
14756 0 434229 168373 207360 0 14755
14757 0 434222 168373 207400 0 14756
14758 0 434226 168374 207440 0 14757
14759 0 434195 168332 207480 0 14758
14760 0 434157 168300 207520 0 14759
14761 0 434032 168259 207560 0 14760
14762 0 434040 168276 207600 0 14761
14763 0 434041 168291 207640 0 14762
14764 0 434037 168294 207680 0 14763
14765 6 434054 168330 207720 0 14764
14766 0 440991 161704 194200 0 11491
14767 0 441061 161696 194240 0 14766
14768 0 441214 161669 194280 0 14767
14769 0 441206 161671 194320 0 14768
14770 0 441208 161680 194360 0 14769
14771 0 441200 161680 194400 0 14770
14772 0 441206 161696 194440 0 14771
14773 0 441201 161702 194480 0 14772
14774 0 441198 161714 194520 0 14773
14775 0 441218 161752 194560 0 14774
14776 0 441248 161802 194600 0 14775
14777 0 441265 161794 194640 0 14776
14778 0 441269 161805 194680 0 14777
14779 0 441422 161883 194720 0 14778
14780 0 441391 161867 194760 0 14779
14781 0 441431 161955 194800 0 14780
14782 0 441479 162052 194840 0 14781
14783 0 441485 162063 194880 0 14782
14784 0 441484 162072 194920 0 14783
14785 0 441481 162080 194960 0 14784
14786 0 441503 162092 195000 0 14785
14787 6 441522 162137 195040 0 14786
14788 0 405259 142712 178880 0 12881
14789 0 405176 143080 179000 0 14788
14790 0 404798 143498 179000 0 14789
14791 0 404808 143515 179040 0 14790
14792 0 404844 143580 179120 0 14791
14793 0 404643 143767 179360 0 14792
14794 0 404322 143757 179520 0 14793
14795 0 404242 143755 179560 0 14794
14796 0 404209 143822 179680 0 14795
14797 0 404172 143913 179720 0 14796
14798 0 403872 144097 179840 0 14797
14799 0 403740 144353 179960 0 14798
14800 0 403420 144409 180000 0 14799
14801 0 403300 144605 180040 0 14800
14802 0 403164 144841 180120 0 14801
14803 0 403000 144961 180240 0 14802
14804 0 402860 145085 180320 0 14803
14805 0 402744 145177 180400 0 14804
14806 0 402488 145313 180480 0 14805
14807 0 402376 145341 180560 0 14806
14808 0 402284 145521 180600 0 14807
14809 6 402388 145557 180680 0 14808
14810 0 378952 158708 163680 0 11311
14811 0 378944 158719 163600 0 14810
14812 0 378972 158743 163560 0 14811
14813 0 379226 158815 163440 0 14812
14814 0 379346 158871 163320 0 14813
14815 0 379596 158847 163200 0 14814
14816 0 379612 158915 163040 0 14815
14817 0 379592 158963 162960 0 14816
14818 0 379580 158987 162880 0 14817
14819 5 379572 158895 162720 0 14818
14820 0 379802 159051 162600 0 14819
14821 0 379806 159163 162480 0 14820
14822 0 379782 159227 162360 0 14821
14823 0 379926 159455 162360 0 14822
14824 0 380058 159567 162200 0 14823
14825 0 380254 159639 162080 0 14824
14826 0 380376 159715 161960 0 14825
14827 0 380724 159583 161840 0 14826
14828 0 380808 159639 161720 0 14827
14829 0 380796 159723 161680 0 14828
14830 0 380954 159635 161640 0 14829
14831 6 381030 159607 161600 0 14830
14832 0 445504 259935 53440 51 10983
14833 0 445744 259851 53520 51 14832
14834 0 445896 259779 53600 45 14833
14835 0 446248 259683 53680 40 14834
14836 0 446420 259575 53760 40 14835
14837 0 446492 259463 53800 40 14836
14838 0 446552 259335 53720 40 14837
14839 0 446568 259319 53680 40 14838
14840 0 446684 259259 53600 40 14839
14841 0 446844 259151 53480 0 14840
14842 0 446976 258863 53360 0 14841
14843 0 447068 258767 53280 0 14842
14844 0 447416 258531 53120 0 14843
14845 0 447404 258531 53080 0 14844
14846 5 447292 258147 53160 0 14845
14847 0 447240 258183 52880 0 14846
14848 0 447220 258243 52760 0 14847
14849 0 447144 258303 52600 0 14848
14850 0 447100 258355 52480 0 14849
14851 0 447068 258315 52360 0 14850
14852 0 447036 258299 52240 0 14851
14853 6 447180 258419 52120 0 14852
14854 5 456286 243720 39920 51 4241
14855 0 456167 243945 40080 51 14854
14856 0 456146 244136 40160 40 14855
14857 0 456267 244439 40240 51 14856
14858 0 456294 244580 40280 51 14857
14859 0 456320 244720 40320 51 14858
14860 0 456263 245136 40440 0 14859
14861 0 456169 245320 40520 0 14860
14862 0 456187 245489 40640 0 14861
14863 0 456064 245687 40760 0 14862
14864 0 456160 245766 40880 0 14863
14865 0 456154 245926 40920 0 14864
14866 0 456047 246184 40960 0 14865
14867 0 456032 246316 41080 0 14866
14868 5 455937 246384 41160 0 14867
14869 0 455785 247166 41080 0 14868
14870 0 455812 247325 41000 0 14869
14871 0 455919 247427 40880 0 14870
14872 5 455901 247444 40840 0 14871
14873 0 455786 247671 40760 0 14872
14874 0 455729 247665 40680 0 14873
14875 6 455618 247659 40560 0 14874
14876 5 437861 248993 69920 101 8886
14877 0 437591 248903 69800 91 14876
14878 0 437468 248771 69640 40 14877
14879 0 437301 248651 69520 40 14878
14880 0 437205 248579 69400 81 14879
14881 0 437183 248569 69320 81 14880
14882 0 437247 248555 69120 32 14881
14883 0 437116 248389 68960 40 14882
14884 0 437103 248326 68920 40 14883
14885 0 437063 248136 68800 81 14884
14886 0 437161 248095 68640 81 14885
14887 0 437082 247889 68480 128 14886
14888 0 436958 247704 68280 32 14887
14889 0 436975 247657 68120 51 14888
14890 0 436881 247661 67960 75 14889
14891 0 436692 247552 67760 75 14890
14892 0 436823 247420 67600 60 14891
14893 5 436870 247294 67400 80 14892
14894 0 436386 247160 67360 32 14893
14895 5 435981 247149 67240 124 14894
14896 0 436187 247113 67120 51 14895
14897 6 436135 247091 66920 51 14896
14898 0 440437 247763 80240 120 8072
14899 0 440454 247789 80080 32 14898
14900 0 440492 247787 80000 32 14899
14901 0 441280 247712 79160 128 14900
14902 0 441440 247744 78960 120 14901
14903 0 441472 247904 78720 71 14902
14904 5 441472 247968 78440 128 14903
14905 0 441632 248000 78200 81 14904
14906 0 441824 247904 78040 75 14905
14907 0 442048 247904 77880 124 14906
14908 0 442208 247904 77680 122 14907
14909 0 442432 247904 77560 172 14908
14910 0 442624 247968 77360 60 14909
14911 0 442752 248064 77160 120 14910
14912 0 442912 248064 76960 64 14911
14913 0 443072 248032 76760 60 14912
14914 0 443232 248000 76560 60 14913
14915 0 443424 247968 76360 64 14914
14916 0 443584 247968 76160 60 14915
14917 0 443744 248000 75960 45 14916
14918 0 443776 247936 75720 51 14917
14919 6 443744 247872 75600 51 14918
14920 0 470367 233568 64000 115 11236
14921 0 470010 233251 63800 101 14920
14922 0 469974 233247 63760 101 14921
14923 0 469714 232979 63600 120 14922
14924 0 469505 232710 63520 86 14923
14925 0 469460 232685 63480 86 14924
14926 0 469338 232657 63400 86 14925
14927 5 469087 232661 63280 96 14926
14928 0 469120 232098 63280 45 14927
14929 0 469294 231629 63040 140 14928
14930 5 469208 231557 63000 140 14929
14931 5 469410 231528 62840 51 14930
14932 0 469385 231379 62760 51 14931
14933 0 469370 231298 62680 51 14932
14934 0 469271 231271 62640 60 14933
14935 0 469241 231241 62560 60 14934
14936 0 469232 231204 62400 64 14935
14937 0 468977 231151 62240 75 14936
14938 0 468722 231220 62120 64 14937
14939 0 468682 231217 62040 64 14938
14940 0 468510 231281 62000 40 14939
14941 6 468441 231328 61960 40 14940
14942 0 473489 242015 71680 32 11653
14943 0 473376 242209 71600 80 14942
14944 0 473089 242406 71480 60 14943
14945 0 472996 242487 71440 60 14944
14946 0 472958 242551 71400 60 14945
14947 0 472861 242743 71320 45 14946
14948 0 472725 242815 71200 115 14947
14949 0 472524 242901 71080 115 14948
14950 0 472407 242973 70880 108 14949
14951 0 472329 243047 70720 45 14950
14952 0 472232 243263 70600 141 14951
14953 0 472094 243558 70440 101 14952
14954 0 472066 243619 70240 101 14953
14955 0 472088 243785 70080 115 14954
14956 5 472076 243886 70000 115 14955
14957 0 472065 243713 69880 115 14956
14958 0 472012 243768 69640 104 14957
14959 0 471928 243783 69480 104 14958
14960 0 471811 243584 69280 104 14959
14961 0 472085 243570 69080 104 14960
14962 0 472170 243559 68920 0 14961
14963 6 472320 243347 69080 0 14962
14964 0 429215 140408 215600 0 2648
14965 0 429395 140144 215640 0 14964
14966 0 429430 139995 215680 0 14965
14967 0 429446 139960 215720 0 14966
14968 5 429458 139938 215760 0 14967
14969 0 429416 139614 215760 0 14968
14970 0 429505 139444 215800 0 14969
14971 0 429473 139302 215840 0 14970
14972 0 429499 139273 215880 0 14971
14973 0 429520 139252 215920 0 14972
14974 0 429491 139261 215960 0 14973
14975 0 429471 139295 216000 0 14974
14976 5 429409 139298 216040 0 14975
14977 0 429543 139139 216040 0 14976
14978 0 429579 139084 216080 0 14977
14979 0 429591 139088 216120 0 14978
14980 0 429615 139083 216160 0 14979
14981 0 429616 139065 216200 0 14980
14982 0 429609 139014 216240 0 14981
14983 0 429600 138986 216280 0 14982
14984 6 429558 138888 216320 0 14983
14985 0 444381 137234 205520 0 6637
14986 0 444428 137206 205480 0 14985
14987 5 444600 137240 205440 0 14986
14988 0 444663 137178 205400 0 14987
14989 0 444639 137119 205360 0 14988
14990 0 444588 137029 205320 0 14989
14991 0 444548 137009 205280 0 14990
14992 0 444522 136998 205240 0 14991
14993 0 444490 136965 205200 0 14992
14994 0 444423 136953 205160 0 14993
14995 0 444321 136926 205120 0 14994
14996 0 444277 136816 205080 0 14995
14997 0 444265 136766 205040 0 14996
14998 0 444238 136731 205000 0 14997
14999 0 444228 136696 204960 0 14998
15000 0 444220 136682 204920 0 14999
15001 0 444204 136664 204880 0 15000
15002 0 444200 136648 204840 0 15001
15003 0 444194 136534 204800 0 15002
15004 0 444183 136523 204760 0 15003
15005 6 444167 136504 204720 0 15004
15006 0 427308 127679 186520 0 14370
15007 0 427197 127998 186520 0 15006
15008 0 427148 128116 186560 0 15007
15009 5 427177 128133 186600 0 15008
15010 0 427050 128425 186600 0 15009
15011 0 426954 128439 186640 0 15010
15012 0 426866 128379 186680 0 15011
15013 0 426747 128333 186720 0 15012
15014 0 426752 128323 186760 0 15013
15015 0 426794 128344 186800 0 15014
15016 0 426806 128366 186840 0 15015
15017 0 426779 128371 186880 0 15016
15018 0 426743 128356 186920 0 15017
15019 0 426687 128346 186960 0 15018
15020 0 426569 128322 187000 0 15019
15021 0 426421 128312 187040 0 15020
15022 0 426299 128326 187080 0 15021
15023 0 426250 128332 187120 0 15022
15024 0 426206 128398 187160 0 15023
15025 0 426106 128530 187200 0 15024
15026 6 425959 128576 187240 0 15025
15027 0 441092 258567 47480 0 4642
15028 0 441180 258703 47600 0 15027
15029 0 441040 258739 47640 0 15028
15030 0 441168 258639 47680 0 15029
15031 0 440872 258763 47720 0 15030
15032 0 441112 258595 47760 0 15031
15033 0 441188 258555 47800 0 15032
15034 0 441260 258531 47840 0 15033
15035 0 441196 258383 47960 0 15034
15036 0 441516 258559 48080 0 15035
15037 0 441652 258803 48120 0 15036
15038 0 441372 258923 47960 0 15037
15039 0 441524 259159 47880 0 15038
15040 0 441512 259283 47800 0 15039
15041 0 441460 259415 47640 0 15040
15042 0 441736 259331 47520 0 15041
15043 5 441788 259415 47440 0 15042
15044 0 441868 259355 47400 0 15043
15045 0 441748 259563 47240 0 15044
15046 0 441596 259543 47120 0 15045
15047 6 441524 259607 47040 0 15046
15048 5 553140 232829 68840 0 11162
15049 0 553219 232606 68960 0 15048
15050 0 553261 232425 69000 0 15049
15051 0 553284 232275 69080 0 15050
15052 0 553338 232176 69200 0 15051
15053 0 553355 232122 69320 0 15052
15054 0 553369 232060 69440 0 15053
15055 0 553386 231995 69520 0 15054
15056 0 553377 231930 69600 0 15055
15057 0 553456 231859 69760 0 15056
15058 0 553556 231791 69880 0 15057
15059 5 553564 231763 70040 0 15058
15060 0 553595 231644 70120 0 15059
15061 0 553572 231568 70240 0 15060
15062 0 553564 231528 70360 0 15061
15063 0 553380 231455 70400 0 15062
15064 0 553360 231293 70480 0 15063
15065 0 553281 231146 70560 0 15064
15066 5 553292 231186 70680 0 15065
15067 0 553295 231200 70720 0 15066
15068 6 553315 231234 70840 0 15067
15069 0 436298 255126 71520 91 9643
15070 0 436172 255270 71400 64 15069
15071 0 435847 255462 71280 64 15070
15072 0 435608 255635 71120 98 15071
15073 0 435485 255876 71000 80 15072
15074 0 435332 256126 70840 98 15073
15075 0 435373 256193 70680 120 15074
15076 0 435215 256388 70560 64 15075
15077 5 435149 256485 70480 64 15076
15078 0 435202 256468 70360 64 15077
15079 0 435217 256477 70320 64 15078
15080 0 435262 256505 70200 71 15079
15081 0 435314 256536 70080 71 15080
15082 0 435295 256590 69920 71 15081
15083 0 435285 256656 69760 64 15082
15084 0 435315 256723 69560 64 15083
15085 0 435306 256804 69400 64 15084
15086 0 435261 256889 69240 81 15085
15087 0 435299 256933 69080 81 15086
15088 0 435335 256959 68920 71 15087
15089 6 435351 257009 68760 45 15088
15090 0 458476 240868 67640 75 9021
15091 0 458652 240894 67640 40 15090
15092 0 458754 240912 67600 40 15091
15093 0 458858 240929 67560 71 15092
15094 0 458940 240949 67520 71 15093
15095 0 459021 240969 67480 51 15094
15096 0 459082 240982 67400 51 15095
15097 0 459268 241208 67280 51 15096
15098 0 459343 241175 67240 51 15097
15099 5 459394 241247 67160 51 15098
15100 0 459197 241260 67040 51 15099
15101 5 459007 241215 66920 51 15100
15102 0 458847 241261 66800 51 15101
15103 0 458832 241331 66680 51 15102
15104 0 458950 241407 66600 0 15103
15105 0 458965 241448 66560 0 15104
15106 0 458938 241436 66520 0 15105
15107 0 458910 241424 66480 0 15106
15108 0 458806 241327 66440 0 15107
15109 0 458829 241310 66400 0 15108
15110 6 458868 241310 66360 0 15109
15111 5 453342 241293 81640 286 4417
15112 0 454669 240533 81840 96 15111
15113 0 454698 240456 82000 96 15112
15114 5 454864 240313 82080 81 15113
15115 0 454863 240271 82120 81 15114
15116 0 454785 240227 82200 81 15115
15117 0 454712 240238 82280 71 15116
15118 0 454570 240290 82400 51 15117
15119 0 454618 240222 82440 51 15118
15120 0 454588 240208 82560 45 15119
15121 0 454520 240195 82680 32 15120
15122 0 454484 239991 82760 32 15121
15123 5 454397 239819 82840 71 15122
15124 0 454427 239654 82920 71 15123
15125 0 454588 239596 82960 32 15124
15126 0 454910 239480 83040 45 15125
15127 0 455373 239238 83080 75 15126
15128 5 455630 239095 83200 32 15127
15129 0 456049 238696 83160 45 15128
15130 0 456278 238496 83120 40 15129
15131 6 456546 238344 83040 60 15130
15132 0 441369 157788 193880 0 11481
15133 0 441349 158204 193840 0 15132
15134 0 441322 158610 193800 0 15133
15135 0 441315 158800 193760 0 15134
15136 0 441337 159014 193720 0 15135
15137 0 441360 159017 193680 0 15136
15138 0 441378 159011 193640 0 15137
15139 5 441426 159024 193600 0 15138
15140 5 441468 159017 193560 0 15139
15141 0 441505 158493 193520 0 15140
15142 0 441461 158396 193480 0 15141
15143 0 441386 158200 193440 0 15142
15144 0 441314 158139 193400 0 15143
15145 0 441330 158149 193360 0 15144
15146 0 441329 158137 193320 0 15145
15147 0 441231 158167 193280 0 15146
15148 0 441172 158152 193240 0 15147
15149 0 441067 158085 193200 0 15148
15150 0 441086 158041 193160 0 15149
15151 6 441060 157981 193120 0 15150
15152 0 424250 127199 186400 0 7094
15153 0 424149 127168 186360 0 15152
15154 0 424100 127167 186320 0 15153
15155 0 424046 127179 186280 0 15154
15156 5 424011 127178 186240 0 15155
15157 0 423980 127179 186200 0 15156
15158 0 423953 127177 186160 0 15157
15159 0 423953 127231 186120 0 15158
15160 0 423960 127275 186080 0 15159
15161 0 424064 127370 186000 0 15160
15162 0 424114 127359 185960 0 15161
15163 0 424168 127327 185920 0 15162
15164 0 424203 127301 185880 0 15163
15165 0 424251 127272 185840 0 15164
15166 0 424275 127235 185800 0 15165
15167 0 424339 127152 185760 0 15166
15168 0 424384 127094 185720 0 15167
15169 0 424503 127032 185680 0 15168
15170 0 424513 126988 185640 0 15169
15171 6 424506 126951 185600 0 15170
15172 5 441252 258403 43960 0 4665
15173 0 441224 258415 44000 0 15172
15174 0 441280 258403 44200 0 15173
15175 0 441392 258391 44360 0 15174
15176 0 441420 258407 44440 0 15175
15177 5 441476 258395 44520 0 15176
15178 0 441732 258315 44520 0 15177
15179 0 441884 258275 44640 0 15178
15180 0 441952 258231 44760 0 15179
15181 0 442064 258199 44880 0 15180
15182 0 442156 258183 45000 0 15181
15183 0 442328 258159 45120 0 15182
15184 0 442380 258135 45200 0 15183
15185 0 442464 258099 45280 0 15184
15186 0 442552 258143 45400 0 15185
15187 0 442576 258223 45520 0 15186
15188 0 442404 258259 45600 0 15187
15189 0 442296 258251 45680 0 15188
15190 0 442232 258263 45760 0 15189
15191 6 442208 258283 45880 0 15190
15192 0 598274 247819 64880 90 11407
15193 0 598310 247791 64760 90 15192
15194 0 598370 247703 64640 32 15193
15195 0 598322 247623 64560 32 15194
15196 0 598322 247503 64360 32 15195
15197 0 598398 247575 64160 32 15196
15198 0 598498 247603 64080 32 15197
15199 0 598638 247615 63960 0 15198
15200 0 598726 247783 63840 0 15199
15201 5 598826 247963 63720 0 15200
15202 0 598894 247847 63640 0 15201
15203 0 598990 247867 63600 0 15202
15204 0 599282 247915 63560 0 15203
15205 0 599430 247943 63520 0 15204
15206 0 599770 248211 63480 0 15205
15207 0 599794 248243 63440 0 15206
15208 0 600110 248255 63400 0 15207
15209 5 600334 248363 63320 0 15208
15210 0 600570 248351 63240 0 15209
15211 6 600686 248419 63120 0 15210
15212 0 434586 241767 69080 107 8435
15213 0 434608 241928 69200 143 15212
15214 5 434626 242036 69320 148 15213
15215 0 434619 241995 69480 148 15214
15216 0 434439 241924 69520 148 15215
15217 0 434473 241954 69640 139 15216
15218 0 434486 242101 69800 139 15217
15219 5 434478 242115 69840 139 15218
15220 0 434453 242157 69960 139 15219
15221 0 434465 242176 70000 139 15220
15222 5 434489 242239 70040 139 15221
15223 0 434509 242424 70160 178 15222
15224 0 434618 242535 70280 178 15223
15225 0 434831 242611 70440 140 15224
15226 0 435090 242683 70560 154 15225
15227 0 435595 242836 70680 96 15226
15228 0 435670 242891 70800 96 15227
15229 0 436106 243106 70840 80 15228
15230 5 436654 243248 70760 80 15229
15231 6 436787 243309 70720 80 15230
15232 0 436637 242172 78600 75 8363
15233 0 436465 242202 78720 75 15232
15234 0 436274 242250 78760 0 15233
15235 5 436017 242240 78840 0 15234
15236 0 435890 242210 78960 0 15235
15237 0 435686 242014 79000 0 15236
15238 0 435755 242162 79120 0 15237
15239 0 435682 242368 79240 0 15238
15240 0 435591 242420 79320 0 15239
15241 0 435551 242459 79480 0 15240
15242 0 435370 242430 79640 0 15241
15243 0 435236 242468 79800 0 15242
15244 0 435198 242447 79840 0 15243
15245 0 435179 242415 79920 0 15244
15246 0 435079 242426 80040 0 15245
15247 5 435151 242355 80160 0 15246
15248 5 435314 242164 80200 0 15247
15249 0 435396 242094 80280 0 15248
15250 0 435379 242292 80440 0 15249
15251 6 435385 242310 80600 0 15250
15252 0 444608 242144 82360 32 8338
15253 0 444384 242208 82520 71 15252
15254 0 444160 242304 82640 75 15253
15255 0 443936 242464 82680 75 15254
15256 0 443680 242528 82680 60 15255
15257 0 443424 242560 82720 98 15256
15258 0 443232 242688 82880 107 15257
15259 0 443008 242784 83000 71 15258
15260 0 442752 242816 83000 64 15259
15261 0 442528 242976 83000 60 15260
15262 0 442336 243168 83080 45 15261
15263 0 442240 243424 83120 40 15262
15264 0 442240 243680 83080 32 15263
15265 0 442208 243936 83000 80 15264
15266 0 442048 244160 82960 108 15265
15267 0 441824 244288 82880 186 15266
15268 0 441568 244416 82880 139 15267
15269 0 441344 244544 82960 143 15268
15270 0 441120 244704 83000 32 15269
15271 6 441024 244800 83000 32 15270
15272 0 477332 234694 75600 230 5173
15273 0 476584 235339 75600 298 15272
15274 0 476610 235375 75720 272 15273
15275 0 476624 235474 75960 272 15274
15276 0 476644 235823 76200 71 15275
15277 0 476593 235943 76400 71 15276
15278 0 476593 236001 76560 32 15277
15279 0 476593 236015 76600 32 15278
15280 0 476699 235908 76880 75 15279
15281 0 476807 235885 76960 71 15280
15282 0 477196 235726 77080 150 15281
15283 0 477391 235667 77240 96 15282
15284 0 477418 235735 77320 96 15283
15285 0 477553 235842 77440 60 15284
15286 0 477642 235882 77520 60 15285
15287 0 477699 235858 77600 60 15286
15288 0 477690 235840 77640 60 15287
15289 0 477611 235867 77760 40 15288
15290 0 477464 235889 77920 45 15289
15291 6 477397 236075 78000 45 15290
15292 0 431199 159958 210480 0 3319
15293 0 431201 159936 210520 0 15292
15294 0 431208 159937 210560 0 15293
15295 0 431224 159946 210600 0 15294
15296 0 431253 159966 210640 0 15295
15297 0 431287 159947 210680 0 15296
15298 0 431340 159953 210720 0 15297
15299 0 431323 159964 210760 0 15298
15300 5 431304 159969 210800 0 15299
15301 0 431468 159819 210840 0 15300
15302 0 431582 159788 210880 0 15301
15303 0 431627 159819 210920 0 15302
15304 0 431683 159877 210960 0 15303
15305 0 431739 159955 211000 0 15304
15306 0 431784 160009 211040 0 15305
15307 0 431807 160032 211080 0 15306
15308 0 431815 160033 211120 0 15307
15309 0 431864 160051 211160 0 15308
15310 6 431876 160062 211200 0 15309
15311 0 587392 246336 55120 81 10148
15312 0 587328 246528 54920 32 15311
15313 0 587520 246656 55040 32 15312
15314 0 587360 246880 55120 71 15313
15315 0 587488 247040 54960 32 15314
15316 5 587488 247264 54960 71 15315
15317 0 587360 247488 54800 128 15316
15318 0 587264 247520 54560 104 15317
15319 5 587264 247584 54480 98 15318
15320 5 587264 247616 54440 102 15319
15321 0 587520 247616 54400 86 15320
15322 0 587744 247488 54240 124 15321
15323 0 587840 247424 54000 51 15322
15324 0 588096 247424 53960 80 15323
15325 0 588288 247488 53800 60 15324
15326 0 588448 247584 53600 40 15325
15327 0 588640 247552 53440 32 15326
15328 0 588832 247424 53280 45 15327
15329 6 589056 247264 53240 60 15328
15330 0 480708 255556 65240 124 7581
15331 5 480782 255297 65360 124 15330
15332 5 480796 255022 65440 120 15331
15333 0 480440 254263 65400 98 15332
15334 0 480306 253910 65320 51 15333
15335 5 480184 253605 65240 75 15334
15336 0 480243 253465 65160 75 15335
15337 0 480290 253161 65080 40 15336
15338 0 480484 252914 65120 40 15337
15339 0 480767 252662 65160 51 15338
15340 0 480943 252546 65200 75 15339
15341 0 481198 252241 65320 60 15340
15342 0 481320 252143 65400 80 15341
15343 0 481609 251971 65520 71 15342
15344 0 481748 251830 65600 71 15343
15345 0 482026 251471 65560 71 15344
15346 0 482612 251374 65480 0 15345
15347 0 482985 251198 65400 0 15346
15348 6 483384 251138 65240 0 15347
15349 0 456608 236064 57680 60 7761
15350 0 456480 235840 57680 51 15349
15351 0 456384 235616 57600 86 15350
15352 0 456224 235424 57560 80 15351
15353 0 456096 235200 57560 80 15352
15354 0 455936 235008 57520 80 15353
15355 0 455840 234816 57360 75 15354
15356 0 455712 234624 57200 135 15355
15357 0 455616 234528 56960 101 15356
15358 0 455456 234464 56760 122 15357
15359 0 455360 234336 56520 164 15358
15360 0 455424 234304 56280 192 15359
15361 0 455680 234336 56280 150 15360
15362 0 455904 234368 56160 120 15361
15363 0 456128 234240 56120 51 15362
15364 0 456384 234240 56120 32 15363
15365 0 456640 234240 56080 40 15364
15366 0 456896 234304 56080 32 15365
15367 6 457056 234304 56160 45 15366
15368 0 462022 238631 65920 32 12478
15369 0 461887 238516 66000 32 15368
15370 0 461883 238358 66160 60 15369
15371 0 461769 238266 66280 81 15370
15372 0 461657 238231 66440 81 15371
15373 0 461585 238212 66560 81 15372
15374 0 461680 238018 66640 81 15373
15375 0 461687 237637 66800 104 15374
15376 0 461637 237488 66880 86 15375
15377 0 461547 237124 66960 120 15376
15378 0 461147 236948 67080 120 15377
15379 0 460555 236726 67240 131 15378
15380 0 460383 236651 67400 98 15379
15381 0 459874 236506 67560 80 15380
15382 0 459133 236099 67680 120 15381
15383 0 458701 235855 67600 32 15382
15384 0 458673 235780 67480 32 15383
15385 0 458477 235738 67320 32 15384
15386 6 458322 235632 67120 32 15385
15387 0 452925 247947 75080 148 9341
15388 0 452980 248348 75080 148 15387
15389 0 453041 248313 75040 86 15388
15390 0 453166 248405 74960 86 15389
15391 0 453231 248504 74920 86 15390
15392 0 453259 248517 74880 81 15391
15393 0 453322 248539 74760 81 15392
15394 0 453400 248470 74680 81 15393
15395 0 453580 248366 74560 104 15394
15396 0 453947 248421 74480 107 15395
15397 0 454195 248429 74320 60 15396
15398 0 454428 248425 74160 60 15397
15399 0 454834 248366 74040 60 15398
15400 5 455151 248452 73960 60 15399
15401 0 455221 248602 73920 60 15400
15402 0 455420 248519 73880 0 15401
15403 0 456194 248458 73760 0 15402
15404 0 456348 248498 73600 0 15403
15405 6 456373 248554 73560 0 15404
15406 5 447606 242549 82280 229 8335
15407 0 448060 242320 82440 229 15406
15408 0 448472 242274 82720 60 15407
15409 0 448535 242103 82760 60 15408
15410 5 448574 241975 82800 60 15409
15411 0 448596 242051 82880 60 15410
15412 0 448613 242061 83040 60 15411
15413 0 448680 241948 83120 60 15412
15414 0 448776 241889 83240 71 15413
15415 0 448857 241802 83320 71 15414
15416 0 448879 241740 83440 71 15415
15417 0 448888 241635 83560 71 15416
15418 0 448983 241547 83640 71 15417
15419 5 449055 241454 83680 80 15418
15420 0 449127 241360 83720 80 15419
15421 5 449057 241076 83760 80 15420
15422 0 449093 241076 83800 80 15421
15423 0 449021 240860 83840 80 15422
15424 6 449010 240782 83920 80 15423
15425 0 457554 241501 81480 128 12154
15426 0 457318 241606 81600 75 15425
15427 0 457080 241855 81720 64 15426
15428 0 457168 241755 81880 64 15427
15429 0 457196 241763 82000 45 15428
15430 0 457197 241766 82040 45 15429
15431 0 457199 241772 82120 45 15430
15432 0 457218 241849 82240 45 15431
15433 0 457166 241697 82320 64 15432
15434 5 457090 241744 82440 64 15433
15435 0 457212 241533 82480 64 15434
15436 0 457350 241349 82520 71 15435
15437 0 457375 241342 82640 71 15436
15438 0 457312 241201 82800 45 15437
15439 0 457249 241257 82920 45 15438
15440 0 457255 241222 83000 60 15439
15441 0 457271 241216 83080 60 15440
15442 0 457322 241323 83200 96 15441
15443 6 457317 241383 83320 96 15442
15444 0 467165 234534 68560 32 5533
15445 0 466966 234618 68400 32 15444
15446 0 466952 234708 68320 32 15445
15447 5 466710 234867 68280 32 15446
15448 0 466531 235030 68160 96 15447
15449 5 466222 235271 68080 40 15448
15450 0 466001 235439 68040 51 15449
15451 0 465959 235468 68000 51 15450
15452 0 465832 235556 67880 32 15451
15453 0 465893 235749 67800 32 15452
15454 0 465804 236030 67720 75 15453
15455 0 465585 236374 67800 90 15454
15456 0 465548 236442 67720 90 15455
15457 0 465704 236494 67600 60 15456
15458 0 465760 236575 67480 60 15457
15459 0 465786 236679 67360 64 15458
15460 0 465782 236818 67200 75 15459
15461 0 465700 236875 67040 75 15460
15462 6 465478 236962 66920 45 15461
15463 0 456059 240744 80200 122 4404
15464 0 455993 240555 80080 122 15463
15465 0 455906 240388 79920 71 15464
15466 0 456022 240237 79800 45 15465
15467 0 456138 240101 79680 51 15466
15468 5 456088 240080 79640 51 15467
15469 0 456295 239878 79520 91 15468
15470 0 456545 239404 79400 124 15469
15471 0 456725 239095 79200 45 15470
15472 0 456587 238989 79040 32 15471
15473 0 456618 238958 78920 32 15472
15474 0 456633 238986 78760 32 15473
15475 0 456698 238969 78560 32 15474
15476 5 456515 238978 78440 32 15475
15477 0 457088 238869 78360 32 15476
15478 0 457821 238839 78320 0 15477
15479 0 458204 238703 78280 0 15478
15480 0 458353 238579 78160 0 15479
15481 6 458789 238309 78280 0 15480
15482 0 474715 242176 71800 71 11655
15483 0 474709 242111 71960 71 15482
15484 0 474654 242184 72040 71 15483
15485 0 474572 242294 72160 71 15484
15486 0 474568 242343 72200 71 15485
15487 0 474528 242347 72320 71 15486
15488 0 474466 242341 72440 71 15487
15489 0 474359 242355 72560 71 15488
15490 0 474338 242490 72680 0 15489
15491 0 474334 242560 72800 0 15490
15492 0 474294 242685 72880 0 15491
15493 0 474310 242714 73000 0 15492
15494 5 473834 243001 73040 0 15493
15495 0 473438 243233 73080 0 15494
15496 0 473290 243321 73200 0 15495
15497 5 473174 243303 73280 0 15496
15498 0 473082 243336 73320 0 15497
15499 0 473018 243376 73400 0 15498
15500 6 472888 243465 73520 0 15499
15501 0 468991 257736 74520 51 7381
15502 0 469435 257675 74520 75 15501
15503 5 470111 257530 74560 71 15502
15504 0 470785 257321 74600 71 15503
15505 0 471093 257279 74760 0 15504
15506 0 471559 257307 74880 0 15505
15507 0 471709 257297 74920 0 15506
15508 5 471777 257379 74960 0 15507
15509 0 472346 257155 74920 0 15508
15510 0 472498 257113 74840 0 15509
15511 0 472688 257084 74760 0 15510
15512 0 472910 257045 74680 0 15511
15513 0 473019 256963 74560 0 15512
15514 0 473126 256944 74440 0 15513
15515 0 473221 256829 74280 0 15514
15516 0 473709 256641 74200 0 15515
15517 0 473864 256534 74080 0 15516
15518 0 474032 256492 73960 0 15517
15519 6 474319 256330 73880 0 15518
15520 0 438261 162636 193400 0 13481
15521 0 438425 162578 193360 0 15520
15522 0 438594 162566 193320 0 15521
15523 5 438687 162582 193280 0 15522
15524 0 437843 162219 193280 0 15523
15525 0 437773 162150 193240 0 15524
15526 0 437784 162030 193200 0 15525
15527 0 437509 161874 193160 0 15526
15528 0 437431 161814 193120 0 15527
15529 0 437312 161671 193080 0 15528
15530 0 437232 161620 193040 0 15529
15531 0 437192 161610 193000 0 15530
15532 0 437210 161575 192960 0 15531
15533 0 437228 161564 192920 0 15532
15534 0 437327 161575 192880 0 15533
15535 5 437353 161569 192840 0 15534
15536 0 437239 161506 192800 0 15535
15537 6 437241 161480 192760 0 15536
15538 0 437889 163075 194160 0 11491
15539 0 437808 163407 194200 0 15538
15540 0 437726 163536 194240 0 15539
15541 0 437659 163684 194280 0 15540
15542 0 437627 163707 194320 0 15541
15543 0 437605 163734 194360 0 15542
15544 0 437558 163744 194400 0 15543
15545 0 437518 163772 194440 0 15544
15546 0 437471 163793 194480 0 15545
15547 0 437416 163803 194520 0 15546
15548 0 437396 163803 194560 0 15547
15549 0 437380 163812 194600 0 15548
15550 0 437369 163827 194640 0 15549
15551 0 437359 163857 194680 0 15550
15552 0 437336 163895 194720 0 15551
15553 0 437313 163931 194760 0 15552
15554 0 437210 163930 194800 0 15553
15555 6 437104 163924 194840 0 15554
15556 0 361163 169366 187920 0 13369
15557 0 361208 169380 188000 0 15556
15558 0 361231 169387 188040 0 15557
15559 0 361299 169411 188160 0 15558
15560 0 361352 169398 188280 0 15559
15561 0 361493 169363 188600 0 15560
15562 0 361497 169452 188720 0 15561
15563 5 361658 169210 188840 0 15562
15564 5 361722 168814 188840 0 15563
15565 0 361957 168758 188880 0 15564
15566 0 362109 168802 188960 0 15565
15567 0 362233 168830 189040 0 15566
15568 0 362453 168898 189160 0 15567
15569 0 362565 168978 189280 0 15568
15570 0 362705 169074 189400 0 15569
15571 0 362805 169226 189520 0 15570
15572 0 362933 169166 189600 0 15571
15573 6 362961 169162 189720 0 15572
15574 0 592576 248160 53480 90 9152
15575 0 592800 248192 53600 101 15574
15576 0 592992 248032 53640 101 15575
15577 0 593184 248000 53800 107 15576
15578 5 593312 248000 53920 98 15577
15579 0 593504 247968 54080 120 15578
15580 0 593760 247840 54120 86 15579
15581 0 593952 247808 54320 32 15580
15582 0 594080 247776 54560 60 15581
15583 0 594272 247712 54760 51 15582
15584 0 594432 247552 54880 40 15583
15585 0 594496 247360 55040 51 15584
15586 0 594432 247168 55240 60 15585
15587 0 594496 246656 55280 51 15586
15588 0 594336 246464 55240 60 15587
15589 0 594144 246272 55200 51 15588
15590 0 593888 246144 55160 51 15589
15591 6 593632 246080 55240 45 15590
15592 0 584896 247520 59840 51 10122
15593 0 584896 247776 59840 90 15592
15594 5 584896 247968 59760 148 15593
15595 0 584928 248192 59600 128 15594
15596 0 584992 248448 59520 101 15595
15597 5 584992 248480 59520 96 15596
15598 0 585184 248672 59560 104 15597
15599 0 585376 248736 59720 98 15598
15600 0 585632 248800 59760 71 15599
15601 0 585888 248896 59760 40 15600
15602 5 586048 248928 59760 51 15601
15603 5 586176 249024 59600 75 15602
15604 5 586304 249024 59480 71 15603
15605 0 586528 249024 59320 40 15604
15606 0 586784 249024 59240 40 15605
15607 0 587040 249056 59240 60 15606
15608 0 586912 249280 59280 60 15607
15609 6 586880 249280 59280 51 15608
15610 0 459367 242354 78040 40 9290
15611 0 459344 242457 78200 40 15610
15612 0 459350 242612 78280 40 15611
15613 0 459305 242613 78320 86 15612
15614 0 459294 242617 78360 86 15613
15615 5 459274 242644 78480 86 15614
15616 0 458607 242628 78480 86 15615
15617 0 458969 242986 78760 86 15616
15618 0 458706 243155 78960 86 15617
15619 0 458336 243392 79240 86 15618
15620 0 458080 243456 79280 32 15619
15621 0 457824 243392 79200 40 15620
15622 0 457568 243424 79280 107 15621
15623 0 457376 243520 79440 81 15622
15624 0 457152 243616 79560 51 15623
15625 0 456928 243712 79680 71 15624
15626 0 456736 243872 79800 51 15625
15627 6 456640 243968 80040 40 15626
15628 0 441676 125002 186640 0 6038
15629 0 441707 124862 186600 0 15628
15630 0 441751 124778 186560 0 15629
15631 0 441766 124707 186520 0 15630
15632 0 441781 124655 186480 0 15631
15633 0 441767 124594 186440 0 15632
15634 0 441757 124537 186400 0 15633
15635 0 441748 124532 186360 0 15634
15636 0 441734 124531 186320 0 15635
15637 0 441791 124518 186280 0 15636
15638 0 441812 124492 186240 0 15637
15639 0 441820 124478 186200 0 15638
15640 0 441819 124458 186160 0 15639
15641 0 441786 124394 186120 0 15640
15642 0 441801 124311 186080 0 15641
15643 0 441798 124298 186000 0 15642
15644 6 441782 124321 185960 0 15643
15645 0 371863 165413 185800 0 3571
15646 0 371992 165225 185720 0 15645
15647 0 372070 165048 185600 0 15646
15648 0 372048 164842 185480 0 15647
15649 5 372039 164769 185440 0 15648
15650 0 371671 164476 185400 0 15649
15651 0 371439 164462 185360 0 15650
15652 0 371288 164413 185320 0 15651
15653 5 371246 164386 185280 0 15652
15654 0 371162 164333 185200 0 15653
15655 5 371112 164317 185160 0 15654
15656 0 370847 164244 185200 0 15655
15657 0 370795 164244 185360 0 15656
15658 0 370763 164332 185520 0 15657
15659 0 370467 164348 185600 0 15658
15660 0 370363 164216 185560 0 15659
15661 6 370343 164140 185480 0 15660
15662 0 378896 163331 168120 0 7197
15663 5 378838 163139 168040 0 15662
15664 0 378836 163083 167960 0 15663
15665 0 378752 163083 167880 0 15664
15666 0 378676 163147 167800 0 15665
15667 0 378624 163195 167640 0 15666
15668 0 378552 163235 167520 0 15667
15669 0 378484 163351 167360 0 15668
15670 0 378314 163471 167280 0 15669
15671 0 378268 163543 167160 0 15670
15672 0 378164 163591 167040 0 15671
15673 0 378000 163627 166880 0 15672
15674 0 377702 163671 166760 0 15673
15675 0 377670 163703 166720 0 15674
15676 0 377666 163695 166640 0 15675
15677 0 377626 163619 166520 0 15676
15678 6 377402 163563 166320 0 15677
15679 0 595072 254784 59960 163 9561
15680 5 594944 254816 59960 128 15679
15681 0 594720 254752 60080 40 15680
15682 0 594560 254720 60280 124 15681
15683 0 594336 254720 60440 128 15682
15684 5 594240 254688 60480 128 15683
15685 0 594208 254528 60280 156 15684
15686 0 594144 254368 60040 196 15685
15687 0 594016 254144 59960 120 15686
15688 0 593824 253920 59960 102 15687
15689 0 593568 253920 59960 60 15688
15690 0 593504 253920 59960 101 15689
15691 0 592544 253824 59840 60 15690
15692 0 592288 253856 59760 86 15691
15693 0 592032 253856 59760 104 15692
15694 0 591808 253952 59640 45 15693
15695 6 591680 254112 59680 40 15694
15696 0 584608 246304 57800 60 10133
15697 0 584352 246336 57800 154 15696
15698 5 584224 246336 57720 202 15697
15699 0 584000 246208 57720 102 15698
15700 0 583744 246176 57720 101 15699
15701 0 583488 246176 57760 101 15700
15702 0 583232 246080 57760 64 15701
15703 0 582976 246048 57800 160 15702
15704 0 582720 245984 57800 32 15703
15705 0 582464 245920 57720 71 15704
15706 0 582240 245888 57600 60 15705
15707 0 581984 245856 57560 75 15706
15708 0 581760 245856 57440 64 15707
15709 0 581600 245984 57280 32 15708
15710 0 581632 246112 57040 32 15709
15711 0 581824 246112 56840 32 15710
15712 6 581856 246112 56840 32 15711
15713 0 596864 250816 61600 98 9527
15714 0 596768 250592 61440 120 15713
15715 0 596608 250464 61280 164 15714
15716 0 596640 250336 61040 137 15715
15717 0 596672 250144 60840 128 15716
15718 0 596512 249984 60720 81 15717
15719 0 596448 249920 60720 32 15718
15720 0 596563 249753 60600 0 15719
15721 0 596576 249583 60440 0 15720
15722 0 596523 249290 60240 0 15721
15723 0 596309 249166 60080 0 15722
15724 0 596128 249088 60000 40 15723
15725 0 596064 249056 60000 60 15724
15726 0 595808 248928 60000 64 15725
15727 0 595584 248864 59880 60 15726
15728 0 595360 248736 59960 51 15727
15729 6 595104 248736 59920 51 15728
15730 0 443401 260764 74200 64 10628
15731 0 443580 260853 74080 64 15730
15732 5 443799 260918 73840 71 15731
15733 0 443836 260929 73800 71 15732
15734 0 443934 261218 73640 60 15733
15735 0 444077 261463 73560 51 15734
15736 0 444259 261638 73440 80 15735
15737 0 444550 261808 73360 75 15736
15738 0 444990 261881 73320 71 15737
15739 0 445336 262141 73200 51 15738
15740 0 445564 262238 73080 75 15739
15741 0 445802 262284 72960 75 15740
15742 0 445740 262353 72800 81 15741
15743 0 445751 262484 72680 81 15742
15744 0 445782 262675 72560 81 15743
15745 0 445858 262780 72440 51 15744
15746 6 445896 262768 72400 51 15745
15747 0 466880 243424 70120 98 7676
15748 0 466880 243680 70120 32 15747
15749 0 466880 243936 70080 60 15748
15750 0 466816 244192 70120 64 15749
15751 0 466688 244416 70160 60 15750
15752 0 466624 244672 70160 101 15751
15753 0 466496 244864 69960 71 15752
15754 0 466496 245088 69800 107 15753
15755 0 466528 245312 69680 107 15754
15756 0 466656 245472 69520 98 15755
15757 0 466720 245696 69400 128 15756
15758 0 466880 245856 69240 122 15757
15759 0 467040 246016 69040 81 15758
15760 0 467200 246080 68840 75 15759
15761 0 467392 246144 68680 45 15760
15762 0 467552 246304 68480 32 15761
15763 6 467584 246304 68440 32 15762
15764 0 435286 166038 203480 0 5033
15765 0 435289 166481 203480 0 15764
15766 0 435273 166636 203440 0 15765
15767 0 435301 166706 203400 0 15766
15768 5 435329 166790 203360 0 15767
15769 0 434486 167164 203360 0 15768
15770 0 434473 167186 203320 0 15769
15771 0 434480 167166 203280 0 15770
15772 0 434470 167141 203240 0 15771
15773 0 434490 167031 203200 0 15772
15774 0 434499 167007 203160 0 15773
15775 0 434552 166927 203120 0 15774
15776 0 434564 166900 203080 0 15775
15777 0 434661 166717 203040 0 15776
15778 0 434675 166664 203000 0 15777
15779 6 434708 166623 202960 0 15778
15780 0 416619 133901 201480 0 6210
15781 0 416604 133920 201520 0 15780
15782 0 416606 133925 201560 0 15781
15783 0 416612 133935 201600 0 15782
15784 0 416597 133965 201640 0 15783
15785 0 416583 134000 201680 0 15784
15786 0 416600 134050 201720 0 15785
15787 5 416604 134113 201760 0 15786
15788 0 416377 133923 201760 0 15787
15789 0 416212 133882 201800 0 15788
15790 0 415992 133875 201840 0 15789
15791 0 415995 133854 201880 0 15790
15792 0 415952 133854 201920 0 15791
15793 0 415914 133845 201960 0 15792
15794 0 415868 133836 202000 0 15793
15795 6 415850 133859 202040 0 15794
15796 0 432817 134080 190320 0 2020
15797 0 432908 134042 190280 0 15796
15798 0 432941 134024 190240 0 15797
15799 0 432967 134016 190200 0 15798
15800 0 433010 134042 190160 0 15799
15801 0 433070 134090 190120 0 15800
15802 0 433125 134116 190080 0 15801
15803 0 433142 134116 190040 0 15802
15804 0 433148 134098 190000 0 15803
15805 0 433159 134106 189960 0 15804
15806 0 433269 134145 189920 0 15805
15807 0 433314 134150 189880 0 15806
15808 0 433359 134185 189840 0 15807
15809 0 433418 134176 189800 0 15808
15810 0 433497 134166 189760 0 15809
15811 6 433520 134160 189720 0 15810
15812 0 394772 159061 176120 0 10541
15813 0 394820 159033 176240 0 15812
15814 0 394839 158929 176320 0 15813
15815 0 394848 158877 176360 0 15814
15816 0 394964 158709 176440 0 15815
15817 0 395016 158593 176600 0 15816
15818 0 395096 158497 176760 0 15817
15819 0 395136 158429 176960 0 15818
15820 0 395120 158537 177080 0 15819
15821 0 395028 158485 177240 0 15820
15822 0 395052 158457 177400 0 15821
15823 0 395096 158429 177520 0 15822
15824 0 395180 158321 177680 0 15823
15825 0 395264 158241 177840 0 15824
15826 0 395260 158161 178040 0 15825
15827 6 395220 158141 178200 0 15826
15828 0 388922 150949 173360 32 3384
15829 5 389178 149869 173400 181 15828
15830 0 389130 149781 173480 181 15829
15831 0 389062 149745 173520 181 15830
15832 0 388994 149709 173560 181 15831
15833 0 389106 149773 173600 181 15832
15834 0 389216 149821 173720 172 15833
15835 0 389042 149749 173840 172 15834
15836 0 388902 149801 173920 0 15835
15837 0 388862 149821 173960 0 15836
15838 0 388820 149841 174000 0 15837
15839 0 388846 149829 174040 0 15838
15840 0 388870 149833 174160 0 15839
15841 0 388862 149857 174280 0 15840
15842 0 388902 149865 174320 0 15841
15843 6 388902 149889 174400 0 15842
15844 0 392049 155688 166560 32 1428
15845 0 392117 155504 166480 32 15844
15846 0 392154 155524 166440 32 15845
15847 0 392229 155564 166360 32 15846
15848 0 392229 155628 166240 32 15847
15849 0 392265 155708 166120 45 15848
15850 0 392377 155920 166040 45 15849
15851 0 392353 156180 165960 75 15850
15852 0 392441 156296 165840 81 15851
15853 0 392421 156440 165720 81 15852
15854 0 392389 156508 165680 81 15853
15855 0 392449 156496 165640 81 15854
15856 0 392537 156604 165520 81 15855
15857 0 392453 156664 165440 80 15856
15858 0 392321 156704 165360 80 15857
15859 6 392389 156768 165240 80 15858
15860 0 456988 250206 47720 102 12360
15861 0 457862 249898 47800 102 15860
15862 0 457772 249966 47920 102 15861
15863 0 457951 250004 48080 51 15862
15864 0 458190 250332 48200 150 15863
15865 0 457896 251060 48320 108 15864
15866 0 457620 251408 48400 150 15865
15867 0 457460 251595 48560 160 15866
15868 0 457332 251755 48600 175 15867
15869 0 457304 251712 48680 175 15868
15870 0 456912 251756 48720 175 15869
15871 0 457131 252060 48880 124 15870
15872 0 456993 252171 49040 137 15871
15873 0 456990 252121 49240 137 15872
15874 0 457186 252267 49400 139 15873
15875 6 457373 252155 49560 139 15874
15876 0 435572 254919 54720 102 11092
15877 0 435496 254747 54600 102 15876
15878 0 435445 254702 54520 102 15877
15879 0 435420 254679 54480 60 15878
15880 0 435424 254531 54400 60 15879
15881 0 435416 254387 54280 75 15880
15882 0 435348 254335 54160 75 15881
15883 0 435296 254235 54040 75 15882
15884 0 435240 254071 53960 75 15883
15885 0 435148 254051 53880 75 15884
15886 0 435108 254023 53840 75 15885
15887 0 435088 253991 53800 75 15886
15888 0 435016 253931 53720 75 15887
15889 0 435056 253927 53640 75 15888
15890 0 435008 253939 53520 0 15889
15891 6 434988 253931 53440 0 15890
15892 0 467747 258625 74200 90 7382
15893 0 467735 258560 74080 90 15892
15894 0 467676 258530 74040 86 15893
15895 0 467508 258546 74000 60 15894
15896 0 467185 258560 73880 60 15895
15897 5 466913 258625 73800 60 15896
15898 0 466686 258676 74040 75 15897
15899 0 466548 258735 74120 75 15898
15900 5 465833 258789 74240 108 15899
15901 0 465837 258779 74360 98 15900
15902 0 465838 258777 74480 98 15901
15903 0 465665 258717 74560 98 15902
15904 0 465651 258773 74640 98 15903
15905 0 465571 258742 74720 98 15904
15906 0 465419 258705 74840 98 15905
15907 6 465296 258628 74960 98 15906
15908 0 430351 140153 214640 0 2624
15909 0 430447 140185 214680 0 15908
15910 0 430481 140219 214720 0 15909
15911 0 430526 140256 214760 0 15910
15912 0 430582 140290 214800 0 15911
15913 0 430616 140304 214840 0 15912
15914 0 430639 140278 214880 0 15913
15915 0 430631 140257 214920 0 15914
15916 0 430647 140233 214960 0 15915
15917 0 430699 140199 215000 0 15916
15918 0 430721 140131 215040 0 15917
15919 0 430869 140098 215080 0 15918
15920 0 430946 140065 215120 0 15919
15921 0 430993 140000 215160 0 15920
15922 6 431041 139952 215200 0 15921
15923 0 427164 132602 202360 0 12610
15924 0 427344 132067 202360 0 15923
15925 0 427347 132070 202320 0 15924
15926 0 427351 132048 202280 0 15925
15927 0 427371 132021 202240 0 15926
15928 0 427457 131936 202200 0 15927
15929 0 427516 131881 202160 0 15928
15930 0 427611 131816 202120 0 15929
15931 0 427653 131717 202080 0 15930
15932 0 427636 131678 202040 0 15931
15933 0 427610 131664 202000 0 15932
15934 0 427673 131649 201960 0 15933
15935 0 427685 131574 201920 0 15934
15936 0 427728 131495 201880 0 15935
15937 6 427769 131376 201840 0 15936
15938 0 421582 151902 194800 0 13813
15939 0 421455 151644 194800 0 15938
15940 0 421339 151615 194840 0 15939
15941 0 421282 151590 194880 0 15940
15942 0 421226 151561 194920 0 15941
15943 0 421162 151561 194960 0 15942
15944 0 421135 151586 195000 0 15943
15945 0 421133 151609 195040 0 15944
15946 0 421161 151672 195080 0 15945
15947 0 421176 151716 195120 0 15946
15948 0 421174 151734 195160 0 15947
15949 0 421163 151753 195200 0 15948
15950 0 421127 151767 195240 0 15949
15951 0 421042 151790 195280 0 15950
15952 6 421043 151827 195320 0 15951
15953 0 429337 127371 186800 0 14377
15954 0 429390 127420 186840 0 15953
15955 0 429273 127602 186880 0 15954
15956 0 429231 127612 186920 0 15955
15957 0 429201 127670 186960 0 15956
15958 0 429216 127753 187000 0 15957
15959 0 429198 127783 187040 0 15958
15960 0 429212 127778 187080 0 15959
15961 0 429225 127745 187120 0 15960
15962 0 429229 127691 187160 0 15961
15963 0 429219 127635 187200 0 15962
15964 0 429214 127576 187240 0 15963
15965 0 429173 127516 187280 0 15964
15966 0 429141 127494 187320 0 15965
15967 6 429170 127419 187360 0 15966
15968 0 376098 158586 188200 0 3546
15969 0 376124 158611 188000 0 15968
15970 0 376064 158739 187960 0 15969
15971 0 376003 158867 187920 0 15970
15972 0 375900 159020 187800 0 15971
15973 0 375732 159244 187720 0 15972
15974 0 375639 159347 187680 0 15973
15975 0 375452 159554 187600 0 15974
15976 0 375459 159779 187560 0 15975
15977 5 375303 159987 187520 0 15976
15978 0 375055 160283 187480 0 15977
15979 0 375039 160299 187400 0 15978
15980 0 375039 160355 187280 0 15979
15981 0 375067 160295 187200 0 15980
15982 6 375035 160327 187160 0 15981
15983 0 456132 243999 39760 40 14854
15984 0 456086 244222 39680 51 15983
15985 0 456077 244356 39640 51 15984
15986 0 456060 244503 39560 60 15985
15987 0 456031 244578 39480 60 15986
15988 0 456089 244655 39280 64 15987
15989 0 456077 244770 39200 45 15988
15990 0 456034 244819 39040 45 15989
15991 0 456116 245076 38880 71 15990
15992 0 456069 245224 38720 71 15991
15993 0 456038 245348 38560 71 15992
15994 0 456112 245732 38400 71 15993
15995 0 456074 246019 38320 0 15994
15996 5 456039 246100 38280 0 15995
15997 6 455810 246370 38400 0 15996
15998 0 441085 259697 75160 107 10618
15999 5 441039 259675 75120 107 15998
16000 0 440947 259631 75040 107 15999
16001 0 440722 259511 74880 51 16000
16002 0 440694 259434 74760 51 16001
16003 0 440763 259272 74600 32 16002
16004 5 440835 259114 74440 32 16003
16005 0 440578 258897 74280 32 16004
16006 0 440497 258767 74160 86 16005
16007 5 440470 258699 74080 0 16006
16008 0 440241 258640 74040 0 16007
16009 0 440269 258521 74000 0 16008
16010 0 440228 258431 73960 0 16009
16011 0 440141 258317 73920 0 16010
16012 6 440024 258298 73880 0 16011
16013 0 444498 138543 205760 0 6643
16014 0 444567 138595 205720 0 16013
16015 0 444559 138559 205680 0 16014
16016 0 444535 138523 205640 0 16015
16017 0 444494 138437 205600 0 16016
16018 0 444461 138359 205560 0 16017
16019 0 444416 138257 205520 0 16018
16020 0 444378 138152 205480 0 16019
16021 0 444311 138073 205440 0 16020
16022 0 444260 137977 205400 0 16021
16023 0 444232 137918 205360 0 16022
16024 0 444239 137900 205320 0 16023
16025 0 444240 137896 205280 0 16024
16026 6 444248 137924 205240 0 16025
16027 0 423519 152903 193720 0 13217
16028 0 423595 152848 193680 0 16027
16029 0 423664 152796 193640 0 16028
16030 0 423729 152742 193600 0 16029
16031 0 423789 152702 193560 0 16030
16032 0 423806 152621 193520 0 16031
16033 0 423846 152563 193480 0 16032
16034 0 423832 152482 193440 0 16033
16035 0 423831 152406 193400 0 16034
16036 0 423812 152335 193360 0 16035
16037 0 423811 152305 193320 0 16036
16038 0 423812 152301 193280 0 16037
16039 0 423799 152255 193240 0 16038
16040 6 423818 152200 193200 0 16039
16041 0 422387 151465 194520 0 8671
16042 0 422267 151351 194560 0 16041
16043 0 422155 151253 194600 0 16042
16044 0 422133 151234 194640 0 16043
16045 0 422118 151232 194680 0 16044
16046 0 422120 151226 194720 0 16045
16047 0 422122 151229 194760 0 16046
16048 0 422126 151237 194800 0 16047
16049 0 422131 151247 194840 0 16048
16050 0 422133 151255 194880 0 16049
16051 0 422137 151265 194920 0 16050
16052 0 422160 151256 194960 0 16051
16053 0 422170 151244 195000 0 16052
16054 6 422138 151140 195040 0 16053
16055 0 430214 127235 186160 0 7085
16056 0 430239 127232 186120 0 16055
16057 0 430310 127191 186080 0 16056
16058 0 430365 127117 186000 0 16057
16059 0 430388 127085 185960 0 16058
16060 5 430411 127062 185920 0 16059
16061 0 430420 127030 185880 0 16060
16062 0 430446 127009 185840 0 16061
16063 0 430396 127058 185800 0 16062
16064 0 430379 127086 185760 0 16063
16065 0 430234 127129 185720 0 16064
16066 0 430169 127101 185680 0 16065
16067 0 430163 127087 185640 0 16066
16068 6 430144 127066 185600 0 16067
16069 0 394414 165787 164600 0 10826
16070 0 394416 165852 164560 0 16069
16071 0 394492 165902 164520 0 16070
16072 0 394486 166024 164480 0 16071
16073 0 394504 166042 164440 0 16072
16074 0 394643 166154 164400 0 16073
16075 0 394634 166269 164320 0 16074
16076 0 394613 166294 164280 101 16075
16077 0 394691 166327 164240 101 16076
16078 0 394704 166357 164160 101 16077
16079 5 394740 166352 164120 101 16078
16080 0 394742 166459 164120 101 16079
16081 0 394759 166472 164040 101 16080
16082 6 394778 166470 163960 101 16081
16083 0 457507 244662 47640 124 12351
16084 0 457632 244549 47840 163 16083
16085 0 457689 244448 47920 163 16084
16086 0 457718 244398 47960 163 16085
16087 0 457968 244516 48080 143 16086
16088 0 458049 244600 48120 91 16087
16089 0 458292 244850 48240 108 16088
16090 5 458483 244898 48280 108 16089
16091 0 457594 244980 48440 128 16090
16092 0 457543 245123 48560 96 16091
16093 0 457498 245135 48680 96 16092
16094 0 457495 245214 48840 86 16093
16095 0 457586 245147 49040 81 16094
16096 6 457653 245179 49200 81 16095
16097 0 455063 243684 52680 81 4160
16098 0 455100 243550 52840 81 16097
16099 5 455337 243562 52920 45 16098
16100 0 455360 243497 53080 0 16099
16101 0 455349 243266 53200 80 16100
16102 0 455459 243125 53280 80 16101
16103 0 455365 243143 53440 80 16102
16104 0 455586 243062 53480 80 16103
16105 0 455672 242880 53560 80 16104
16106 0 455810 242648 53720 91 16105
16107 0 455891 242485 53840 91 16106
16108 0 455920 242447 53920 71 16107
16109 0 456055 242240 53960 71 16108
16110 6 456325 241776 54000 75 16109
16111 0 442664 261567 74400 64 10626
16112 0 442848 262028 74400 90 16111
16113 0 442850 262050 74480 122 16112
16114 0 442849 262114 74600 122 16113
16115 0 442838 262321 74760 140 16114
16116 5 442839 262368 74840 140 16115
16117 0 442839 262392 74880 140 16116
16118 0 442957 262510 75040 104 16117
16119 0 443350 262563 75160 75 16118
16120 0 443460 262591 75240 75 16119
16121 0 443695 262565 75280 32 16120
16122 5 443852 262502 75280 86 16121
16123 0 443995 262494 75320 86 16122
16124 6 444117 262381 75400 51 16123
16125 0 438424 255512 75760 71 14297
16126 0 437876 255462 75760 51 16125
16127 0 437779 255467 75800 51 16126
16128 0 437648 255427 75880 32 16127
16129 0 437617 255400 75920 32 16128
16130 0 437585 255373 75960 32 16129
16131 0 437560 255212 76040 40 16130
16132 0 437557 255217 76080 40 16131
16133 0 437569 255231 76120 40 16132
16134 0 437508 255235 76200 40 16133
16135 0 437484 255234 76240 40 16134
16136 0 437436 255231 76320 40 16135
16137 0 437324 255186 76440 40 16136
16138 6 437184 255167 76520 40 16137
16139 0 459201 250552 64920 96 13128
16140 0 459411 250334 64960 86 16139
16141 0 459436 250205 65000 86 16140
16142 0 459492 250107 65040 102 16141
16143 0 459569 249999 65080 102 16142
16144 0 459667 249933 65120 102 16143
16145 0 459927 249569 65200 102 16144
16146 5 460224 249195 65240 80 16145
16147 0 460396 248864 65360 90 16146
16148 0 460592 248607 65400 60 16147
16149 0 460931 248301 65440 60 16148
16150 5 461163 248016 65480 75 16149
16151 0 460835 247744 65440 75 16150
16152 6 460536 247648 65360 107 16151
16153 0 467544 226592 60080 102 8212
16154 5 467975 226837 60120 120 16153
16155 0 468667 226988 60000 51 16154
16156 0 469058 227517 59840 81 16155
16157 5 469126 227684 59720 131 16156
16158 5 469114 228577 59800 154 16157
16159 0 469074 229220 59880 60 16158
16160 0 469151 229329 60040 60 16159
16161 5 469004 229453 60200 96 16160
16162 0 468425 229403 60200 32 16161
16163 0 468052 229545 60320 32 16162
16164 0 467549 229805 60360 0 16163
16165 0 467302 230135 60480 0 16164
16166 6 466982 230194 60520 0 16165
16167 0 462016 242912 63280 86 7712
16168 0 461888 243136 63280 51 16167
16169 0 461696 243328 63200 102 16168
16170 0 461504 243520 63160 153 16169
16171 0 461248 243616 63120 256 16170
16172 0 460992 243680 63080 240 16171
16173 0 460736 243808 63080 209 16172
16174 0 460480 243840 63160 224 16173
16175 0 460224 243904 63240 156 16174
16176 0 459968 243936 63240 107 16175
16177 0 459712 243968 63240 81 16176
16178 0 459520 244128 63200 51 16177
16179 0 459424 244384 63160 40 16178
16180 6 459520 244480 63160 40 16179
16181 0 468625 232788 63120 107 14927
16182 0 468333 232924 63080 120 16181
16183 5 467632 233440 63080 181 16182
16184 0 467571 233546 62960 143 16183
16185 0 467371 233815 62840 96 16184
16186 0 467248 233998 62760 96 16185
16187 0 467256 234043 62680 96 16186
16188 0 467306 234116 62520 96 16187
16189 5 467318 234134 62480 96 16188
16190 0 467331 234152 62440 96 16189
16191 5 467138 234245 62280 172 16190
16192 0 466965 234247 62200 172 16191
16193 0 466970 234122 62040 0 16192
16194 6 466951 234120 62000 0 16193
16195 0 463048 239130 67200 202 12463
16196 0 463010 239119 67320 202 16195
16197 0 462984 239111 67400 202 16196
16198 0 462809 239031 67640 120 16197
16199 0 462847 238863 67840 124 16198
16200 5 463029 238885 67920 124 16199
16201 0 463318 238988 68080 124 16200
16202 0 463360 238997 68120 124 16201
16203 0 463570 239040 68320 122 16202
16204 5 463742 238942 68440 148 16203
16205 0 463877 238865 68520 148 16204
16206 0 463937 238801 68600 120 16205
16207 0 464477 238552 68680 80 16206
16208 6 464620 238477 68720 80 16207
16209 0 460406 265878 69760 81 12515
16210 0 460472 266185 69760 81 16209
16211 0 460450 266193 69800 51 16210
16212 0 460450 266221 69880 51 16211
16213 0 460361 266249 70000 51 16212
16214 0 460281 266288 70080 60 16213
16215 0 460241 266308 70120 60 16214
16216 0 460235 266283 70200 60 16215
16217 0 460351 266325 70360 64 16216
16218 0 460308 266307 70480 64 16217
16219 0 460343 266401 70640 60 16218
16220 0 460341 266462 70760 60 16219
16221 0 460330 266461 70880 60 16220
16222 6 460329 266455 70920 60 16221
16223 0 425075 145096 219040 0 2725
16224 0 424951 145754 219040 0 16223
16225 5 424993 146039 219000 0 16224
16226 0 424968 146071 218960 0 16225
16227 0 424948 146095 218920 0 16226
16228 0 424897 146123 218880 0 16227
16229 0 424800 146132 218840 0 16228
16230 0 424710 146172 218800 0 16229
16231 0 424681 146157 218760 0 16230
16232 0 424609 146131 218720 0 16231
16233 0 424529 146165 218680 0 16232
16234 0 424448 146209 218640 0 16233
16235 6 424372 146212 218600 0 16234
16236 0 428518 139665 214840 0 2629
16237 0 428478 139516 214880 0 16236
16238 0 428478 139439 214920 0 16237
16239 0 428566 139417 214960 0 16238
16240 0 428641 139387 215000 0 16239
16241 0 428657 139352 215040 0 16240
16242 0 428679 139327 215080 0 16241
16243 0 428728 139319 215120 0 16242
16244 0 428705 139256 215160 0 16243
16245 0 428681 139227 215200 0 16244
16246 0 428718 139144 215240 0 16245
16247 0 428767 139070 215280 0 16246
16248 6 428805 139002 215320 0 16247
16249 0 438770 162583 193240 0 15523
16250 0 438838 162591 193200 0 16249
16251 0 438910 162606 193160 0 16250
16252 0 438970 162608 193120 0 16251
16253 0 439011 162618 193080 0 16252
16254 0 439061 162615 193040 0 16253
16255 0 439086 162619 193000 0 16254
16256 0 439133 162601 192960 0 16255
16257 0 439148 162570 192920 0 16256
16258 0 439185 162525 192880 0 16257
16259 0 439246 162445 192840 0 16258
16260 0 439258 162391 192800 0 16259
16261 6 439268 162378 192760 0 16260
16262 0 396397 135960 168400 0 10327
16263 0 396359 135970 168320 0 16262
16264 0 396359 136018 168240 0 16263
16265 0 396471 136166 168160 0 16264
16266 0 396491 136238 168120 0 16265
16267 0 396497 136400 168040 0 16266
16268 0 396513 136500 167960 0 16267
16269 0 396549 136480 167880 0 16268
16270 0 396573 136560 167800 0 16269
16271 0 396573 136500 167760 0 16270
16272 0 396545 136400 167720 0 16271
16273 0 396577 136432 167600 0 16272
16274 6 396581 136428 167520 0 16273
16275 0 375564 165491 169840 0 14504
16276 0 375604 165895 169840 0 16275
16277 5 375880 166087 169800 0 16276
16278 0 375974 166159 169840 0 16277
16279 0 375950 166195 169920 0 16278
16280 0 375844 166283 169960 0 16279
16281 0 375792 166431 170000 0 16280
16282 0 375876 166515 170040 0 16281
16283 0 375836 166523 170160 0 16282
16284 0 375784 166623 170280 0 16283
16285 0 375732 166703 170400 0 16284
16286 0 375672 166807 170520 0 16285
16287 6 375636 166751 170600 0 16286
16288 5 456370 235471 34320 128 4289
16289 5 455951 234538 34200 98 16288
16290 5 456370 233900 33840 51 16289
16291 0 456283 233358 33760 32 16290
16292 0 455821 233142 33640 60 16291
16293 0 455963 233169 33440 60 16292
16294 5 456032 233103 33400 60 16293
16295 0 456185 232524 33360 0 16294
16296 0 456332 232128 33480 0 16295
16297 0 456265 231886 33560 0 16296
16298 0 456263 231317 33600 0 16297
16299 0 456248 230886 33640 0 16298
16300 6 456148 230728 33800 0 16299
16301 0 608128 258400 60880 64 5470
16302 0 608160 258656 60880 32 16301
16303 0 608224 258880 61000 51 16302
16304 0 608352 259104 61160 64 16303
16305 0 608512 259328 61240 60 16304
16306 0 608608 259584 61240 40 16305
16307 0 608672 259712 61280 40 16306
16308 0 609376 259968 61680 40 16307
16309 0 609600 260000 61840 51 16308
16310 0 609792 259936 62040 32 16309
16311 0 609984 259904 62200 32 16310
16312 0 610240 260000 62320 45 16311
16313 6 610336 260064 62320 60 16312
16314 0 441532 258383 44600 0 15177
16315 0 441520 258411 44680 0 16314
16316 0 441540 258439 44800 0 16315
16317 0 441716 258391 44960 0 16316
16318 0 441744 258427 45080 0 16317
16319 0 441800 258403 45120 0 16318
16320 0 441832 258395 45200 0 16319
16321 0 441844 258423 45280 0 16320
16322 0 441936 258431 45400 0 16321
16323 0 441920 258527 45520 0 16322
16324 0 441892 258651 45640 0 16323
16325 0 441912 258791 45760 0 16324
16326 6 442004 258835 45920 0 16325
16327 0 589632 246656 57640 81 9128
16328 0 589856 246560 57760 120 16327
16329 0 590112 246656 57760 60 16328
16330 0 590368 246720 57680 75 16329
16331 0 590624 246688 57640 75 16330
16332 0 590880 246592 57600 51 16331
16333 0 591104 246560 57440 60 16332
16334 0 591328 246656 57320 51 16333
16335 0 591584 246656 57320 51 16334
16336 0 591840 246624 57280 60 16335
16337 0 592064 246528 57200 51 16336
16338 0 592224 246496 56960 40 16337
16339 6 592384 246464 56800 40 16338
16340 0 609844 252949 64480 0 11437
16341 0 609976 252901 64360 0 16340
16342 0 610140 252869 64240 0 16341
16343 0 610738 253067 64160 0 16342
16344 0 611030 253239 64200 0 16343
16345 0 611182 253379 64320 0 16344
16346 0 611386 253639 64400 0 16345
16347 0 611806 253819 64360 0 16346
16348 0 611998 253803 64240 0 16347
16349 0 612190 253847 64160 0 16348
16350 0 612892 254145 64120 0 16349
16351 0 612948 254305 64040 0 16350
16352 6 613016 254393 63920 0 16351
16353 0 451992 224448 51800 60 11607
16354 0 451021 224629 51800 71 16353
16355 0 450783 224660 51760 71 16354
16356 0 450620 224724 51720 71 16355
16357 0 450502 224765 51680 71 16356
16358 0 450047 224904 51640 71 16357
16359 0 449706 225072 51600 32 16358
16360 0 449497 225317 51480 32 16359
16361 0 449154 225948 51520 51 16360
16362 0 449068 226301 51560 51 16361
16363 0 448898 226520 51640 40 16362
16364 0 448477 227128 51720 120 16363
16365 6 448328 227491 51640 40 16364
16366 0 460796 222447 58400 71 5617
16367 0 460900 222370 58320 71 16366
16368 0 461052 222203 58160 0 16367
16369 0 461292 222210 58120 32 16368
16370 0 461726 222120 58000 45 16369
16371 0 461980 222067 57880 45 16370
16372 0 462204 222062 57760 45 16371
16373 0 462353 222068 57600 96 16372
16374 5 462226 222146 57520 45 16373
16375 0 462452 222008 57440 96 16374
16376 0 462623 221964 57360 75 16375
16377 5 462708 221942 57320 75 16376
16378 6 462828 221631 57360 32 16377
16379 0 468471 254165 65960 101 7523
16380 5 468531 253575 65960 229 16379
16381 0 468124 253377 65960 154 16380
16382 5 467693 253131 65840 51 16381
16383 0 467455 252274 65760 120 16382
16384 0 467428 252157 65640 75 16383
16385 0 467408 252074 65600 75 16384
16386 0 467342 251896 65480 75 16385
16387 5 467119 251529 65440 102 16386
16388 0 466908 251409 65400 160 16387
16389 0 466705 251369 65280 163 16388
16390 0 466605 251096 65240 163 16389
16391 6 466431 250829 65160 163 16390
16392 0 482309 237965 81760 154 12810
16393 5 482245 238034 81800 86 16392
16394 0 481603 238410 81880 75 16393
16395 0 481580 238632 82000 75 16394
16396 0 481690 239035 81800 60 16395
16397 0 481712 239116 81760 60 16396
16398 0 481513 239210 81640 32 16397
16399 0 481523 239905 81360 93 16398
16400 5 481792 240224 81320 102 16399
16401 0 481696 240448 81440 45 16400
16402 0 481568 240704 81400 64 16401
16403 0 481504 240896 81560 81 16402
16404 6 481504 240960 81560 75 16403
16405 0 446913 247305 73680 107 10750
16406 0 446897 247317 73720 107 16405
16407 0 446887 247364 73800 107 16406
16408 0 446850 247400 73960 107 16407
16409 0 446848 247395 74000 107 16408
16410 0 446958 247482 74040 107 16409
16411 0 447074 247460 74080 107 16410
16412 0 447026 247545 74120 107 16411
16413 0 446881 247689 74160 107 16412
16414 0 446669 247791 74200 102 16413
16415 0 446531 247972 74240 102 16414
16416 0 446584 248000 74360 0 16415
16417 6 446604 248009 74440 0 16416
16418 0 464032 242848 64120 81 7704
16419 0 464192 242848 63920 64 16418
16420 5 464288 242848 63760 64 16419
16421 0 464448 242944 63960 51 16420
16422 0 464640 243136 63960 60 16421
16423 0 464640 243392 63880 32 16422
16424 0 464640 243616 63760 40 16423
16425 0 464640 243840 63640 75 16424
16426 0 464672 244096 63560 124 16425
16427 0 464800 244320 63600 80 16426
16428 0 464864 244576 63600 71 16427
16429 0 464864 244800 63760 75 16428
16430 6 464864 244896 63760 81 16429
16431 0 477540 239736 74120 81 11345
16432 0 477527 239832 74360 64 16431
16433 0 477870 239844 74680 69 16432
16434 0 477878 239835 74720 70 16433
16435 0 477893 239816 74800 72 16434
16436 0 477994 239830 75120 79 16435
16437 0 477952 239680 75440 86 16436
16438 0 478112 239488 75520 45 16437
16439 5 478176 239424 75520 81 16438
16440 0 478336 239392 75720 71 16439
16441 0 478464 239552 75920 60 16440
16442 0 478624 239712 76080 71 16441
16443 6 478784 239776 76160 51 16442
16444 0 424903 146030 219320 0 2731
16445 0 424873 146231 219360 0 16444
16446 0 424880 146363 219400 0 16445
16447 0 424894 146682 219440 0 16446
16448 0 424928 146733 219480 0 16447
16449 0 424941 146813 219520 0 16448
16450 0 424924 146862 219560 0 16449
16451 0 424945 146904 219600 0 16450
16452 0 424985 146923 219640 0 16451
16453 0 425028 146898 219680 0 16452
16454 0 425026 146941 219720 0 16453
16455 6 425011 146933 219760 0 16454
16456 5 425431 144164 218560 0 2721
16457 0 425220 143853 218560 0 16456
16458 0 424754 143821 218560 0 16457
16459 0 424465 144070 218520 0 16458
16460 0 424353 144085 218480 0 16459
16461 0 424357 144078 218440 0 16460
16462 0 424327 144031 218400 0 16461
16463 0 424335 143996 218360 0 16462
16464 0 424326 143965 218320 0 16463
16465 0 424289 143927 218280 0 16464
16466 0 424278 143989 218240 0 16465
16467 6 424290 144001 218200 0 16466
16468 0 423313 132840 201480 0 6203
16469 0 423368 132834 201440 0 16468
16470 5 423352 132852 201400 0 16469
16471 0 423213 132842 201360 0 16470
16472 0 423171 132768 201320 0 16471
16473 0 423064 132745 201280 0 16472
16474 0 423059 132709 201240 0 16473
16475 0 423054 132692 201200 0 16474
16476 0 422954 132581 201160 0 16475
16477 0 422972 132549 201120 0 16476
16478 0 422958 132539 201080 0 16477
16479 6 422939 132478 201040 0 16478
16480 0 438873 163047 194800 0 11507
16481 0 438829 163022 194840 0 16480
16482 0 438768 163013 194880 0 16481
16483 0 438696 162987 194920 0 16482
16484 0 438608 162901 194960 0 16483
16485 5 438526 162818 195000 0 16484
16486 0 438385 162890 195040 0 16485
16487 0 438338 162916 195080 0 16486
16488 0 438268 162887 195120 0 16487
16489 0 438268 162898 195160 0 16488
16490 0 438259 162899 195200 0 16489
16491 6 438219 162886 195240 0 16490
16492 0 449274 147460 183280 0 6818
16493 0 449318 147436 183320 0 16492
16494 0 449488 147349 183360 0 16493
16495 0 449617 147389 183400 0 16494
16496 0 449639 147398 183440 0 16495
16497 0 449698 147405 183480 0 16496
16498 0 449718 147325 183520 0 16497
16499 0 449763 147245 183560 0 16498
16500 0 449784 147249 183600 0 16499
16501 0 449778 147261 183640 0 16500
16502 0 449804 147279 183680 0 16501
16503 6 449802 147300 183720 0 16502
16504 5 356876 170490 179040 0 3677
16505 0 357430 170488 179000 0 16504
16506 0 357568 170308 178920 0 16505
16507 0 357684 170304 178880 0 16506
16508 0 357912 170260 178840 0 16507
16509 0 358186 170280 178800 0 16508
16510 0 358162 170268 178720 0 16509
16511 0 358356 170304 178680 0 16510
16512 0 358460 170300 178640 0 16511
16513 0 358496 170352 178600 0 16512
16514 0 358618 170436 178480 0 16513
16515 6 358570 170428 178440 0 16514
16516 0 398313 138420 174480 32 1625
16517 0 398321 138444 174320 32 16516
16518 0 398341 138464 174240 32 16517
16519 0 398361 138484 174160 32 16518
16520 5 398353 138388 174040 75 16519
16521 0 398001 138524 173960 75 16520
16522 0 397825 138636 173840 75 16521
16523 0 397865 138620 173720 75 16522
16524 0 398097 138340 173640 75 16523
16525 0 398177 138356 173520 75 16524
16526 0 398153 138388 173440 75 16525
16527 6 398217 138524 173400 75 16526
16528 0 382013 159232 165240 0 11296
16529 0 382273 159072 165120 0 16528
16530 0 382479 159068 165040 0 16529
16531 0 382659 159064 164920 0 16530
16532 0 382807 159040 164800 0 16531
16533 0 382821 159028 164640 0 16532
16534 0 382709 158932 164520 0 16533
16535 0 382881 159040 164400 0 16534
16536 0 382907 159044 164240 0 16535
16537 0 383015 159012 164160 0 16536
16538 0 383083 158956 164080 0 16537
16539 6 383091 158928 164040 0 16538
16540 0 443478 254290 68960 32 8918
16541 5 442931 254555 69120 64 16540
16542 0 442058 255026 69000 60 16541
16543 0 441929 255636 68880 51 16542
16544 0 441781 255832 68760 71 16543
16545 5 441579 255950 68720 75 16544
16546 0 441792 256928 68600 45 16545
16547 0 441792 257152 68440 71 16546
16548 0 441600 257312 68320 60 16547
16549 0 441376 257440 68360 45 16548
16550 0 441184 257472 68520 45 16549
16551 6 441024 257472 68600 51 16550
16552 5 443683 253177 67560 148 8909
16553 0 444910 253660 67520 75 16552
16554 0 444543 254026 67360 82 16553
16555 0 444541 254498 67240 87 16554
16556 0 444416 254656 67160 91 16555
16557 0 444192 254848 67160 75 16556
16558 0 444032 255040 67080 91 16557
16559 0 444000 255296 67080 51 16558
16560 0 443872 255520 67080 107 16559
16561 0 443808 255776 67120 71 16560
16562 0 443648 256000 67080 32 16561
16563 6 443584 256064 67000 51 16562
16564 0 462671 251563 63080 51 13149
16565 0 463247 251339 63200 91 16564
16566 5 463654 251174 63320 81 16565
16567 5 463749 251068 63400 120 16566
16568 0 464246 250916 63440 153 16567
16569 0 464486 250950 63560 137 16568
16570 5 464451 250843 63720 137 16569
16571 5 464866 250617 63920 134 16570
16572 5 465115 250481 64040 101 16571
16573 0 465198 250436 64080 136 16572
16574 0 465311 250361 64240 136 16573
16575 6 465851 250141 64400 156 16574
16576 0 454312 250443 76120 64 13786
16577 0 454691 250535 76120 98 16576
16578 0 454800 250500 76000 75 16577
16579 0 455269 250577 75880 75 16578
16580 0 455476 250556 75800 75 16579
16581 0 455441 250572 75720 75 16580
16582 0 455357 250549 75600 75 16581
16583 0 455360 250513 75520 75 16582
16584 0 455425 250511 75440 75 16583
16585 0 455495 250496 75360 51 16584
16586 0 455511 250470 75280 51 16585
16587 6 455453 250478 75240 75 16586
16588 0 464608 233056 64280 75 13286
16589 0 464608 232928 64040 45 16588
16590 0 464608 232800 63800 32 16589
16591 5 464608 232768 63760 32 16590
16592 0 464576 232672 63520 96 16591
16593 0 464480 232640 63280 104 16592
16594 0 464480 232544 63040 96 16593
16595 0 464480 232448 62800 60 16594
16596 0 464416 232480 62560 81 16595
16597 0 464576 232320 62440 91 16596
16598 0 464736 232192 62640 32 16597
16599 6 464832 232000 62520 64 16598
16600 0 470115 241407 75320 186 5145
16601 0 470525 241332 75320 124 16600
16602 0 471304 241417 75440 45 16601
16603 0 471217 241484 75640 51 16602
16604 5 471227 241468 75680 51 16603
16605 5 471096 241472 75800 51 16604
16606 0 471021 241170 75800 51 16605
16607 0 470859 240891 75800 32 16606
16608 0 470870 240911 75840 32 16607
16609 0 470985 240766 75880 32 16608
16610 0 470963 240513 75920 71 16609
16611 6 471129 240354 75960 51 16610
16612 0 412847 134963 191680 0 6451
16613 0 412654 135007 191640 0 16612
16614 0 412658 134990 191600 0 16613
16615 0 412665 134974 191560 0 16614
16616 0 412692 134946 191520 0 16615
16617 0 412719 134925 191480 0 16616
16618 0 412767 134904 191440 0 16617
16619 0 412799 134877 191400 0 16618
16620 0 412888 134824 191360 0 16619
16621 0 412982 134679 191320 0 16620
16622 6 412993 134626 191280 0 16621
16623 0 432265 159642 210120 0 3310
16624 0 432623 159595 210160 0 16623
16625 0 432800 159513 210200 0 16624
16626 0 432895 159492 210240 0 16625
16627 0 432976 159501 210280 0 16626
16628 0 433058 159553 210320 0 16627
16629 0 433073 159584 210360 0 16628
16630 0 433100 159568 210400 0 16629
16631 0 433112 159545 210440 0 16630
16632 0 433139 159549 210480 0 16631
16633 6 433156 159579 210520 0 16632
16634 0 446845 139058 207720 0 6691
16635 0 446966 139105 207680 0 16634
16636 0 446999 139115 207640 0 16635
16637 0 447034 139227 207600 0 16636
16638 5 447011 139383 207560 0 16637
16639 0 446760 139437 207560 0 16638
16640 0 446686 139437 207520 0 16639
16641 0 446674 139407 207480 0 16640
16642 0 446669 139366 207440 0 16641
16643 0 446660 139339 207400 0 16642
16644 6 446680 139290 207360 0 16643
16645 0 442852 135506 204160 0 6603
16646 0 443091 135282 204160 0 16645
16647 0 443104 135248 204120 0 16646
16648 0 443122 135132 204080 0 16647
16649 0 443224 135043 204040 0 16648
16650 0 443255 135014 204000 0 16649
16651 0 443284 135012 203960 0 16650
16652 0 443410 134975 203920 0 16651
16653 0 443431 134926 203880 0 16652
16654 0 443454 134854 203840 0 16653
16655 6 443465 134849 203800 0 16654
16656 0 434558 167933 204280 0 5053
16657 0 433706 168122 204280 0 16656
16658 0 433503 168197 204240 0 16657
16659 0 433496 168178 204200 0 16658
16660 0 433469 168151 204160 0 16659
16661 0 433467 168064 204120 0 16660
16662 0 433515 167996 204080 0 16661
16663 0 433554 167957 204040 0 16662
16664 0 433571 167934 204000 0 16663
16665 0 433577 167927 203960 0 16664
16666 6 433584 167925 203920 0 16665
16667 0 425364 132769 201640 0 6197
16668 5 425526 132669 201600 0 16667
16669 0 425608 132629 201560 0 16668
16670 0 425645 132605 201520 0 16669
16671 0 425649 132579 201480 0 16670
16672 0 425643 132577 201440 0 16671
16673 0 425629 132557 201400 0 16672
16674 0 425599 132550 201360 0 16673
16675 0 425541 132816 201360 0 16674
16676 0 425520 132820 201320 0 16675
16677 6 425519 132820 201280 0 16676
16678 0 435105 159121 199520 0 4935
16679 0 435187 159510 199480 0 16678
16680 0 435142 159570 199440 0 16679
16681 0 435139 159605 199400 0 16680
16682 0 435128 159639 199360 0 16681
16683 0 435069 159679 199320 0 16682
16684 0 434996 159675 199280 0 16683
16685 0 434991 159680 199240 0 16684
16686 0 434986 159686 199200 0 16685
16687 0 434999 159689 199160 0 16686
16688 6 435003 159691 199120 0 16687
16689 0 446117 150461 190880 0 13627
16690 5 446081 150506 190840 0 16689
16691 0 445698 150106 190840 0 16690
16692 0 445669 149889 190800 0 16691
16693 0 445648 149818 190760 0 16692
16694 0 445632 149768 190720 0 16693
16695 0 445623 149730 190680 0 16694
16696 0 445577 149707 190640 0 16695
16697 0 445530 149683 190600 0 16696
16698 0 445528 149646 190560 0 16697
16699 6 445573 149584 190520 0 16698
16700 0 445711 145903 183000 0 6805
16701 0 445799 145935 182960 0 16700
16702 0 445918 145957 182920 0 16701
16703 0 446031 146040 182880 0 16702
16704 0 446164 146124 182840 0 16703
16705 0 446214 146178 182800 0 16704
16706 0 446237 146241 182760 0 16705
16707 0 446242 146276 182720 0 16706
16708 0 446215 146293 182680 0 16707
16709 0 446245 146347 182640 0 16708
16710 6 446289 146376 182600 0 16709
16711 0 356315 167985 188840 0 13383
16712 0 356059 167977 188760 0 16711
16713 0 355983 167957 188680 0 16712
16714 5 355755 167805 188560 0 16713
16715 0 355847 168077 188480 0 16714
16716 0 355835 168169 188440 0 16715
16717 0 355823 168261 188400 0 16716
16718 0 355859 168289 188320 0 16717
16719 0 355787 168329 188200 0 16718
16720 0 355731 168377 188080 0 16719
16721 6 355587 168369 187920 0 16720
16722 5 401164 146234 185320 0 9878
16723 0 401036 146242 185240 0 16722
16724 0 400920 146134 185120 0 16723
16725 0 400880 146054 185000 0 16724
16726 0 400876 145946 184880 0 16725
16727 0 400908 145802 184800 0 16726
16728 0 400912 145750 184680 0 16727
16729 5 400936 145610 184560 0 16728
16730 0 400700 145690 184520 0 16729
16731 0 400608 145618 184400 0 16730
16732 6 400472 145586 184320 0 16731
16733 5 398095 139434 184760 0 10051
16734 0 398115 139486 184680 0 16733
16735 0 398179 139426 184560 0 16734
16736 0 398283 139310 184440 0 16735
16737 0 398299 139202 184360 0 16736
16738 5 398257 139124 184320 0 16737
16739 0 398215 139046 184280 0 16738
16740 0 398043 138958 184280 0 16739
16741 0 398031 138874 184240 0 16740
16742 0 398047 138762 184120 0 16741
16743 6 398011 138674 184040 0 16742
16744 0 376107 158747 188400 0 3546
16745 0 375922 158842 188440 0 16744
16746 5 375884 158890 188560 0 16745
16747 0 375764 159347 188600 0 16746
16748 0 375819 159323 188760 0 16747
16749 0 375547 159515 188800 0 16748
16750 0 375499 159467 188880 0 16749
16751 0 375507 159499 188920 0 16750
16752 0 375507 159531 189000 0 16751
16753 0 375555 159603 189120 0 16752
16754 6 375559 159651 189200 0 16753
16755 0 391266 145765 173600 120 1599
16756 0 391178 145885 173760 157 16755
16757 0 391170 146253 173800 197 16756
16758 0 391058 146325 173920 197 16757
16759 0 390922 146285 174040 197 16758
16760 0 390762 146285 174160 197 16759
16761 0 390802 146341 174280 197 16760
16762 0 390866 146317 174400 197 16761
16763 0 390746 146469 174520 197 16762
16764 0 390746 146573 174640 0 16763
16765 6 390630 146693 174720 0 16764
16766 0 390050 148717 173400 148 15829
16767 0 390322 148653 173480 148 16766
16768 0 390210 148541 173720 81 16767
16769 0 390192 148650 173800 81 16768
16770 0 390290 148330 173960 32 16769
16771 0 390536 148150 174000 32 16770
16772 0 390564 148098 174160 32 16771
16773 0 390864 148062 174200 32 16772
16774 0 390938 148082 174280 45 16773
16775 0 390694 148098 174400 45 16774
16776 6 390542 148194 174480 45 16775
16777 0 369773 168610 167600 0 13656
16778 0 369569 168598 167760 0 16777
16779 0 369509 168474 167920 0 16778
16780 0 369521 168358 167960 0 16779
16781 0 369533 168242 168000 0 16780
16782 0 369571 168054 168120 0 16781
16783 0 369579 167802 168160 0 16782
16784 0 369419 167674 168240 0 16783
16785 0 369379 167570 168360 0 16784
16786 0 369219 167394 168400 0 16785
16787 6 369029 167186 168440 0 16786
16788 0 375494 159083 162720 0 11320
16789 0 375424 159167 162640 0 16788
16790 0 375354 159251 162560 0 16789
16791 0 375298 159375 162520 0 16790
16792 0 375096 159563 162400 0 16791
16793 0 375040 159827 162280 0 16792
16794 5 375028 160187 162200 0 16793
16795 5 375162 160219 162080 0 16794
16796 0 375046 160471 162080 0 16795
16797 0 375138 160499 162000 0 16796
16798 6 375154 160471 161920 0 16797
16799 0 389045 173336 155560 0 1153
16800 0 389482 173211 155560 0 16799
16801 0 389726 173187 155560 0 16800
16802 0 389948 173042 155560 0 16801
16803 0 390209 172792 155560 0 16802
16804 0 390222 172762 155480 0 16803
16805 0 390235 172748 155440 0 16804
16806 0 390234 172740 155320 0 16805
16807 0 390288 172731 155120 0 16806
16808 0 390645 172794 155080 0 16807
16809 6 390655 172813 155040 0 16808
16810 0 591072 244960 52600 32 10170
16811 0 591136 244992 52840 96 16810
16812 0 591264 245120 53080 80 16811
16813 5 591360 245152 53160 122 16812
16814 0 591488 244960 53280 98 16813
16815 0 591584 244704 53320 122 16814
16816 0 591744 244576 53520 75 16815
16817 0 592000 244576 53560 45 16816
16818 0 592256 244576 53640 51 16817
16819 0 592512 244576 53680 51 16818
16820 6 592640 244544 53720 51 16819
16821 0 587168 245344 53000 81 14429
16822 0 586912 245440 52960 128 16821
16823 0 586720 245472 52760 124 16822
16824 0 586560 245632 52560 157 16823
16825 0 586368 245632 52360 172 16824
16826 0 586144 245696 52200 143 16825
16827 0 585920 245792 52040 120 16826
16828 0 585664 245792 51960 86 16827
16829 0 585408 245856 51880 71 16828
16830 0 585184 245888 51760 40 16829
16831 6 585152 245888 51760 40 16830
16832 0 451035 214940 64360 128 5773
16833 0 450986 214900 64400 51 16832
16834 0 450832 214894 64440 51 16833
16835 0 450486 214928 64480 32 16834
16836 0 450542 214900 64520 40 16835
16837 0 450498 214882 64560 40 16836
16838 0 450466 214868 64600 40 16837
16839 0 450430 214860 64640 40 16838
16840 0 450262 214844 64680 40 16839
16841 0 450394 214811 64720 40 16840
16842 6 450360 214811 64760 40 16841
16843 0 552894 235378 67800 0 11931
16844 0 553080 235290 67920 0 16843
16845 0 553256 235233 67960 0 16844
16846 0 553278 235115 68000 0 16845
16847 0 553454 235035 68080 0 16846
16848 0 553522 234950 68160 0 16847
16849 0 553428 235066 68240 0 16848
16850 0 553352 235103 68360 0 16849
16851 0 553281 235041 68440 0 16850
16852 0 553222 235055 68520 0 16851
16853 6 553162 235021 68600 0 16852
16854 0 516000 222560 87720 64 5260
16855 0 516000 222560 88000 160 16854
16856 0 516000 222528 88280 200 16855
16857 0 515872 222368 88480 80 16856
16858 0 515712 222208 88680 64 16857
16859 0 515520 222400 88680 115 16858
16860 0 515264 222464 88680 90 16859
16861 0 515008 222496 88680 80 16860
16862 0 514752 222592 88680 80 16861
16863 0 514752 222784 88480 156 16862
16864 6 514560 222976 88440 64 16863
16865 0 437037 255975 76120 186 10589
16866 0 437131 255981 76000 186 16865
16867 0 437150 255997 75880 186 16866
16868 0 437201 256016 75760 186 16867
16869 0 437298 256149 75600 51 16868
16870 0 437435 256182 75440 51 16869
16871 0 437494 256096 75280 51 16870
16872 0 437575 256011 75160 51 16871
16873 0 437456 255940 75040 51 16872
16874 0 437473 255928 74920 0 16873
16875 6 437448 255963 74880 0 16874
16876 0 437080 241824 76520 71 8381
16877 0 437246 241909 76480 71 16876
16878 0 437484 241890 76360 60 16877
16879 0 437787 241896 76240 60 16878
16880 0 438096 242031 76120 90 16879
16881 0 438504 242158 76080 64 16880
16882 5 438771 242195 76000 64 16881
16883 0 438888 242166 75960 64 16882
16884 0 438529 242073 75840 64 16883
16885 0 438552 242110 75720 64 16884
16886 6 438532 241965 75600 64 16885
16887 0 461664 232928 63600 107 13298
16888 5 461600 233024 63600 160 16887
16889 0 461536 233280 63680 32 16888
16890 0 461376 233504 63720 189 16889
16891 0 461216 233664 63840 150 16890
16892 0 461056 233888 63920 102 16891
16893 0 460960 234144 63920 51 16892
16894 0 460832 234368 63920 40 16893
16895 0 460768 234624 63920 51 16894
16896 0 460640 234880 63920 32 16895
16897 6 460576 234880 63920 32 16896
16898 5 483018 238220 81640 98 12810
16899 0 483200 238562 81720 104 16898
16900 0 483768 238646 81800 107 16899
16901 5 484560 238912 81760 139 16900
16902 5 484625 239646 81840 217 16901
16903 0 484450 239664 81960 235 16902
16904 0 484379 239741 82080 228 16903
16905 5 484484 239928 82200 217 16904
16906 5 484519 239990 82240 217 16905
16907 0 485120 240309 82280 120 16906
16908 6 485430 240232 82400 120 16907
16909 0 470027 234623 68120 71 11216
16910 0 470150 235015 68120 40 16909
16911 0 470312 235284 68120 64 16910
16912 5 470729 235369 68120 81 16911
16913 0 470866 235400 68160 32 16912
16914 0 471027 235450 68160 32 16913
16915 0 471034 235465 68200 32 16914
16916 0 470980 235656 68200 40 16915
16917 0 471112 235765 68240 40 16916
16918 0 471153 235786 68280 40 16917
16919 6 471364 235913 68440 32 16918
16920 0 431872 164166 212280 0 3363
16921 0 431953 164331 212320 0 16920
16922 0 431980 164437 212360 0 16921
16923 0 431997 164476 212400 0 16922
16924 0 431999 164499 212440 0 16923
16925 0 432014 164536 212480 0 16924
16926 0 432008 164573 212520 0 16925
16927 0 432016 164603 212560 0 16926
16928 0 432168 164705 212600 0 16927
16929 6 432289 164735 212640 0 16928
16930 0 439318 162529 194840 0 11508
16931 0 439190 162451 194880 0 16930
16932 0 439097 162348 194920 0 16931
16933 0 439071 162331 194960 0 16932
16934 0 439053 162327 195000 0 16933
16935 0 439034 162346 195040 0 16934
16936 0 439023 162366 195080 0 16935
16937 0 438960 162427 195120 0 16936
16938 0 438946 162444 195160 0 16937
16939 6 438948 162474 195200 0 16938
16940 0 425710 145673 192520 0 8618
16941 0 425614 145769 192480 0 16940
16942 0 425592 145745 192440 0 16941
16943 0 425553 145747 192400 0 16942
16944 0 425522 145730 192360 0 16943
16945 0 425494 145719 192320 0 16944
16946 0 425397 145680 192280 0 16945
16947 0 425202 145601 192240 0 16946
16948 0 425269 145544 192200 0 16947
16949 6 425336 145489 192160 0 16948
16950 0 358076 168816 184400 0 3624
16951 0 358020 168632 184320 0 16950
16952 0 357952 168444 184240 0 16951
16953 0 357912 168364 184160 0 16952
16954 5 357864 168328 184120 0 16953
16955 0 357816 168292 184080 0 16954
16956 0 357716 168208 184000 0 16955
16957 0 357638 168088 183960 0 16956
16958 0 357558 167980 183880 0 16957
16959 6 357474 167968 183840 0 16958
16960 0 369245 165600 185320 0 3577
16961 0 369345 165404 185120 0 16960
16962 0 369543 165232 185080 0 16961
16963 0 369751 165124 185000 0 16962
16964 0 369859 164884 184880 0 16963
16965 0 370161 164616 184800 0 16964
16966 0 370277 164540 184760 0 16965
16967 0 370349 164516 184720 0 16966
16968 0 370457 164580 184800 0 16967
16969 6 370561 164656 184880 0 16968
16970 0 394760 158583 175880 0 10539
16971 0 394862 158651 175760 0 16970
16972 0 394728 158503 175680 0 16971
16973 5 394704 158435 175640 0 16972
16974 0 394974 158723 175480 0 16973
16975 0 395100 158879 175360 0 16974
16976 0 395074 158945 175280 0 16975
16977 0 395048 159011 175200 0 16976
16978 0 395048 159059 175080 0 16977
16979 6 395088 159075 174920 0 16978
16980 0 387780 152290 177680 32 3420
16981 0 387904 152342 177720 32 16980
16982 0 387992 152330 177840 32 16981
16983 0 388000 152310 177960 32 16982
16984 0 387952 152250 178040 32 16983
16985 0 387972 152258 178080 32 16984
16986 5 388052 152306 178160 32 16985
16987 0 387926 152386 178240 32 16986
16988 0 387954 152478 178320 32 16987
16989 6 387966 152538 178400 32 16988
16990 5 393061 142965 173720 71 1604
16991 0 392560 143501 174000 154 16990
16992 0 392606 143517 174040 154 16991
16993 0 392490 143584 174080 136 16992
16994 0 392024 143853 174240 64 16993
16995 0 391736 144077 174280 40 16994
16996 0 391680 144113 174400 40 16995
16997 0 391643 144137 174480 32 16996
16998 0 391624 144149 174520 32 16997
16999 6 391614 144205 174560 32 16998
17000 5 391750 145813 173360 32 1599
17001 0 391668 145037 173200 51 17000
17002 0 391758 144951 173160 60 17001
17003 0 391848 144865 173120 141 17002
17004 0 391882 144859 172960 60 17003
17005 0 391700 144981 172880 60 17004
17006 0 391740 145153 172800 60 17005
17007 0 391752 145189 172720 60 17006
17008 0 391768 145329 172600 60 17007
17009 6 391832 145333 172560 60 17008
17010 0 375932 165199 170240 0 14509
17011 0 375972 164991 170280 0 17010
17012 0 376036 164911 170320 0 17011
17013 0 376108 164867 170400 0 17012
17014 0 376152 164855 170480 0 17013
17015 0 376206 164915 170520 0 17014
17016 0 376290 164867 170640 0 17015
17017 5 376326 164891 170680 0 17016
17018 0 376406 164811 170640 0 17017
17019 6 376434 164791 170600 0 17018
17020 0 391741 154264 167200 75 1443
17021 0 391789 153960 167160 75 17020
17022 0 391821 153960 167040 75 17021
17023 0 391925 154112 166920 75 17022
17024 0 392021 154232 166800 51 17023
17025 0 392085 154344 166680 51 17024
17026 0 391989 154384 166520 51 17025
17027 0 392221 154288 166440 81 17026
17028 0 392365 154204 166360 81 17027
17029 6 392381 154240 166320 81 17028
17030 0 393574 165684 163360 75 10808
17031 0 393310 165931 163200 91 17030
17032 0 393244 165993 163160 40 17031
17033 0 394004 165974 163160 81 17032
17034 0 394568 165775 163160 107 17033
17035 0 395107 165773 163160 64 17034
17036 0 395423 165766 163240 60 17035
17037 0 395487 165722 163160 60 17036
17038 0 395338 165698 163040 60 17037
17039 6 395276 165662 163000 64 17038
17040 0 372053 171598 161360 0 9477
17041 0 372060 171486 161440 0 17040
17042 0 372287 171716 161480 0 17041
17043 0 372167 171722 161560 0 17042
17044 0 372117 171731 161600 0 17043
17045 0 372098 171728 161640 0 17044
17046 0 372127 171705 161680 0 17045
17047 0 372144 171626 161720 0 17046
17048 0 371981 171783 161760 0 17047
17049 6 372131 171633 161800 0 17048
17050 0 592416 248256 53040 51 9152
17051 0 592576 248416 52880 32 17050
17052 0 592576 248672 52840 81 17051
17053 0 592544 248832 52640 98 17052
17054 5 592544 248960 52560 86 17053
17055 0 592384 249120 52440 32 17054
17056 0 592224 249344 52400 32 17055
17057 0 592032 249536 52480 40 17056
17058 0 591872 249696 52680 51 17057
17059 6 591872 249760 52800 32 17058
17060 5 591744 244384 51800 200 10174
17061 0 591840 244640 51800 108 17060
17062 0 592032 244832 51760 124 17061
17063 0 592064 245088 51720 81 17062
17064 5 592160 245248 51600 120 17063
17065 0 592320 245408 51720 86 17064
17066 0 592416 245632 51840 71 17065
17067 0 592416 245792 52040 45 17066
17068 0 592480 245920 52280 45 17067
17069 6 592512 246016 52520 40 17068
17070 0 450122 214942 64320 32 5773
17071 0 450008 215232 64320 32 17070
17072 5 450024 215264 64280 32 17071
17073 0 450004 215313 64240 150 17072
17074 0 450049 215303 64200 150 17073
17075 0 450019 215328 64160 150 17074
17076 0 449975 215343 64120 150 17075
17077 0 449906 215343 64080 122 17076
17078 0 449832 215362 64040 122 17077
17079 6 449753 215372 64000 122 17078
17080 0 584864 246624 58600 51 10130
17081 0 584608 246656 58720 108 17080
17082 0 584352 246720 58760 101 17081
17083 0 584160 246912 58800 51 17082
17084 0 583904 246976 58840 51 17083
17085 0 583648 247104 58840 75 17084
17086 0 583424 247296 58840 107 17085
17087 0 583200 247424 58800 75 17086
17088 0 582976 247488 58680 64 17087
17089 6 582944 247488 58640 64 17088
17090 0 442960 252977 67320 134 8908
17091 0 443091 253024 67160 134 17090
17092 5 443066 252988 67000 45 17091
17093 0 443576 253044 66800 98 17092
17094 0 443605 253017 66640 156 17093
17095 0 443602 253184 66440 156 17094
17096 0 443234 253281 66240 64 17095
17097 0 443211 253446 66160 80 17096
17098 5 443188 253611 66080 80 17097
17099 6 442906 253771 66320 40 17098
17100 0 463575 224603 55760 148 10438
17101 0 463371 224591 55840 32 17100
17102 0 463432 224471 55960 32 17101
17103 0 463332 224377 56080 102 17102
17104 0 463180 224221 56160 102 17103
17105 5 463072 224167 56240 131 17104
17106 0 463018 224140 56280 131 17105
17107 0 463050 224190 56320 131 17106
17108 0 462944 224147 56600 40 17107
17109 6 462940 224160 56640 71 17108
17110 5 468942 225689 56560 91 8238
17111 0 468536 225697 56680 87 17110
17112 0 468336 225862 56840 83 17111
17113 0 468320 226304 57160 75 17112
17114 0 468288 226560 57120 75 17113
17115 0 468320 226816 57120 81 17114
17116 0 468384 227072 57040 32 17115
17117 0 468224 227264 57160 75 17116
17118 0 467968 227392 57160 75 17117
17119 6 467712 227456 57200 75 17118
17120 0 519825 221806 85080 0 5267
17121 0 520365 221846 85240 0 17120
17122 0 520468 221840 85440 0 17121
17123 0 520311 221896 85600 0 17122
17124 0 520364 221900 85760 0 17123
17125 0 520426 221896 85920 0 17124
17126 0 520395 221935 86080 0 17125
17127 0 520412 221938 86200 0 17126
17128 0 520474 221932 86320 0 17127
17129 6 520489 221917 86360 0 17128
17130 0 505822 224158 85160 91 5244
17131 0 505565 224318 85200 91 17130
17132 0 505362 224674 85280 96 17131
17133 0 505287 224844 85440 120 17132
17134 5 505292 224854 85480 120 17133
17135 0 505322 224882 85600 128 17134
17136 5 505427 224951 85720 128 17135
17137 0 505470 224973 85760 128 17136
17138 0 505476 224980 85920 128 17137
17139 6 505452 224971 86040 128 17138
17140 0 458784 240160 60480 80 7736
17141 0 458880 239904 60440 102 17140
17142 0 458976 239648 60400 120 17141
17143 0 459104 239488 60600 60 17142
17144 0 459104 239328 60800 104 17143
17145 0 459104 239072 60840 86 17144
17146 0 459072 238816 60840 51 17145
17147 0 458944 238592 60920 81 17146
17148 0 458848 238336 60960 32 17147
17149 6 458848 238272 60960 32 17148
17150 0 444877 248823 71320 40 10767
17151 5 444928 248809 71280 40 17150
17152 0 445123 248738 71280 64 17151
17153 0 445226 248847 71240 64 17152
17154 0 445374 248888 71160 45 17153
17155 0 445400 248897 71120 45 17154
17156 5 445453 248920 71040 40 17155
17157 0 445478 248929 71000 40 17156
17158 0 445538 248768 70920 40 17157
17159 6 445533 248714 70880 40 17158
17160 0 464448 242848 63560 107 16420
17161 0 464640 242720 63400 98 17160
17162 0 464896 242656 63360 32 17161
17163 0 465152 242624 63320 98 17162
17164 0 465408 242656 63320 163 17163
17165 0 465632 242592 63200 107 17164
17166 0 465856 242656 63080 96 17165
17167 0 466016 242816 62920 60 17166
17168 0 466144 243040 62920 40 17167
17169 6 466176 243072 62880 32 17168
17170 0 488005 241040 71400 172 11380
17171 0 487776 241061 71240 172 17170
17172 0 487498 241260 70360 124 17171
17173 5 487456 241160 70320 124 17172
17174 0 487685 241092 70160 71 17173
17175 0 487835 241233 69920 32 17174
17176 0 487822 241293 69760 32 17175
17177 0 487129 241189 69440 32 17176
17178 0 486937 241172 69240 45 17177
17179 6 486705 241157 69000 71 17178
17180 0 472762 234991 76120 75 10890
17181 0 472746 234677 76360 64 17180
17182 5 472679 234396 76480 98 17181
17183 0 473632 234112 77160 81 17182
17184 0 473792 234016 77360 32 17183
17185 0 473952 233856 77560 51 17184
17186 0 474144 233664 77600 101 17185
17187 0 474176 233408 77640 32 17186
17188 0 474304 233152 77640 32 17187
17189 6 474496 233024 77640 51 17188
17190 0 466752 250592 74280 60 14011
17191 5 466912 250496 74080 98 17190
17192 0 466944 250752 74080 98 17191
17193 0 467104 250912 73920 224 17192
17194 0 467200 251136 73800 197 17193
17195 0 467200 251328 73600 143 17194
17196 0 467200 251584 73560 75 17195
17197 0 467072 251808 73400 60 17196
17198 0 466912 251968 73240 32 17197
17199 6 466880 252000 73240 32 17198
17200 0 467328 251691 72000 132 13967
17201 0 467264 251840 72080 128 17200
17202 0 467136 252096 72080 51 17201
17203 0 467008 252320 72080 60 17202
17204 0 467008 252576 71960 60 17203
17205 0 467168 252800 71840 60 17204
17206 0 467328 252992 71760 51 17205
17207 0 467488 253216 71640 60 17206
17208 0 467552 253408 71440 80 17207
17209 6 467552 253600 71280 32 17208
17210 0 471728 257404 75000 0 15508
17211 0 471753 257434 75080 0 17210
17212 0 471921 257480 75120 0 17211
17213 0 472013 257505 75200 0 17212
17214 0 471990 257557 75280 0 17213
17215 0 471999 257592 75360 0 17214
17216 0 471967 257631 75480 0 17215
17217 0 471925 257682 75560 0 17216
17218 0 471910 257719 75640 0 17217
17219 6 471863 257729 75760 0 17218
17220 0 427837 140651 214800 0 2628
17221 0 427767 140618 214760 0 17220
17222 0 427728 140609 214720 0 17221
17223 0 427688 140611 214680 0 17222
17224 0 427687 140561 214640 0 17223
17225 0 427684 140496 214600 0 17224
17226 0 427730 140413 214560 0 17225
17227 0 427771 140355 214520 0 17226
17228 6 427825 140290 214480 0 17227
17229 0 445185 136610 206480 0 6660
17230 0 445294 136620 206440 0 17229
17231 0 445300 136677 206400 0 17230
17232 0 445367 136704 206360 0 17231
17233 0 445385 136764 206320 0 17232
17234 0 445395 136840 206280 0 17233
17235 0 445430 136925 206240 0 17234
17236 0 445445 136973 206200 0 17235
17237 6 445391 136936 206160 0 17236
17238 0 440488 135539 202240 0 6556
17239 0 440589 135487 202200 0 17238
17240 0 440596 135493 202160 0 17239
17241 0 440615 135491 202120 0 17240
17242 0 440652 135492 202080 0 17241
17243 0 440680 135498 202040 0 17242
17244 0 440934 135335 202000 0 17243
17245 0 440911 135272 201960 0 17244
17246 6 440936 135319 201920 0 17245
17247 0 448241 148694 192600 0 7872
17248 0 448284 148424 192600 0 17247
17249 0 448331 148003 192600 0 17248
17250 5 448341 147791 192600 0 17249
17251 0 448377 147517 192600 0 17250
17252 0 448408 147398 192640 0 17251
17253 0 448403 147387 192680 0 17252
17254 0 448386 147433 192760 0 17253
17255 6 448360 147424 192840 0 17254
17256 0 387234 150814 192920 0 9770
17257 0 387258 150750 192800 0 17256
17258 0 387302 150702 192640 0 17257
17259 0 387318 150746 192520 0 17258
17260 0 387290 150658 192400 0 17259
17261 0 387326 150570 192280 0 17260
17262 0 387514 150614 192160 0 17261
17263 5 387458 150782 192120 0 17262
17264 6 387546 150786 192040 0 17263
17265 0 386370 151006 193280 0 9768
17266 0 386370 150966 193320 0 17265
17267 5 386322 151094 193400 0 17266
17268 0 387026 151318 193400 0 17267
17269 0 387234 151422 193480 0 17268
17270 0 387362 151406 193560 0 17269
17271 0 387386 151366 193680 0 17270
17272 0 387340 151314 193760 0 17271
17273 6 387148 151286 193760 0 17272
17274 0 383143 152904 193960 0 9758
17275 0 383165 152804 194000 0 17274
17276 0 383102 152643 194160 0 17275
17277 0 383086 152603 194200 0 17276
17278 0 383046 152581 194360 0 17277
17279 0 383170 152525 194560 0 17278
17280 0 383303 152469 194600 0 17279
17281 0 383519 152389 194720 0 17280
17282 6 383447 152469 194880 0 17281
17283 0 373073 163063 189640 0 7942
17284 0 373284 163055 189760 0 17283
17285 0 373589 162957 189920 0 17284
17286 0 373641 162944 189960 0 17285
17287 0 373693 162930 190000 0 17286
17288 0 373777 162882 190080 0 17287
17289 0 373773 163058 190200 0 17288
17290 0 373945 162794 190360 0 17289
17291 6 374077 162814 190440 0 17290
17292 0 396073 137064 170240 0 10308
17293 0 395833 137136 170280 0 17292
17294 0 395681 137208 170360 0 17293
17295 0 395733 137236 170440 0 17294
17296 0 395737 137244 170480 0 17295
17297 0 395793 137184 170520 0 17296
17298 0 395841 137184 170560 0 17297
17299 0 395835 137224 170640 0 17298
17300 6 395795 137268 170760 0 17299
17301 5 390739 156914 176920 0 10523
17302 0 390295 157022 176920 0 17301
17303 0 390273 157270 176840 0 17302
17304 0 390291 157326 176760 0 17303
17305 0 390193 157368 176720 0 17304
17306 0 390095 157410 176680 0 17305
17307 0 390023 157486 176640 0 17306
17308 0 390027 157470 176600 0 17307
17309 6 390011 157541 176520 0 17308
17310 0 393687 142170 173360 81 10271
17311 0 393303 142814 173280 135 17310
17312 0 393461 142693 173200 71 17311
17313 0 393540 142633 173160 71 17312
17314 0 393426 142965 172960 32 17313
17315 0 393558 142961 172800 32 17314
17316 0 393554 143201 172640 32 17315
17317 0 393706 143081 172560 32 17316
17318 6 393762 143149 172480 32 17317
17319 5 365514 159991 169400 0 7270
17320 0 365782 159703 169400 0 17319
17321 0 366026 159611 169480 0 17320
17322 0 366246 159511 169600 0 17321
17323 0 366506 159563 169720 0 17322
17324 0 366726 159511 169880 0 17323
17325 0 366836 159527 170000 0 17324
17326 0 366908 159499 170160 0 17325
17327 6 366872 159523 170240 0 17326
17328 0 381223 159044 165960 0 11290
17329 0 381137 158824 166040 0 17328
17330 0 381149 158700 166120 0 17329
17331 0 381069 158652 166240 0 17330
17332 0 380731 158292 166320 0 17331
17333 0 380555 158280 166400 0 17332
17334 0 380583 158156 166560 0 17333
17335 0 380571 158132 166640 0 17334
17336 6 380581 158144 166680 0 17335
17337 0 591648 247392 51000 81 9165
17338 0 591392 247424 50960 86 17337
17339 0 591168 247296 50880 32 17338
17340 5 591072 247296 50800 45 17339
17341 0 590848 247392 50680 80 17340
17342 0 590720 247552 50840 51 17341
17343 0 590592 247712 51040 51 17342
17344 0 590496 247936 51160 60 17343
17345 6 590496 248096 51240 75 17344
17346 0 450540 263015 55240 197 11000
17347 5 450521 263042 55200 197 17346
17348 0 450464 263123 55080 197 17347
17349 5 450584 263507 54960 178 17348
17350 0 450780 263683 54880 163 17349
17351 0 450924 263719 54800 104 17350
17352 0 451052 263919 54680 104 17351
17353 0 451236 263827 54600 104 17352
17354 6 451204 263775 54520 104 17353
17355 5 580960 243584 60120 160 14155
17356 0 581216 243552 60200 128 17355
17357 5 581344 243552 60280 122 17356
17358 0 581504 243552 60480 71 17357
17359 0 581696 243584 60640 86 17358
17360 0 581952 243648 60760 71 17359
17361 5 582048 243744 60840 40 17360
17362 0 582272 243584 60760 40 17361
17363 6 582432 243520 60760 45 17362
17364 0 585408 247136 60400 71 10119
17365 0 585344 247328 60600 115 17364
17366 0 585152 247456 60800 75 17365
17367 0 584896 247456 60840 32 17366
17368 0 584640 247456 60960 45 17367
17369 0 584384 247456 61040 32 17368
17370 0 584128 247424 61120 64 17369
17371 0 583936 247392 61280 40 17370
17372 6 583776 247392 61360 45 17371
17373 0 552744 232532 72000 0 11185
17374 0 552596 232495 72040 0 17373
17375 0 552483 232317 72120 0 17374
17376 5 552291 232181 72160 0 17375
17377 0 552209 232150 72120 0 17376
17378 0 552147 232136 72040 0 17377
17379 0 551980 232043 72000 0 17378
17380 0 551833 231963 72080 0 17379
17381 6 551725 231910 72160 0 17380
17382 0 555813 230359 67480 0 5342
17383 0 555732 230378 67160 0 17382
17384 0 555581 230546 66960 0 17383
17385 0 555593 230684 66800 0 17384
17386 0 555565 230752 66720 0 17385
17387 0 555701 230817 66480 0 17386
17388 0 555700 230736 66360 0 17387
17389 0 555701 230706 66200 0 17388
17390 6 555660 230746 66080 0 17389
17391 0 457217 226259 57000 32 11716
17392 0 456960 226137 56840 107 17391
17393 0 456932 226146 56720 107 17392
17394 0 456861 226148 56560 107 17393
17395 0 456725 226095 56440 60 17394
17396 0 456250 225870 56280 60 17395
17397 0 456174 225553 56160 60 17396
17398 0 456075 225582 56080 0 17397
17399 6 456081 225659 55920 0 17398
17400 0 470112 222354 54840 51 8250
17401 5 470804 222275 54800 75 17400
17402 0 471205 221682 54800 64 17401
17403 0 471468 221530 54760 60 17402
17404 0 471795 221415 54720 71 17403
17405 0 472423 221115 54800 71 17404
17406 0 472663 220994 54720 0 17405
17407 0 472734 220876 54600 0 17406
17408 6 472748 220802 54560 0 17407
17409 0 440212 245544 73040 51 8133
17410 0 440128 245328 73040 51 17409
17411 0 440124 245167 73120 51 17410
17412 0 439923 245063 73200 51 17411
17413 0 439926 245129 73320 45 17412
17414 0 439885 245135 73480 45 17413
17415 0 439830 245134 73560 45 17414
17416 0 439803 245133 73600 45 17415
17417 6 439694 245172 73760 32 17416
17418 0 519171 222192 83760 208 5275
17419 0 518995 222303 83280 208 17418
17420 0 518819 222498 83040 208 17419
17421 0 518840 222467 82560 108 17420
17422 0 518912 222449 82200 108 17421
17423 0 518899 222395 81920 115 17422
17424 0 518901 222395 81640 75 17423
17425 0 518803 222380 81360 96 17424
17426 6 518694 222348 80880 75 17425
17427 0 440433 259998 75760 140 10611
17428 0 440201 260458 75760 71 17427
17429 0 440045 260798 75720 71 17428
17430 0 439521 261019 75600 75 17429
17431 0 438671 260944 75680 64 17430
17432 0 438347 261041 75800 0 17431
17433 0 437581 261159 75880 0 17432
17434 0 437018 261068 75840 0 17433
17435 6 436658 260990 75920 0 17434
17436 0 460340 250871 63680 107 13139
17437 0 460268 250766 63640 107 17436
17438 0 460023 250692 63520 115 17437
17439 0 460184 250385 63600 115 17438
17440 0 460228 250274 63640 98 17439
17441 0 460190 250221 63680 98 17440
17442 0 460187 250176 63720 98 17441
17443 0 460245 250099 63760 98 17442
17444 6 460389 250028 63840 98 17443
17445 0 439158 256350 76960 172 10596
17446 0 439535 256212 77000 86 17445
17447 5 439608 256280 77120 86 17446
17448 5 438748 256443 77120 172 17447
17449 0 438503 256405 77160 81 17448
17450 0 438236 256393 77280 122 17449
17451 0 438186 256412 77400 122 17450
17452 0 438111 256439 77440 124 17451
17453 6 438042 256460 77480 124 17452
17454 0 505410 223659 84640 237 5241
17455 0 506382 223851 84640 202 17454
17456 0 507572 223811 84640 296 17455
17457 0 507943 223425 84640 172 17456
17458 0 508097 223408 84480 198 17457
17459 0 508047 223566 84280 198 17458
17460 0 508041 223643 84000 198 17459
17461 0 507980 223720 83920 172 17460
17462 6 507852 223758 83760 0 17461
17463 0 434715 241361 77480 80 8375
17464 0 434396 241253 77520 80 17463
17465 5 433887 240842 77480 86 17464
17466 0 433463 240796 77400 91 17465
17467 0 433189 240713 77280 64 17466
17468 0 432912 240589 77160 60 17467
17469 0 432802 240550 77080 32 17468
17470 0 432692 240509 76960 32 17469
17471 6 432560 240464 76800 32 17470
17472 0 460927 251702 67000 91 14451
17473 0 460800 251691 66920 91 17472
17474 0 460699 251668 66840 86 17473
17475 0 460166 251722 66760 80 17474
17476 0 459987 251534 66840 60 17475
17477 0 459864 251209 66920 60 17476
17478 0 459953 251107 66960 60 17477
17479 0 460080 251005 67040 0 17478
17480 6 460254 250916 67120 0 17479
17481 0 471520 244448 64640 107 13073
17482 0 471744 244352 64480 120 17481
17483 0 472000 244352 64360 128 17482
17484 0 472224 244480 64240 140 17483
17485 0 472384 244640 64040 107 17484
17486 0 472448 244832 63840 81 17485
17487 0 472544 245024 63680 120 17486
17488 0 472704 245184 63520 98 17487
17489 6 472736 245216 63480 81 17488
17490 0 458102 264461 69240 90 12524
17491 0 458077 264467 69320 90 17490
17492 0 457777 264513 69440 71 17491
17493 0 457653 264490 69520 71 17492
17494 0 457509 264428 69600 71 17493
17495 0 457225 264266 69720 143 17494
17496 0 457217 264256 69760 143 17495
17497 0 457198 264240 69800 143 17496
17498 6 457224 264241 69840 143 17497
17499 0 456718 245243 67400 32 11899
17500 0 456710 245363 67280 32 17499
17501 0 456656 245468 67160 32 17500
17502 0 456470 245581 67000 75 17501
17503 0 456251 245687 66840 81 17502
17504 0 456041 245763 66680 128 17503
17505 0 455984 245796 66560 96 17504
17506 5 455996 245830 66440 96 17505
17507 6 455760 245585 66320 45 17506
17508 0 462829 250302 72200 124 3993
17509 5 461581 249912 72280 128 17508
17510 0 461504 249056 73200 60 17509
17511 0 461440 248992 73280 66 17510
17512 0 461344 248896 73400 75 17511
17513 0 461152 248704 73480 45 17512
17514 0 461024 248480 73480 40 17513
17515 0 460992 248416 73240 32 17514
17516 6 460960 248384 73160 32 17515
17517 0 428961 139058 214080 0 2610
17518 0 428971 138539 214080 0 17517
17519 0 428713 138359 214080 0 17518
17520 0 428597 138233 214080 0 17519
17521 0 428647 138109 214080 0 17520
17522 0 428611 138079 214120 0 17521
17523 0 428632 138134 214160 0 17522
17524 6 428574 138187 214200 0 17523
17525 0 431713 158890 208720 0 3275
17526 5 431757 159412 208720 0 17525
17527 0 431048 160128 208720 0 17526
17528 0 430816 160342 208680 0 17527
17529 0 430557 160450 208640 0 17528
17530 0 430300 160513 208600 0 17529
17531 0 430201 160515 208560 0 17530
17532 6 430187 160498 208520 0 17531
17533 0 433685 169153 206560 0 5110
17534 0 433674 169203 206600 0 17533
17535 0 433667 169181 206640 0 17534
17536 0 433592 169191 206680 0 17535
17537 0 433534 169245 206720 0 17536
17538 0 433525 169296 206760 0 17537
17539 0 433527 169334 206800 0 17538
17540 6 433515 169370 206840 0 17539
17541 0 435433 166478 204640 0 14320
17542 0 435685 166445 204680 0 17541
17543 0 435800 166324 204720 0 17542
17544 0 435917 166273 204760 0 17543
17545 0 436346 166199 204760 0 17544
17546 0 436363 166196 204800 0 17545
17547 0 436418 166185 204840 0 17546
17548 6 436437 166206 204880 0 17547
17549 0 416129 134472 201760 0 15787
17550 0 415941 134534 201800 0 17549
17551 0 415839 134602 201840 0 17550
17552 0 415876 134602 201880 0 17551
17553 0 415848 134641 201920 0 17552
17554 0 415828 134665 201960 0 17553
17555 0 415804 134687 202000 0 17554
17556 6 415831 134693 202040 0 17555
17557 0 434903 162091 202200 0 5001
17558 0 434983 161995 202240 0 17557
17559 0 435034 161864 202280 0 17558
17560 0 435076 161821 202320 0 17559
17561 5 435121 161687 202360 0 17560
17562 0 434994 161947 202360 0 17561
17563 0 434987 161953 202400 0 17562
17564 6 434962 161969 202440 0 17563
17565 0 440619 125168 187040 0 6028
17566 0 440261 125244 187080 0 17565
17567 0 440084 125282 187120 0 17566
17568 0 439983 125370 187160 0 17567
17569 0 439950 125422 187200 0 17568
17570 0 439911 125485 187240 0 17569
17571 0 439882 125487 187280 0 17570
17572 6 439853 125486 187320 0 17571
17573 0 359738 175452 159480 0 3905
17574 0 359758 175356 159320 0 17573
17575 0 359806 175226 159200 0 17574
17576 0 359859 175135 159120 0 17575
17577 0 359886 175090 159080 0 17576
17578 0 359986 175250 159000 0 17577
17579 0 360002 175298 158920 0 17578
17580 6 360014 175302 158840 0 17579
17581 0 426031 127180 186400 0 7093
17582 0 426070 127145 186360 0 17581
17583 0 426088 127117 186320 0 17582
17584 0 426107 127099 186280 0 17583
17585 0 426113 127054 186240 0 17584
17586 0 426130 127007 186200 0 17585
17587 0 426146 126963 186160 0 17586
17588 6 426051 126964 186120 0 17587
17589 0 429974 127248 185920 0 16060
17590 0 429537 126969 185920 0 17589
17591 0 429469 126863 185880 0 17590
17592 0 429417 126755 185840 0 17591
17593 0 429357 126702 185800 0 17592
17594 0 429337 126480 185760 0 17593
17595 0 429271 126436 185720 0 17594
17596 6 429279 126407 185680 0 17595
17597 0 356622 172366 177400 0 3700
17598 0 356470 172258 177360 0 17597
17599 0 356310 172266 177320 0 17598
17600 0 356102 172226 177240 0 17599
17601 0 356066 172176 177160 0 17600
17602 0 356002 172176 177080 0 17601
17603 0 355910 172124 177000 0 17602
17604 6 355738 172128 176960 0 17603
17605 0 375372 153700 195920 0 11552
17606 5 375404 153684 196040 0 17605
17607 0 376124 153956 196080 0 17606
17608 0 376628 153780 196160 0 17607
17609 5 376580 153836 196240 0 17608
17610 0 376356 153892 196280 0 17609
17611 0 376518 154112 196320 0 17610
17612 6 376494 154120 196360 0 17611
17613 0 395775 142191 186880 0 10067
17614 0 395707 142231 186920 0 17613
17615 0 395827 142335 186960 0 17614
17616 0 395835 142315 187040 0 17615
17617 0 395767 142303 187120 0 17616
17618 0 395599 142343 187200 0 17617
17619 0 395635 142351 187280 0 17618
17620 6 395703 142359 187320 0 17619
17621 0 366665 163491 193200 0 11787
17622 0 366612 163693 193280 0 17621
17623 0 366529 163858 193360 0 17622
17624 0 366497 163882 193400 0 17623
17625 0 366435 163826 193440 0 17624
17626 0 366359 163834 193480 0 17625
17627 0 366283 163834 193520 0 17626
17628 6 366281 163826 193560 0 17627
17629 0 364157 168548 185240 0 3584
17630 5 364129 169000 185280 0 17629
17631 0 364273 169144 185240 0 17630
17632 0 364473 169156 185160 0 17631
17633 0 364479 169118 185120 0 17632
17634 0 364485 169080 185080 0 17633
17635 0 364289 168852 185080 0 17634
17636 6 364293 168788 185000 0 17635
17637 0 381944 156426 192960 0 11522
17638 5 381984 156432 193000 0 17637
17639 0 382138 156760 193000 0 17638
17640 0 382242 156848 193040 0 17639
17641 0 382392 157124 193080 0 17640
17642 0 382412 157240 193200 0 17641
17643 0 382416 157284 193240 0 17642
17644 6 382426 157328 193320 0 17643
17645 0 372016 164762 185280 0 15649
17646 0 371959 164733 185200 0 17645
17647 0 371943 164628 185120 0 17646
17648 0 371952 164608 185080 0 17647
17649 0 371959 164607 185000 0 17648
17650 0 371968 164571 184920 0 17649
17651 0 371936 164527 184880 0 17650
17652 6 371912 164491 184840 0 17651
17653 0 373019 164911 186240 0 3566
17654 0 372847 164774 185960 0 17653
17655 0 372897 164729 185840 0 17654
17656 0 372924 164659 185760 0 17655
17657 0 372950 164602 185680 0 17656
17658 0 372966 164524 185520 0 17657
17659 0 372934 164486 185480 0 17658
17660 6 372946 164467 185440 0 17659
17661 0 374149 163381 187840 0 3553
17662 0 374293 163417 187960 0 17661
17663 0 374330 163433 188040 0 17662
17664 0 374405 163425 188160 0 17663
17665 0 374551 163493 188280 0 17664
17666 0 374659 163637 188400 0 17665
17667 0 374663 163765 188520 0 17666
17668 6 374715 163789 188560 0 17667
17669 0 381929 154416 186280 0 3521
17670 0 382073 154424 186400 0 17669
17671 5 382054 154413 186480 0 17670
17672 0 382045 154408 186520 0 17671
17673 0 382041 154372 186560 0 17672
17674 0 381953 154336 186640 0 17673
17675 0 381841 154376 186720 0 17674
17676 6 381873 154360 186760 0 17675
17677 0 360209 161668 164680 0 7315
17678 0 360353 161780 164600 0 17677
17679 0 360499 161872 164480 0 17678
17680 0 360359 162096 164240 0 17679
17681 0 360319 162320 164160 0 17680
17682 0 360371 162336 164000 0 17681
17683 0 360471 162340 163920 0 17682
17684 6 360447 162376 163880 0 17683
17685 0 366868 164335 171120 0 7249
17686 0 367064 164371 171200 0 17685
17687 0 367494 164351 171320 0 17686
17688 0 367814 164387 171440 0 17687
17689 0 367998 164511 171600 0 17688
17690 0 368055 164514 171680 0 17689
17691 0 368084 164515 171720 0 17690
17692 6 368108 164575 171800 0 17691
17693 0 383231 161548 169720 0 10673
17694 0 383519 161512 169600 0 17693
17695 0 383505 161536 169520 0 17694
17696 0 383573 161472 169400 0 17695
17697 0 383617 161440 169320 0 17696
17698 0 383605 161432 169240 0 17697
17699 0 383570 161424 169160 0 17698
17700 6 383553 161420 169120 0 17699
17701 0 380070 162687 168640 0 7192
17702 5 380058 162671 168680 0 17701
17703 0 380046 162655 168720 0 17702
17704 0 379996 162629 168760 0 17703
17705 0 379946 162603 168800 0 17704
17706 0 379630 162395 168800 0 17705
17707 0 379390 162463 168840 0 17706
17708 6 379242 162519 168920 0 17707
17709 0 377952 175904 165200 91 12072
17710 0 377728 176000 165080 51 17709
17711 0 377606 176126 165040 40 17710
17712 0 377344 176000 165000 32 17711
17713 0 377109 176057 164840 0 17712
17714 0 377051 176054 164800 0 17713
17715 0 376811 176108 164760 0 17714
17716 6 376649 176177 164640 0 17715
17717 0 376750 168285 160800 0 9454
17718 0 376769 168304 160880 0 17717
17719 0 376778 168313 160920 0 17718
17720 0 376702 168337 161040 0 17719
17721 0 376746 168398 161200 0 17720
17722 0 377020 168779 161240 0 17721
17723 0 377516 168701 161400 0 17722
17724 6 377865 168687 161440 0 17723
17725 0 379904 168064 160000 71 9438
17726 0 379936 168288 159880 81 17725
17727 0 379744 168448 159840 40 17726
17728 0 379584 168672 159840 32 17727
17729 0 379584 168928 159880 51 17728
17730 0 379584 169024 159880 60 17729
17731 0 379448 169301 159960 0 17730
17732 6 379410 169332 160000 0 17731
17733 0 441428 258363 43840 0 15172
17734 0 441484 258371 43640 0 17733
17735 0 441644 258347 43480 0 17734
17736 0 441740 258411 43320 0 17735
17737 0 441716 258355 43160 0 17736
17738 0 441732 258347 43000 0 17737
17739 0 441740 258271 42840 0 17738
17740 6 441956 258071 42680 0 17739
17741 0 451981 215156 64280 128 5774
17742 0 452123 215146 64240 128 17741
17743 0 452163 215102 64200 128 17742
17744 0 452123 215048 64160 128 17743
17745 0 452148 215053 64120 128 17744
17746 0 452192 215058 64080 128 17745
17747 0 452123 215043 64040 128 17746
17748 6 452079 215038 64000 128 17747
17749 5 585888 246880 56720 32 10139
17750 0 586080 247040 56800 137 17749
17751 0 586080 247296 56800 102 17750
17752 0 586080 247520 56640 96 17751
17753 0 586080 247744 56440 51 17752
17754 0 586080 248000 56400 40 17753
17755 0 586240 248160 56280 32 17754
17756 6 586464 248160 56200 32 17755
17757 0 604548 250585 65240 0 11423
17758 0 604596 250553 65400 0 17757
17759 0 604628 250529 65520 0 17758
17760 0 604608 250525 65640 0 17759
17761 0 604652 250513 65720 0 17760
17762 0 604708 250505 65920 0 17761
17763 0 604684 250493 66040 0 17762
17764 6 604688 250501 66120 0 17763
17765 0 436148 254547 55560 124 11097
17766 0 436100 254463 55720 124 17765
17767 0 436076 254447 55800 124 17766
17768 0 436052 254431 55880 124 17767
17769 0 436068 254251 56040 86 17768
17770 0 436308 254383 56200 86 17769
17771 0 436404 254219 56360 60 17770
17772 6 436432 254131 56440 60 17771
17773 5 472588 208927 48480 75 8310
17774 0 471886 209073 48400 164 17773
17775 0 471882 209044 48200 115 17774
17776 0 471452 208682 48000 32 17775
17777 0 471369 208659 47960 32 17776
17778 0 471421 208667 47840 32 17777
17779 0 471767 208780 47720 60 17778
17780 6 472021 208714 47560 60 17779
17781 0 453748 225096 49760 32 10487
17782 0 454060 225091 49120 81 17781
17783 5 454277 225227 49000 60 17782
17784 0 453768 224841 48920 51 17783
17785 0 453633 224792 48800 51 17784
17786 0 453476 224773 48640 51 17785
17787 0 453364 224746 48440 51 17786
17788 6 453394 224734 48360 51 17787
17789 0 441103 246770 65000 156 14639
17790 0 441078 246772 64960 156 17789
17791 0 441440 247328 64040 51 17790
17792 0 441280 247328 63840 60 17791
17793 0 441280 247392 63560 107 17792
17794 0 441408 247424 63320 45 17793
17795 0 441408 247424 63040 45 17794
17796 6 441408 247424 63000 32 17795
17797 0 469632 264160 63280 183 13416
17798 0 469408 264160 63160 148 17797
17799 0 469152 264096 63160 140 17798
17800 0 468896 264064 63200 218 17799
17801 0 468672 264192 63240 156 17800
17802 0 468448 264352 63240 102 17801
17803 0 468192 264352 63200 91 17802
17804 6 468096 264352 63200 75 17803
17805 5 459740 222984 53160 32 10454
17806 0 459584 223680 54040 197 17805
17807 0 459456 223904 54080 141 17806
17808 0 459392 224064 54280 128 17807
17809 0 459296 224288 54360 136 17808
17810 0 459104 224448 54440 128 17809
17811 0 458880 224480 54560 107 17810
17812 6 458752 224480 54600 51 17811
17813 0 467839 220140 54560 172 8255
17814 5 467843 219886 54640 186 17813
17815 0 467888 219920 54680 186 17814
17816 0 468160 220126 54920 172 17815
17817 0 468387 220297 55120 81 17816
17818 0 468417 220241 55280 81 17817
17819 0 468483 220342 55480 0 17818
17820 6 468561 220350 55640 0 17819
17821 0 457824 238176 56120 81 7771
17822 0 458048 238304 56040 60 17821
17823 0 458272 238336 55920 51 17822
17824 0 458464 238272 55760 71 17823
17825 0 458688 238272 55640 96 17824
17826 0 458880 238400 55520 64 17825
17827 0 459040 238592 55440 80 17826
17828 6 459072 238624 55400 96 17827
17829 0 501734 231715 78600 96 14087
17830 0 501461 231436 78400 40 17829
17831 0 501169 231199 78280 80 17830
17832 0 500806 231035 78160 80 17831
17833 0 500595 230973 77960 80 17832
17834 0 500471 231044 77760 0 17833
17835 0 500192 231102 77560 0 17834
17836 6 499924 231065 77360 0 17835
17837 0 468646 253350 66280 128 16380
17838 0 468762 253306 66480 128 17837
17839 0 469035 253151 66640 60 17838
17840 0 469202 252987 66760 40 17839
17841 0 469146 252806 66800 40 17840
17842 0 469137 252556 66920 45 17841
17843 0 469013 252208 67000 32 17842
17844 6 469252 252042 67080 32 17843
17845 0 468890 227193 60160 75 16154
17846 0 468909 227239 60280 75 17845
17847 5 468933 227180 60320 75 17846
17848 0 469099 227290 60360 32 17847
17849 0 469265 227401 60400 32 17848
17850 0 469444 227486 60520 32 17849
17851 0 469559 227548 60640 32 17850
17852 6 469780 227498 60760 32 17851
17853 0 457786 251508 66400 75 4054
17854 0 457795 251522 66360 75 17853
17855 0 457707 251539 66320 75 17854
17856 0 457676 251547 66280 75 17855
17857 0 457636 251538 66240 75 17856
17858 0 457571 251519 66200 75 17857
17859 0 457549 251500 66160 75 17858
17860 6 457540 251419 66120 75 17859
17861 0 441262 252315 81200 75 12110
17862 0 441163 252283 81400 75 17861
17863 0 441130 252329 81440 75 17862
17864 0 441010 252277 81560 166 17863
17865 0 440889 252189 81680 0 17864
17866 0 440810 252131 81800 0 17865
17867 0 440550 251921 81880 0 17866
17868 6 440269 251647 81960 0 17867
17869 0 441216 247904 78440 96 14904
17870 0 440960 247808 78480 75 17869
17871 0 440704 247808 78560 51 17870
17872 0 440512 247680 78680 90 17871
17873 0 440256 247616 78720 64 17872
17874 0 440032 247520 78800 51 17873
17875 0 439808 247456 78920 60 17874
17876 6 439776 247456 78920 64 17875
17877 5 464502 233521 65480 128 13286
17878 0 464470 233634 65560 80 17877
17879 0 464438 233749 65640 80 17878
17880 5 464443 233890 65680 91 17879
17881 0 464456 234160 65760 40 17880
17882 0 464437 234300 65920 40 17881
17883 0 464279 234357 66080 32 17882
17884 6 464048 234644 66200 32 17883
17885 0 467904 243296 65840 107 13056
17886 0 467904 243520 65720 91 17885
17887 0 467904 243776 65720 40 17886
17888 0 467936 244032 65680 60 17887
17889 0 467872 244224 65520 32 17888
17890 0 467616 244288 65400 51 17889
17891 0 467424 244320 65240 45 17890
17892 6 467392 244320 65200 32 17891
17893 0 453018 242097 81800 124 15111
17894 0 452991 242149 81960 124 17893
17895 0 452894 242086 82160 64 17894
17896 0 452879 242087 82240 64 17895
17897 0 452879 242152 82360 32 17896
17898 0 452813 242246 82440 32 17897
17899 0 452563 242087 82600 71 17898
17900 6 452414 241998 82720 45 17899
17901 0 466272 242912 69040 60 7681
17902 0 466048 242816 69120 124 17901
17903 0 465792 242784 69120 128 17902
17904 0 465536 242688 69120 96 17903
17905 0 465280 242592 69080 51 17904
17906 0 465024 242528 69200 51 17905
17907 0 464864 242464 69400 51 17906
17908 6 464672 242400 69480 86 17907
17909 0 460561 244237 71240 120 11875
17910 0 460384 244258 71360 90 17909
17911 0 460361 244305 71440 90 17910
17912 0 460313 244367 71600 96 17911
17913 0 460232 244376 71720 96 17912
17914 0 460162 244515 71920 81 17913
17915 0 460031 244626 72080 32 17914
17916 6 459829 245006 72240 32 17915
17917 0 457457 244157 76280 166 9305
17918 5 457450 244175 76320 166 17917
17919 0 457423 244245 76480 136 17918
17920 0 457329 244351 76680 136 17919
17921 0 457279 244294 76800 96 17920
17922 0 457254 244289 77000 96 17921
17923 0 457426 244093 77160 40 17922
17924 6 457458 244027 77240 40 17923
17925 0 467264 245128 73520 136 14583
17926 0 467335 245004 73480 136 17925
17927 0 467390 244816 73400 140 17926
17928 5 467436 244847 73360 140 17927
17929 0 467579 244926 73240 140 17928
17930 0 467630 244928 73200 140 17929
17931 0 467535 244893 73120 140 17930
17932 6 467521 244822 73040 140 17931
17933 0 468267 248828 75120 101 3963
17934 0 468100 248808 75080 101 17933
17935 0 468023 248697 75000 45 17934
17936 0 467969 248619 74960 45 17935
17937 5 467960 248397 74920 40 17936
17938 0 467951 248332 74840 40 17937
17939 0 468020 248253 74680 40 17938
17940 6 467998 248216 74640 40 17939
17941 0 468547 241793 76320 124 4363
17942 0 468421 241852 76480 124 17941
17943 0 468454 241806 76560 124 17942
17944 0 468501 241838 76720 0 17943
17945 0 468526 241839 76760 0 17944
17946 0 468308 241895 76880 0 17945
17947 0 468256 241691 76920 0 17946
17948 6 468376 241475 76800 166 17947
17949 0 425664 145062 220000 0 2737
17950 0 425523 145138 220040 0 17949
17951 0 425361 145237 220080 0 17950
17952 0 425182 145123 220120 0 17951
17953 0 425004 145045 220160 0 17952
17954 0 424851 145012 220200 0 17953
17955 6 424791 144941 220240 0 17954
17956 0 425107 144469 218560 0 16456
17957 0 425043 144535 218520 0 17956
17958 0 425010 144515 218480 0 17957
17959 0 424983 144528 218440 0 17958
17960 0 424960 144532 218400 0 17959
17961 0 424945 144520 218360 0 17960
17962 6 424940 144511 218320 0 17961
17963 0 427040 142569 216920 0 2681
17964 0 427002 142691 216880 0 17963
17965 0 426890 142646 216840 0 17964
17966 0 426845 142654 216800 0 17965
17967 0 426812 142665 216760 0 17966
17968 0 426745 142649 216720 0 17967
17969 6 426709 142620 216680 0 17968
17970 0 429608 139982 215800 0 14968
17971 0 429756 140023 215840 0 17970
17972 0 429789 140002 215880 0 17971
17973 0 429810 139985 215920 0 17972
17974 0 429829 139966 215960 0 17973
17975 0 429826 139965 216000 0 17974
17976 6 429795 139948 216040 0 17975
17977 5 445184 137517 205440 0 14987
17978 0 445496 137837 205440 0 17977
17979 0 445705 138141 205520 0 17978
17980 0 445809 138293 205560 0 17979
17981 0 445899 138403 205600 0 17980
17982 0 445942 138527 205640 0 17981
17983 6 446036 138620 205680 0 17982
17984 0 428181 133842 200760 0 6167
17985 0 428079 133320 200760 0 17984
17986 0 428068 133202 200720 0 17985
17987 0 428108 133256 200680 0 17986
17988 0 428140 133360 200640 0 17987
17989 0 428175 133524 200600 0 17988
17990 6 428185 133656 200560 0 17989
17991 0 442398 124948 185000 0 6078
17992 0 442430 124725 185000 0 17991
17993 0 442324 124693 185000 0 17992
17994 0 442308 124693 185040 0 17993
17995 0 442300 124695 185120 0 17994
17996 0 442281 124684 185200 0 17995
17997 6 442243 124809 185320 0 17996
17998 0 440505 161898 193560 0 14237
17999 0 440512 162006 193520 0 17998
18000 0 440498 162130 193480 0 17999
18001 0 440499 162134 193440 0 18000
18002 0 440523 162113 193400 0 18001
18003 0 440547 162072 193360 0 18002
18004 6 440576 162043 193320 0 18003
18005 0 434150 146066 192080 0 10186
18006 0 434117 146052 192040 0 18005
18007 0 434066 146063 192000 0 18006
18008 0 433836 146158 191960 0 18007
18009 0 433736 146197 191920 0 18008
18010 0 433724 146185 191880 0 18009
18011 6 433706 146195 191840 0 18010
18012 0 355892 173260 177760 0 3695
18013 0 355644 173316 177840 0 18012
18014 0 355604 173252 177960 0 18013
18015 0 355556 173256 178080 0 18014
18016 0 355372 173412 178120 0 18015
18017 0 354954 173674 178160 0 18016
18018 6 354878 173686 178240 0 18017
18019 5 371763 156180 182760 0 8011
18020 5 372051 156240 182720 0 18019
18021 0 372683 156348 182720 0 18020
18022 5 372719 156420 182760 0 18021
18023 0 372723 156476 182880 0 18022
18024 0 372629 156432 182920 0 18023
18025 6 372613 156436 183000 0 18024
18026 0 370876 154858 196120 0 11558
18027 0 370268 155426 196080 0 18026
18028 0 370460 155338 196040 0 18027
18029 0 370484 155330 195960 0 18028
18030 0 370492 155354 195880 0 18029
18031 0 370694 155166 195840 0 18030
18032 6 370704 155114 195720 0 18031
18033 0 394306 147154 186360 0 14409
18034 0 394178 147170 186320 0 18033
18035 0 394049 147186 186280 0 18034
18036 0 393855 147020 186160 0 18035
18037 0 393496 146883 185960 0 18036
18038 0 393360 146644 185680 0 18037
18039 6 393361 146649 185640 0 18038
18040 0 361575 169857 188880 0 15563
18041 0 361578 169941 188960 0 18040
18042 0 361662 170050 189120 0 18041
18043 0 361751 170006 189200 0 18042
18044 0 361753 170006 189280 0 18043
18045 0 361717 169926 189440 0 18044
18046 6 361557 169850 189520 0 18045
18047 0 369312 159647 188280 0 7968
18048 0 369188 159262 188240 0 18047
18049 0 369090 158994 188200 0 18048
18050 0 369224 158783 188080 0 18049
18051 0 369296 158696 188040 0 18050
18052 0 369352 158677 187920 0 18051
18053 6 369360 158676 187760 0 18052
18054 0 398601 138433 174760 226 1629
18055 5 398505 138593 174880 207 18054
18056 5 397289 139505 174920 60 18055
18057 5 397201 140273 174880 60 18056
18058 0 396929 140425 174840 32 18057
18059 0 397009 140529 174760 32 18058
18060 6 397001 140473 174680 32 18059
18061 0 389774 149505 172880 181 1585
18062 0 389896 149323 172840 181 18061
18063 0 390018 149141 172800 148 18062
18064 0 390246 148949 172640 148 18063
18065 0 390337 148923 172600 148 18064
18066 0 390610 148845 172480 148 18065
18067 6 390622 148925 172400 0 18066
18068 0 394007 170473 167880 0 12940
18069 0 393996 170544 167920 0 18068
18070 5 393986 170614 167960 0 18069
18071 0 393620 170447 167960 0 18070
18072 0 393518 170488 168040 0 18071
18073 0 393357 170578 168080 0 18072
18074 6 393282 170562 168160 0 18073
18075 0 388269 176179 154080 0 1116
18076 0 388169 176380 154080 0 18075
18077 0 388135 176712 154080 0 18076
18078 0 387755 176911 154080 0 18077
18079 0 387494 176881 154280 0 18078
18080 0 387453 176821 154360 0 18079
18081 6 387484 176838 154440 0 18080
18082 0 610368 258048 58840 64 5494
18083 5 610272 258144 59080 75 18082
18084 5 610240 258144 59160 60 18083
18085 0 610112 258272 59360 32 18084
18086 0 610240 258176 59560 40 18085
18087 0 610432 258048 59680 32 18086
18088 6 610592 258016 59680 40 18087
18089 0 591744 247456 52080 122 9160
18090 0 591616 247232 52080 136 18089
18091 0 591456 247072 51880 90 18090
18092 5 591232 247040 51760 102 18091
18093 0 591232 247008 51800 102 18092
18094 0 591104 246912 52040 32 18093
18095 6 591040 246656 52160 32 18094
18096 0 597984 257984 57280 80 9582
18097 5 598144 257760 57240 51 18096
18098 0 598272 257568 57080 45 18097
18099 0 598432 257408 56960 40 18098
18100 0 598624 257216 56920 60 18099
18101 0 598752 257024 56800 81 18100
18102 6 598688 257056 56600 51 18101
18103 5 594112 254784 60640 51 15684
18104 0 593888 254784 60840 51 18103
18105 0 593728 254752 61040 32 18104
18106 0 593472 254784 61080 40 18105
18107 0 593216 254816 60960 32 18106
18108 0 593024 254976 60840 40 18107
18109 6 593024 255072 60840 32 18108
18110 5 590080 245536 53480 75 10162
18111 5 590112 245568 53520 96 18110
18112 0 590304 245568 53720 45 18111
18113 0 590528 245568 53840 91 18112
18114 0 590784 245472 53880 45 18113
18115 0 591008 245344 53960 45 18114
18116 6 591104 245344 53960 51 18115
18117 0 596032 254880 60000 81 9558
18118 0 596096 254784 59760 104 18117
18119 0 596288 254688 59560 81 18118
18120 0 596416 254464 59440 40 18119
18121 0 596608 254368 59280 32 18120
18122 0 596736 254336 59040 75 18121
18123 6 596896 254272 58800 71 18122
18124 0 579712 243008 59760 51 14162
18125 0 579456 242976 59680 32 18124
18126 0 579200 242880 59600 60 18125
18127 0 578944 242880 59600 51 18126
18128 0 578688 242976 59640 40 18127
18129 0 578432 243040 59680 45 18128
18130 6 578208 243168 59680 32 18129
18131 0 577600 245920 61560 81 11064
18132 0 577792 246048 61720 60 18131
18133 0 577984 246240 61800 60 18132
18134 0 578176 246432 61800 60 18133
18135 0 578336 246624 61880 71 18134
18136 0 578432 246816 62080 51 18135
18137 6 578400 246880 62120 40 18136
18138 0 580672 243520 60640 40 14156
18139 0 580448 243488 60800 107 18138
18140 0 580224 243360 60840 75 18139
18141 0 580000 243360 60720 75 18140
18142 0 579744 243392 60760 51 18141
18143 0 579552 243584 60800 40 18142
18144 6 579552 243616 60800 32 18143
18145 0 584640 247936 59680 122 15594
18146 0 584384 247936 59680 71 18145
18147 0 584128 247936 59680 120 18146
18148 0 583904 247808 59720 120 18147
18149 0 583712 247616 59680 40 18148
18150 0 583520 247424 59680 32 18149
18151 6 583584 247200 59800 40 18150
18152 0 444806 214100 61200 71 5697
18153 0 444900 214169 61200 71 18152
18154 0 445048 214267 61240 80 18153
18155 0 445105 214252 61280 80 18154
18156 0 445238 214321 61320 80 18155
18157 0 445297 214341 61360 80 18156
18158 6 445380 214341 61400 172 18157
18159 0 473022 208898 48280 80 17773
18160 0 473174 208878 48160 141 18159
18161 0 474029 208901 48080 80 18160
18162 0 474596 208818 48000 32 18161
18163 5 474924 208688 47920 0 18162
18164 0 475463 208677 47800 0 18163
18165 6 475732 208583 47680 0 18164
18166 5 449681 255676 68160 148 8926
18167 0 449747 255746 68120 150 18166
18168 0 449871 255708 68040 150 18167
18169 0 450068 255533 67920 75 18168
18170 0 449802 255386 67760 75 18169
18171 0 449887 255346 67640 75 18170
18172 6 450054 255209 67520 75 18171
18173 0 499744 229248 67000 40 8815
18174 0 499904 229408 66840 32 18173
18175 0 500096 229536 66680 45 18174
18176 0 500320 229632 66560 32 18175
18177 0 500480 229792 66440 71 18176
18178 0 500608 229984 66320 80 18177
18179 6 500672 230048 66320 71 18178
18180 0 467450 213733 52440 154 8274
18181 0 466994 213580 52520 107 18180
18182 0 466682 213661 52640 71 18181
18183 0 466496 214022 52760 124 18182
18184 0 466437 214201 52880 124 18183
18185 0 465837 213807 52920 71 18184
18186 6 465551 213750 52960 64 18185
18187 0 470272 264448 63400 124 13418
18188 0 470464 264288 63440 75 18187
18189 0 470656 264096 63440 32 18188
18190 0 470880 263968 63480 51 18189
18191 0 471072 263808 63600 96 18190
18192 0 471264 263616 63640 75 18191
18193 6 471296 263584 63640 60 18192
18194 0 459104 222688 54120 40 17805
18195 0 459072 222688 54160 32 18194
18196 0 458912 222688 54360 32 18195
18197 0 458656 222688 54280 40 18196
18198 0 458432 222688 54080 75 18197
18199 0 458208 222656 53960 60 18198
18200 6 458016 222784 53840 75 18199
18201 0 441131 259736 75880 124 10610
18202 0 440767 259809 75880 101 18201
18203 0 440518 259975 75880 101 18202
18204 0 440464 260011 76040 140 18203
18205 0 440366 260100 76200 140 18204
18206 0 440293 260093 76360 140 18205
18207 6 440215 260106 76440 140 18206
18208 0 513171 222919 86160 357 5256
18209 0 513040 222825 86040 338 18208
18210 0 512844 222827 85880 341 18209
18211 0 512690 222773 85720 303 18210
18212 0 512674 222779 85560 303 18211
18213 0 512690 222819 85360 341 18212
18214 6 512778 222862 85200 341 18213
18215 0 502932 228507 82240 101 12976
18216 0 502935 228629 82200 101 18215
18217 5 503193 229127 82040 45 18216
18218 0 503008 229073 82000 91 18217
18219 0 502639 228965 81920 51 18218
18220 0 502220 229026 81800 51 18219
18221 6 502065 229225 81720 75 18220
18222 0 457440 239296 59280 107 7745
18223 0 457472 239232 59040 71 18222
18224 0 457312 239104 58840 60 18223
18225 0 457056 239104 58760 51 18224
18226 0 456800 239168 58720 80 18225
18227 0 456544 239200 58720 51 18226
18228 6 456384 239072 58680 40 18227
18229 0 461536 232992 63360 128 16888
18230 0 461376 233056 63160 75 18229
18231 0 461216 233120 62920 135 18230
18232 0 460960 233120 62720 81 18231
18233 0 460736 233024 62600 81 18232
18234 0 460480 232960 62520 80 18233
18235 6 460416 232896 62520 80 18234
18236 0 482729 237985 81920 115 16393
18237 0 483028 237989 82080 45 18236
18238 0 483011 238132 82200 45 18237
18239 0 482933 238129 82320 45 18238
18240 0 482882 238107 82440 45 18239
18241 0 482837 238125 82560 51 18240
18242 6 482876 238144 82600 51 18241
18243 0 452111 245178 73600 120 10742
18244 0 452089 245042 73720 75 18243
18245 0 452107 244808 73760 40 18244
18246 0 452116 244737 73800 40 18245
18247 0 452239 244514 73920 51 18246
18248 0 452287 244433 73960 51 18247
18249 6 452345 244319 74040 51 18248
18250 0 446612 244360 80480 115 13173
18251 0 446420 244434 80440 115 18250
18252 5 446315 244485 80360 115 18251
18253 0 446095 244451 80280 0 18252
18254 0 445897 244550 80160 0 18253
18255 0 445840 244564 80080 0 18254
18256 6 445866 244538 80000 0 18255
18257 0 465984 242816 66640 246 13047
18258 0 466208 242656 66720 107 18257
18259 0 466368 242496 66880 120 18258
18260 0 466496 242304 67000 124 18259
18261 0 466688 242080 67040 71 18260
18262 0 466880 241888 67120 75 18261
18263 6 466944 241824 67200 108 18262
18264 0 455354 240019 82040 102 15114
18265 0 455709 239967 81960 98 18264
18266 5 456034 239705 82080 75 18265
18267 0 456520 239539 82000 45 18266
18268 0 456750 239469 81960 81 18267
18269 0 456870 239391 81880 81 18268
18270 6 456995 239402 81760 60 18269
18271 0 462069 250612 71000 75 4007
18272 0 462414 250288 70960 206 18271
18273 0 462581 250143 70880 45 18272
18274 0 462717 250083 70840 45 18273
18275 0 462776 250076 70800 45 18274
18276 0 462829 250142 70760 45 18275
18277 6 462852 250145 70720 45 18276
18278 0 466102 261355 72440 60 7402
18279 0 466099 261124 72240 81 18278
18280 0 466046 261114 72120 60 18279
18281 0 466028 261111 72080 60 18280
18282 0 465993 261104 72000 60 18281
18283 0 465855 261058 71920 60 18282
18284 6 465731 260988 71840 0 18283
18285 0 459267 242653 78520 86 15615
18286 0 459335 242652 78600 115 18285
18287 0 459438 242650 78720 115 18286
18288 0 459539 242611 78760 115 18287
18289 0 459521 242670 78880 115 18288
18290 0 459527 242773 78920 115 18289
18291 6 459521 242777 78960 115 18290
18292 5 480088 239965 73440 107 11351
18293 5 480398 240072 73200 178 18292
18294 5 480635 240187 73160 178 18293
18295 0 480657 240162 73000 178 18294
18296 0 480581 240249 72800 178 18295
18297 0 480576 240276 72760 178 18296
18298 6 480531 240331 72720 178 18297
18299 0 468608 240800 75680 32 5140
18300 0 468704 240640 75440 60 18299
18301 0 468704 240608 75160 60 18300
18302 0 468608 240608 74920 32 18301
18303 0 468448 240640 74720 32 18302
18304 0 468224 240640 74560 32 18303
18305 6 468096 240640 74560 51 18304
18306 0 469424 248710 76360 148 3954
18307 0 469069 248696 76360 148 18306
18308 0 469019 248664 76400 108 18307
18309 0 468955 248581 76440 60 18308
18310 0 468864 248553 76520 60 18309
18311 0 468768 248583 76600 60 18310
18312 6 468716 248614 76640 60 18311
18313 0 429379 139513 216040 0 14976
18314 0 429373 139612 216080 0 18313
18315 0 429380 139623 216120 0 18314
18316 0 429397 139633 216160 0 18315
18317 0 429387 139633 216200 0 18316
18318 6 429372 139636 216240 0 18317
18319 0 431467 161476 210640 0 3322
18320 0 431676 161338 210680 0 18319
18321 0 431743 161291 210720 0 18320
18322 0 431799 161250 210760 0 18321
18323 0 431832 161276 210800 0 18322
18324 6 431737 161286 210840 0 18323
18325 0 443233 137339 205080 0 6626
18326 0 443416 137450 205080 0 18325
18327 0 443440 137401 205040 0 18326
18328 0 443432 137304 204960 0 18327
18329 0 443434 137252 204920 0 18328
18330 6 443372 137264 204880 0 18329
18331 0 433186 168619 204520 0 5059
18332 0 433080 168597 204560 0 18331
18333 0 433065 168603 204600 0 18332
18334 0 433050 168602 204640 0 18333
18335 0 433042 168586 204680 0 18334
18336 6 433056 168604 204720 0 18335
18337 0 435989 167092 203360 0 15768
18338 0 435987 167344 203360 0 18337
18339 0 436116 167545 203280 0 18338
18340 0 436085 167615 203240 0 18339
18341 0 436102 167606 203200 0 18340
18342 6 436107 167572 203160 0 18341
18343 0 426557 132658 201600 0 16668
18344 0 426532 132658 201560 0 18343
18345 0 426568 132652 201520 0 18344
18346 0 426580 132649 201480 0 18345
18347 0 426572 132655 201440 0 18346
18348 6 426569 132630 201400 0 18347
18349 0 446792 149166 191080 0 13623
18350 0 446801 148992 191040 0 18349
18351 0 446767 148908 191000 0 18350
18352 0 446436 148824 191000 0 18351
18353 0 446383 148769 190960 0 18352
18354 6 446336 148740 190920 0 18353
18355 0 423085 153502 195080 0 8685
18356 0 423029 153473 195120 0 18355
18357 0 423026 153496 195160 0 18356
18358 0 423053 153521 195200 0 18357
18359 0 423103 153493 195240 0 18358
18360 6 423136 153485 195280 0 18359
18361 5 428311 126726 187160 0 14385
18362 0 427429 127065 187160 0 18361
18363 0 427352 127128 187240 0 18362
18364 0 427328 127178 187280 0 18363
18365 0 427436 127206 187360 0 18364
18366 6 427421 127184 187400 0 18365
18367 0 421610 150789 194040 0 8659
18368 0 421396 150598 194040 0 18367
18369 0 421308 150402 194040 0 18368
18370 0 420957 150382 194040 0 18369
18371 0 421052 150348 193880 0 18370
18372 6 421116 150381 193840 0 18371
18373 0 427086 126846 186920 0 14380
18374 0 426755 126971 186920 0 18373
18375 0 426592 126976 186920 0 18374
18376 0 426493 127038 187000 0 18375
18377 0 426201 127111 187320 0 18376
18378 6 426180 127261 187360 0 18377
18379 5 428454 126945 186240 0 7088
18380 0 428462 126857 186120 0 18379
18381 0 428446 126773 186080 0 18380
18382 0 428037 126693 185960 0 18381
18383 0 428068 126680 185920 0 18382
18384 6 428151 126638 185800 0 18383
18385 0 431388 129420 187320 0 7055
18386 0 431435 129404 187360 0 18385
18387 0 431547 129411 187360 0 18386
18388 0 431658 129376 187360 0 18387
18389 0 431791 129265 187280 0 18388
18390 6 431864 129269 187160 0 18389
18391 0 436684 134553 190000 0 5868
18392 0 436631 134533 190120 0 18391
18393 0 436610 134572 190320 0 18392
18394 0 436604 134574 190440 0 18393
18395 0 436443 134802 190480 0 18394
18396 6 436344 134893 190560 0 18395
18397 0 438712 141056 182800 0 6784
18398 0 438634 140775 182680 0 18397
18399 0 438657 140659 182520 0 18398
18400 0 438387 140554 182440 0 18399
18401 0 438407 140586 182400 0 18400
18402 6 438389 140580 182360 0 18401
18403 0 362912 165142 178000 0 12859
18404 5 362988 165334 177960 0 18403
18405 0 363128 165286 177920 0 18404
18406 0 363288 165306 177840 0 18405
18407 0 363488 165324 177800 0 18406
18408 6 363592 165464 177720 0 18407
18409 5 357522 172466 177960 0 3691
18410 0 357526 172492 177800 0 18409
18411 0 357494 172472 177720 0 18410
18412 0 357534 172504 177640 0 18411
18413 0 357582 172524 177520 0 18412
18414 6 357522 172544 177440 0 18413
18415 5 355506 169908 182720 0 14607
18416 5 355642 169930 182640 0 18415
18417 0 355774 169778 182640 0 18416
18418 0 355832 169790 182560 0 18417
18419 0 355844 169822 182480 0 18418
18420 6 355876 169842 182440 0 18419
18421 0 355214 170282 182880 0 14606
18422 0 355010 170202 182960 0 18421
18423 0 354886 170198 183040 0 18422
18424 0 354874 170178 183120 0 18423
18425 0 354886 170186 183200 0 18424
18426 6 354944 170270 183280 0 18425
18427 0 370443 156912 181920 0 8023
18428 0 370675 156804 181880 0 18427
18429 0 370719 156752 181800 0 18428
18430 0 370651 156588 181720 0 18429
18431 0 370803 156572 181640 0 18430
18432 6 370867 156636 181560 0 18431
18433 0 357985 164183 194320 0 11804
18434 0 357916 164060 194400 0 18433
18435 0 357890 163964 194560 0 18434
18436 0 357841 163836 194680 0 18435
18437 0 357850 163792 194720 0 18436
18438 6 357857 163760 194760 0 18437
18439 0 370052 155394 196480 0 11561
18440 0 370116 155450 196560 0 18439
18441 0 370502 155094 196680 0 18440
18442 0 370650 154954 196760 0 18441
18443 0 370995 154826 196800 0 18442
18444 6 371044 154666 196840 0 18443
18445 0 360706 164847 194280 0 11799
18446 5 360814 164774 194320 0 18445
18447 0 361173 164733 194360 0 18446
18448 0 361233 164690 194480 0 18447
18449 0 361234 164480 194640 0 18448
18450 6 361437 164506 194800 0 18449
18451 0 358427 168853 188680 0 13379
18452 0 358475 168829 188760 0 18451
18453 0 358603 168857 188840 0 18452
18454 0 358631 168845 188960 0 18453
18455 0 358647 168885 189040 0 18454
18456 6 358543 168973 189120 0 18455
18457 0 361686 169214 189120 0 15564
18458 0 361884 169294 189240 0 18457
18459 0 362156 169378 189360 0 18458
18460 0 362106 169394 189440 0 18459
18461 0 362075 169392 189480 0 18460
18462 6 362044 169390 189520 0 18461
18463 0 375068 153724 196080 0 17606
18464 0 375012 153756 196160 0 18463
18465 0 374877 153753 196240 0 18464
18466 0 375339 153873 196360 0 18465
18467 0 375387 153885 196480 0 18466
18468 6 375755 154005 196560 0 18467
18469 0 358495 169398 185080 0 3615
18470 0 358307 169430 185120 0 18469
18471 0 358341 169498 185200 0 18470
18472 0 358335 169546 185320 0 18471
18473 0 358407 169646 185440 0 18472
18474 6 358415 169762 185520 0 18473
18475 0 398171 138854 184800 0 10051
18476 0 398455 138838 184840 0 18475
18477 0 398435 139054 184960 0 18476
18478 0 398495 139362 185040 0 18477
18479 0 398463 139534 185120 0 18478
18480 6 398383 139634 185200 0 18479
18481 0 370175 162923 191360 0 11768
18482 0 370167 162948 191520 0 18481
18483 0 370175 162982 191600 0 18482
18484 0 370173 162957 191640 0 18483
18485 0 370170 162908 191720 0 18484
18486 6 370033 162928 191840 0 18485
18487 0 404763 142307 184080 0 9861
18488 5 404695 142375 184200 0 18487
18489 0 404795 142643 184240 0 18488
18490 0 404791 142751 184320 0 18489
18491 0 404763 142819 184400 0 18490
18492 6 404747 142943 184480 0 18491
18493 0 382517 154944 193200 0 9752
18494 0 382394 155010 193280 0 18493
18495 0 382350 155075 193400 0 18494
18496 0 382347 155113 193440 0 18495
18497 0 382335 155143 193480 0 18496
18498 6 382330 155128 193520 0 18497
18499 0 369830 162382 191040 0 11765
18500 0 369750 162374 190920 0 18499
18501 0 369570 162326 190800 0 18500
18502 0 369570 162402 190640 0 18501
18503 0 369586 162342 190480 0 18502
18504 6 369538 162366 190320 0 18503
18505 0 367475 166682 185440 0 3578
18506 0 367212 166897 185480 0 18505
18507 0 367210 167005 185560 0 18506
18508 0 367330 167069 185680 0 18507
18509 0 367346 167253 185800 0 18508
18510 6 367342 167297 185840 0 18509
18511 0 403771 142788 177240 0 12889
18512 0 403607 142952 177320 0 18511
18513 0 403527 142944 177400 0 18512
18514 0 403395 142888 177480 0 18513
18515 0 403323 142916 177520 0 18514
18516 6 403223 142812 177680 0 18515
18517 0 412087 135829 180600 80 1775
18518 0 411691 136077 180640 80 18517
18519 0 411479 136245 180760 40 18518
18520 0 411347 136357 180840 40 18519
18521 0 411271 136417 180960 0 18520
18522 6 411263 136473 181080 0 18521
18523 0 372818 163176 188320 0 7932
18524 0 372361 163255 188360 0 18523
18525 0 372153 163299 188440 0 18524
18526 0 372041 163327 188480 0 18525
18527 0 372157 163439 188560 0 18526
18528 6 372125 163487 188640 0 18527
18529 0 373849 163327 187640 0 3554
18530 0 373897 163228 187600 0 18529
18531 0 373861 163308 187560 0 18530
18532 0 373833 163336 187480 0 18531
18533 0 373793 163292 187360 0 18532
18534 6 373829 163288 187240 0 18533
18535 0 392779 157860 177440 0 14534
18536 0 393087 157958 177520 0 18535
18537 0 393207 157942 177560 0 18536
18538 0 393211 157884 177680 0 18537
18539 0 393203 157940 177800 0 18538
18540 6 393223 157984 177840 0 18539
18541 5 389914 147597 173440 224 1597
18542 0 389858 147517 173600 224 18541
18543 0 389762 147477 173760 224 18542
18544 0 389746 147637 173920 224 18543
18545 0 389746 147645 174040 224 18544
18546 6 389626 147661 174200 175 18545
18547 0 389520 153823 169760 185 1506
18548 0 390128 154167 169760 32 18547
18549 0 390232 154239 169960 135 18548
18550 0 390128 154263 170080 135 18549
18551 0 390112 154303 170240 135 18550
18552 6 390120 154271 170360 135 18551
18553 0 390253 154608 169120 60 1489
18554 0 390829 155112 169160 64 18553
18555 5 391317 155312 169200 80 18554
18556 0 392245 155768 169240 40 18555
18557 0 392597 156144 169240 40 18556
18558 6 392933 156392 169280 0 18557
18559 0 372338 166775 168680 0 7225
18560 0 372316 167079 168760 0 18559
18561 5 372684 167219 168800 0 18560
18562 0 372814 167259 168760 0 18561
18563 0 372930 167327 168720 0 18562
18564 6 372958 167399 168680 0 18563
18565 0 375355 158761 163160 0 11318
18566 0 375279 158893 163280 0 18565
18567 0 375251 159013 163400 0 18566
18568 0 375095 158961 163520 0 18567
18569 0 375065 158993 163600 0 18568
18570 6 375035 159025 163680 0 18569
18571 0 378392 162635 168080 0 15663
18572 0 378448 162491 168120 0 18571
18573 0 378524 162391 168200 0 18572
18574 0 378536 162291 168280 0 18573
18575 0 378504 162250 168320 0 18574
18576 6 378508 162266 168360 0 18575
18577 0 394470 169269 166840 0 12935
18578 0 394744 168947 166840 0 18577
18579 0 394639 168982 167000 0 18578
18580 0 394630 169018 167080 0 18579
18581 0 394700 169016 167160 0 18580
18582 6 394721 169034 167240 0 18581
18583 0 394038 167000 164400 32 10820
18584 0 394386 166949 164400 0 18583
18585 5 394624 166762 164400 0 18584
18586 0 394541 166819 164440 0 18585
18587 0 394375 166933 164520 0 18586
18588 6 394230 167043 164560 0 18587
18589 0 375968 168768 161040 32 9458
18590 0 375968 168672 161160 32 18589
18591 0 375894 168644 161240 0 18590
18592 0 375801 168603 161360 0 18591
18593 0 375750 168639 161400 0 18592
18594 6 375635 168623 161480 0 18593
18595 0 388101 170760 159800 0 1259
18596 0 388101 170760 159920 0 18595
18597 0 388096 170699 159960 0 18596
18598 0 388067 170596 160000 0 18597
18599 0 387970 170583 160040 0 18598
18600 6 387964 170569 160080 0 18599
18601 0 609760 258400 59240 32 5481
18602 0 609696 258432 59120 32 18601
18603 0 609440 258560 59120 51 18602
18604 0 609216 258464 59240 32 18603
18605 0 609024 258304 59280 71 18604
18606 6 609152 258304 59520 40 18605
18607 0 451268 261143 55960 60 11005
18608 0 451424 260855 56040 91 18607
18609 0 451444 260695 56120 75 18608
18610 5 451424 260727 56240 75 18609
18611 0 451048 260727 56280 45 18610
18612 6 450984 260715 56320 45 18611
18613 5 595744 255840 59400 115 9566
18614 5 595797 255893 59600 56 18613
18615 0 595808 255904 59640 45 18614
18616 0 595968 256032 59800 60 18615
18617 0 596192 256160 59880 60 18616
18618 6 596288 256160 59920 40 18617
18619 0 590624 248480 54920 124 9142
18620 0 590688 248736 54920 75 18619
18621 5 590848 248928 55000 45 18620
18622 0 590816 249184 55000 80 18621
18623 0 590784 249440 55120 51 18622
18624 6 590784 249568 55280 98 18623
18625 0 587264 247872 54320 60 15320
18626 0 587328 248096 54200 40 18625
18627 0 587328 248352 54080 71 18626
18628 5 587168 248512 54040 81 18627
18629 0 587168 248768 54040 51 18628
18630 6 586816 248896 54320 32 18629
18631 0 577376 245120 60840 96 11068
18632 0 577568 245248 60720 45 18631
18633 5 577600 245408 60600 86 18632
18634 0 577856 245472 60680 81 18633
18635 0 578080 245472 60560 45 18634
18636 6 578176 245568 60680 75 18635
18637 0 578528 244160 61760 120 11055
18638 0 578720 244000 61680 80 18637
18639 0 578880 243808 61640 71 18638
18640 0 579072 243616 61600 60 18639
18641 0 578976 243360 61600 32 18640
18642 6 578976 243200 61720 40 18641
18643 0 576544 242272 61680 80 11042
18644 0 576320 242368 61600 51 18643
18645 0 576064 242400 61560 80 18644
18646 0 575808 242432 61480 60 18645
18647 0 575584 242368 61320 32 18646
18648 6 575360 242240 61160 60 18647
18649 0 573184 240636 63720 0 12558
18650 0 573187 240704 63680 0 18649
18651 0 572974 240800 63640 0 18650
18652 0 572822 241027 63600 0 18651
18653 0 572836 241066 63520 0 18652
18654 6 572858 241055 63480 0 18653
18655 0 433448 256583 54920 102 11091
18656 0 433504 256859 55040 86 18655
18657 0 433512 256963 55120 60 18656
18658 0 433588 257019 55240 60 18657
18659 0 433556 257091 55280 60 18658
18660 6 433548 257139 55320 60 18659
18661 5 428364 261311 59480 45 4557
18662 0 428212 260779 59440 40 18661
18663 0 428180 260695 59360 40 18662
18664 0 428136 260495 59280 40 18663
18665 0 428072 260415 59160 40 18664
18666 6 428076 260415 59120 40 18665
18667 0 500786 230694 78920 32 10385
18668 0 501109 230755 78880 107 18667
18669 0 501194 230525 78800 107 18668
18670 0 501236 230410 78760 107 18669
18671 0 501237 230409 78680 107 18670
18672 6 501274 230149 78320 32 18671
18673 0 500480 230688 79000 51 10385
18674 5 500544 230905 79160 150 18673
18675 0 501560 231399 79200 107 18674
18676 0 501517 231660 79320 107 18675
18677 0 501267 231983 79520 107 18676
18678 6 501219 231999 79600 107 18677
18679 0 439710 256172 77280 86 17447
18680 0 439721 256279 77400 86 18679
18681 0 439841 256398 77520 71 18680
18682 0 439843 256536 77640 86 18681
18683 0 439882 256551 77800 86 18682
18684 6 439927 256563 77880 0 18683
18685 5 498424 229260 79040 124 10382
18686 0 498407 229165 79000 108 18685
18687 0 498445 229171 78840 108 18686
18688 0 498455 229173 78800 108 18687
18689 0 498540 229038 78640 108 18688
18690 6 498542 228900 78280 0 18689
18691 0 457952 239840 60160 80 7741
18692 0 457920 239584 60160 80 18691
18693 5 457920 239552 60160 60 18692
18694 0 457888 239520 59880 32 18693
18695 0 457856 239616 59640 32 18694
18696 6 457952 239648 59640 32 18695
18697 0 458912 240544 60360 107 7737
18698 0 459168 240512 60400 51 18697
18699 0 459424 240544 60480 32 18698
18700 0 459648 240416 60480 81 18699
18701 0 459744 240224 60680 32 18700
18702 6 459776 240192 60720 32 18701
18703 0 444938 248794 71240 40 17151
18704 0 444876 248867 71200 40 18703
18705 0 444848 248955 71160 60 18704
18706 0 444864 249024 71080 60 18705
18707 0 444868 249097 71040 60 18706
18708 6 444869 249124 71000 40 18707
18709 0 462176 233280 62720 98 13302
18710 0 462048 233440 62520 134 18709
18711 0 461888 233472 62320 104 18710
18712 0 461632 233568 62320 51 18711
18713 0 461376 233568 62320 32 18712
18714 6 461248 233568 62320 71 18713
18715 0 458985 241030 66920 51 15101
18716 0 459018 240832 66920 51 18715
18717 0 459072 240695 66960 51 18716
18718 5 459204 240480 67040 51 18717
18719 0 459260 240323 67040 51 18718
18720 6 459203 240239 67080 51 18719
18721 0 459843 241303 67160 51 15099
18722 0 460031 241446 67240 0 18721
18723 0 460076 241605 67240 0 18722
18724 0 460064 241674 67320 0 18723
18725 0 460074 241656 67400 0 18724
18726 6 460033 241689 67480 0 18725
18727 0 478950 246385 69400 160 11673
18728 0 478765 246462 69080 81 18727
18729 5 478804 246469 69040 81 18728
18730 0 478920 246490 68920 81 18729
18731 0 479130 246545 68800 160 18730
18732 6 479201 246529 68760 0 18731
18733 0 467424 252224 70360 104 13974
18734 0 467168 252224 70360 80 18733
18735 0 466912 252224 70360 60 18734
18736 0 466720 252064 70400 86 18735
18737 0 466464 252000 70400 64 18736
18738 6 466400 252000 70400 64 18737
18739 0 446764 139139 208800 0 6718
18740 0 446832 139042 208840 0 18739
18741 0 446905 139002 208880 0 18740
18742 0 446954 138988 208920 0 18741
18743 6 447005 138980 208960 0 18742
18744 0 431693 159506 208680 0 17526
18745 0 431722 159544 208640 0 18744
18746 0 431711 159611 208600 0 18745
18747 0 431698 159624 208560 0 18746
18748 6 431740 159585 208520 0 18747
18749 0 445404 138263 207360 0 6682
18750 0 445344 138379 207360 0 18749
18751 0 445409 138521 207320 0 18750
18752 0 445406 138499 207280 0 18751
18753 6 445415 138470 207240 0 18752
18754 0 435331 166803 203320 0 15768
18755 0 435352 166808 203280 0 18754
18756 0 435538 166853 203240 0 18755
18757 0 435752 166908 203200 0 18756
18758 6 435760 166892 203160 0 18757
18759 0 423844 132710 201400 0 16470
18760 0 423867 132681 201360 0 18759
18761 0 423884 132620 201320 0 18760
18762 0 423887 132568 201280 0 18761
18763 6 423885 132548 201240 0 18762
18764 0 422360 154000 195000 0 8682
18765 0 422270 154086 195040 0 18764
18766 0 422184 154164 195080 0 18765
18767 0 422123 154212 195120 0 18766
18768 6 422055 154244 195160 0 18767
18769 0 423603 148889 193240 0 8639
18770 0 423603 148889 193200 0 18769
18771 0 423403 148943 193120 0 18770
18772 0 423425 148981 193080 0 18771
18773 6 423470 148867 192960 0 18772
18774 0 427149 144934 192720 0 8621
18775 0 427153 144937 192760 0 18774
18776 0 427153 144937 192800 0 18775
18777 0 427153 144939 192840 0 18776
18778 6 427133 145000 192880 0 18777
18779 0 448725 147427 181560 0 6859
18780 0 448487 147386 181520 0 18779
18781 0 448412 147319 181480 0 18780
18782 0 448333 147297 181440 0 18781
18783 6 448315 147301 181400 0 18782
18784 0 354309 173791 172320 0 3762
18785 0 354377 173685 172160 0 18784
18786 0 354441 173695 171960 0 18785
18787 0 354309 173695 171840 0 18786
18788 6 354221 173641 171760 0 18787
18789 0 362244 164846 178160 0 12859
18790 0 362182 164790 178240 0 18789
18791 0 362194 164702 178320 0 18790
18792 0 362186 164678 178400 0 18791
18793 6 362162 164644 178480 0 18792
18794 0 436448 139574 183560 0 6766
18795 0 436456 139683 183600 0 18794
18796 0 436522 139708 183640 0 18795
18797 0 436488 139671 183680 0 18796
18798 6 436635 139761 183720 0 18797
18799 0 365335 161700 180920 0 8046
18800 0 365040 161904 180920 0 18799
18801 0 365035 161992 180960 0 18800
18802 0 365167 162128 181000 0 18801
18803 6 365103 162224 181120 0 18802
18804 0 387284 153986 189560 0 9802
18805 0 387448 154014 189520 0 18804
18806 0 387802 154094 189440 0 18805
18807 0 387992 154018 189360 0 18806
18808 6 388034 153994 189280 0 18807
18809 0 371659 156836 183040 0 8008
18810 0 371655 156840 183000 0 18809
18811 0 371679 156888 182920 0 18810
18812 0 371647 156996 182800 0 18811
18813 6 371683 156972 182760 0 18812
18814 0 386332 154390 190080 0 9797
18815 0 386308 154418 190120 0 18814
18816 0 386332 154502 190200 0 18815
18817 0 386316 154534 190280 0 18816
18818 6 386360 154470 190320 0 18817
18819 0 369822 157617 184560 0 7992
18820 0 369731 157588 184520 0 18819
18821 0 369655 157516 184440 0 18820
18822 0 369759 157444 184360 0 18821
18823 6 369743 157364 184280 0 18822
18824 0 365033 162749 193600 0 11792
18825 0 365104 162673 193720 0 18824
18826 0 364883 162620 193840 0 18825
18827 0 364835 162622 193920 0 18826
18828 6 364809 162754 194000 0 18827
18829 0 366340 162766 193360 0 11789
18830 0 366350 162787 193520 0 18829
18831 0 366452 162839 193600 0 18830
18832 0 366548 162855 193640 0 18831
18833 6 366622 162723 193720 0 18832
18834 0 400532 146118 185360 0 16722
18835 0 400208 146218 185400 0 18834
18836 0 400096 146310 185520 0 18835
18837 0 400032 146410 185680 0 18836
18838 6 399916 146470 185760 0 18837
18839 0 387518 150946 192880 0 9770
18840 0 387714 150962 192840 0 18839
18841 0 387846 150894 192720 0 18840
18842 0 387858 150866 192600 0 18841
18843 6 387842 150830 192480 0 18842
18844 0 386887 149960 193000 0 14675
18845 0 386895 149892 192880 0 18844
18846 0 386939 149878 192680 0 18845
18847 0 386995 150162 192640 0 18846
18848 6 386971 150242 192560 0 18847
18849 0 385906 151222 192960 0 9769
18850 0 385786 151198 192840 0 18849
18851 0 385786 151174 192680 0 18850
18852 0 385882 151182 192520 0 18851
18853 6 385882 151118 192400 0 18852
18854 0 362665 169128 186880 0 13362
18855 0 362669 169112 187000 0 18854
18856 0 362617 169040 187120 0 18855
18857 0 362697 169080 187200 0 18856
18858 6 362665 169012 187280 0 18857
18859 0 368643 162214 192440 0 11779
18860 0 368579 162139 192520 0 18859
18861 0 368553 162202 192560 0 18860
18862 0 368538 162248 192600 0 18861
18863 6 368548 162296 192640 0 18862
18864 0 399990 143252 176360 0 12906
18865 0 399996 143247 176400 0 18864
18866 0 399830 143403 176440 0 18865
18867 0 399906 143223 176480 0 18866
18868 6 399930 143171 176520 0 18867
18869 0 366640 166332 184400 0 8465
18870 0 366463 166083 184280 0 18869
18871 0 366680 166067 184240 0 18870
18872 0 366936 166053 184200 0 18871
18873 6 367002 166041 184160 0 18872
18874 0 383119 154876 192600 0 9747
18875 0 383194 154880 192560 0 18874
18876 0 383268 154883 192520 0 18875
18877 0 383403 154778 192440 0 18876
18878 6 383454 154799 192360 0 18877
18879 0 404627 137354 181320 0 10023
18880 0 404523 137378 181200 0 18879
18881 0 404443 137394 181120 0 18880
18882 0 404291 137410 181040 0 18881
18883 6 404127 137386 180920 0 18882
18884 0 405590 142398 178840 0 12881
18885 0 405734 142410 178920 0 18884
18886 0 405934 142542 179000 0 18885
18887 0 405994 142606 179120 0 18886
18888 6 406050 142570 179280 0 18887
18889 0 376460 158267 188600 0 16746
18890 0 376595 158083 188640 0 18889
18891 0 377133 157539 188720 0 18890
18892 0 377233 157379 188800 0 18891
18893 6 377281 157375 188840 0 18892
18894 0 388690 156781 182360 0 12705
18895 0 388710 156733 182480 0 18894
18896 0 388634 156637 182560 0 18895
18897 0 388630 156617 182600 0 18896
18898 6 388614 156537 182680 0 18897
18899 0 388582 154209 182320 0 12700
18900 0 388694 154165 182440 0 18899
18901 0 388782 154013 182520 0 18900
18902 0 388750 153929 182560 0 18901
18903 6 388662 153897 182640 0 18902
18904 0 396641 135720 168400 0 10327
18905 0 396983 135658 168360 0 18904
18906 0 397231 135610 168320 0 18905
18907 0 397277 135516 168240 0 18906
18908 6 397365 135564 168160 0 18907
18909 0 392692 157653 176600 0 10531
18910 0 392308 157789 176560 0 18909
18911 0 392206 157953 176520 0 18910
18912 0 392106 157877 176400 0 18911
18913 6 392072 157829 176320 0 18912
18914 0 393807 142682 173760 45 16990
18915 0 394183 142554 173840 81 18914
18916 0 394239 142458 173920 80 18915
18917 0 394079 142618 174080 81 18916
18918 6 393855 142634 174240 45 18917
18919 0 390799 147674 173440 32 18541
18920 0 390911 147546 173560 32 18919
18921 0 391055 147386 173680 32 18920
18922 0 391087 147354 173840 32 18921
18923 6 391055 147394 173920 32 18922
18924 0 359757 161716 165280 0 7308
18925 0 359621 161756 165320 0 18924
18926 0 359569 161748 165400 0 18925
18927 0 359525 161688 165480 0 18926
18928 6 359465 161756 165560 0 18927
18929 0 365372 159759 168600 0 7276
18930 0 365420 159735 168520 0 18929
18931 0 365480 159639 168400 0 18930
18932 0 365552 159695 168360 0 18931
18933 6 365504 159707 168320 0 18932
18934 0 370572 167241 168000 0 13650
18935 0 370484 167197 168080 0 18934
18936 0 370424 167129 168120 0 18935
18937 0 370388 167093 168280 0 18936
18938 6 370336 167049 168360 0 18937
18939 0 381047 161424 169120 0 10666
18940 0 380635 161480 169200 0 18939
18941 0 380653 161536 169320 0 18940
18942 0 380593 161532 169440 0 18941
18943 6 380517 161592 169520 0 18942
18944 0 380499 161240 168880 0 10664
18945 0 380187 161344 168920 0 18944
18946 0 380166 161375 168960 0 18945
18947 0 380089 161392 168920 0 18946
18948 6 380033 161392 168840 0 18947
18949 5 382857 159640 165720 0 11291
18950 0 382614 159688 165680 0 18949
18951 0 382371 159736 165640 0 18950
18952 0 382353 159688 165560 0 18951
18953 6 382409 159696 165520 0 18952
18954 0 381873 161764 168320 0 7188
18955 0 382021 161928 168240 0 18954
18956 0 382129 161948 168120 0 18955
18957 0 382291 161868 168040 0 18956
18958 6 382211 161884 168000 0 18957
18959 0 381317 161332 168320 0 7188
18960 0 381181 161288 168160 0 18959
18961 0 381057 161128 168080 0 18960
18962 0 380791 160796 168000 0 18961
18963 6 380707 160804 167920 0 18962
18964 0 393652 166566 164720 32 10824
18965 0 393615 166639 164800 32 18964
18966 0 393511 166628 164880 32 18965
18967 0 393164 166788 164880 32 18966
18968 6 393147 166805 164800 32 18967
18969 5 393466 167451 164920 32 12917
18970 0 392837 167452 164920 32 18969
18971 0 392770 167532 165200 0 18970
18972 0 392699 167496 165360 0 18971
18973 6 392873 167535 165400 0 18972
18974 0 393782 167003 163680 32 10815
18975 0 394271 166980 163680 75 18974
18976 0 394358 167135 163600 0 18975
18977 0 394365 166974 163560 0 18976
18978 6 394377 166965 163520 0 18977
18979 0 383424 170944 161680 45 12037
18980 0 383584 171104 161840 32 18979
18981 0 383648 171264 162040 32 18980
18982 0 383439 171315 162120 0 18981
18983 6 383424 171304 162200 0 18982
18984 0 609696 258688 58680 45 5491
18985 0 609696 258720 58960 32 18984
18986 0 609920 258720 59120 51 18985
18987 0 610080 258720 59320 45 18986
18988 6 610208 258720 59440 40 18987
18989 0 592544 247520 52280 81 9157
18990 0 592704 247680 52160 64 18989
18991 0 592832 247904 52120 32 18990
18992 0 592832 248160 52000 51 18991
18993 6 592864 248224 51920 32 18992
18994 0 592192 243744 52280 64 10177
18995 5 592320 243840 52440 86 18994
18996 0 592416 243840 52680 64 18995
18997 0 592576 243776 52880 64 18996
18998 6 592672 243744 52960 81 18997
18999 0 591648 244224 51560 102 17060
19000 0 591616 244000 51400 32 18999
19001 0 591776 243808 51280 71 19000
19002 0 591904 243680 51080 32 19001
19003 6 592032 243648 50920 45 19002
19004 0 591392 244256 52240 141 10172
19005 0 591232 244064 52280 32 19004
19006 0 591040 243872 52280 80 19005
19007 0 590816 243776 52200 81 19006
19008 6 590752 243744 52200 91 19007
19009 0 590176 245792 53400 102 18111
19010 0 590208 246048 53400 120 19009
19011 0 590336 246208 53200 81 19010
19012 0 590336 246368 53000 51 19011
19013 6 590336 246464 52960 51 19012
19014 0 587008 247520 54480 81 15319
19015 0 586752 247520 54400 60 19014
19016 0 586528 247520 54280 32 19015
19017 0 586336 247456 54120 75 19016
19018 6 586304 247424 54080 60 19017
19019 0 587648 245504 54640 139 10151
19020 0 587392 245408 54640 163 19019
19021 0 587264 245184 54760 71 19020
19022 0 587072 245056 54880 40 19021
19023 6 587040 245024 54880 40 19022
19024 0 585664 246944 56600 81 17749
19025 0 585504 247008 56400 32 19024
19026 0 585280 247008 56200 32 19025
19027 0 585024 246976 56240 45 19026
19028 6 584928 246912 56240 45 19027
19029 0 584128 246592 57640 71 15698
19030 0 584032 246816 57520 51 19029
19031 0 583904 247008 57400 40 19030
19032 0 583712 247168 57320 81 19031
19033 6 583616 247264 57280 45 19032
19034 0 586208 249184 59800 32 15603
19035 0 586368 249344 60000 75 19034
19036 0 586592 249376 60120 64 19035
19037 0 586848 249440 60160 32 19036
19038 6 586912 249632 60280 32 19037
19039 0 586048 248672 59840 45 15602
19040 0 586048 248416 59840 32 19039
19041 0 586048 248192 59720 64 19040
19042 0 585984 248096 59480 32 19041
19043 6 585824 248096 59240 51 19042
19044 0 585280 246432 58920 75 10128
19045 0 585344 246176 58960 45 19044
19046 0 585216 245920 58960 32 19045
19047 0 584992 245760 58960 51 19046
19048 6 584960 245728 58960 51 19047
19049 0 585312 247200 59680 136 10123
19050 0 585568 247232 59760 214 19049
19051 0 585824 247232 59840 115 19050
19052 0 586080 247328 59880 45 19051
19053 6 586208 247488 59840 60 19052
19054 0 436124 255875 56920 60 11112
19055 0 436216 255855 56880 60 19054
19056 0 436448 255779 56840 60 19055
19057 0 436596 255675 56760 60 19056
19058 6 436632 255675 56720 60 19057
19059 0 437160 259151 49520 122 4626
19060 0 437186 259171 49560 122 19059
19061 0 437212 259191 49600 134 19060
19062 0 437204 259271 49680 122 19061
19063 6 437272 259303 49760 134 19062
19064 0 576960 242016 61800 124 11041
19065 0 577152 241856 61720 115 19064
19066 0 577408 241792 61720 45 19065
19067 0 577504 242016 61800 32 19066
19068 6 577504 242048 61800 32 19067
19069 0 457212 247579 47800 80 12358
19070 0 457226 247549 47840 81 19069
19071 0 457002 247361 47920 40 19070
19072 0 457090 247377 48120 40 19071
19073 6 457158 247454 48240 40 19072
19074 0 548549 238679 69080 0 13893
19075 0 548589 238738 69000 0 19074
19076 0 548640 238806 68920 0 19075
19077 0 548676 238800 68880 0 19076
19078 6 548775 238840 68840 0 19077
19079 0 454560 238016 52480 102 14041
19080 0 454560 238080 52400 75 19079
19081 0 454656 238240 52200 60 19080
19082 0 454656 238400 52000 51 19081
19083 6 454656 238432 51960 71 19082
19084 0 556996 231315 67680 0 5344
19085 0 557036 231157 67880 0 19084
19086 0 557021 231086 68080 0 19085
19087 0 556832 230837 68280 0 19086
19088 6 556634 230713 68400 0 19087
19089 0 482411 255314 64960 124 7580
19090 0 482362 255385 64760 64 19089
19091 0 482382 255393 64560 32 19090
19092 0 482502 255403 64400 32 19091
19093 6 482542 255423 64360 32 19092
19094 0 433972 241900 70120 141 15222
19095 0 433964 241865 70280 141 19094
19096 0 433900 241880 70320 141 19095
19097 0 433652 241896 70480 141 19096
19098 6 433364 241893 70320 137 19097
19099 5 453751 223752 52760 60 11600
19100 0 454048 224146 52880 40 19099
19101 0 454237 224103 52960 40 19100
19102 0 454323 224064 53040 40 19101
19103 6 454474 223966 53120 0 19102
19104 0 456544 238496 55480 45 7777
19105 0 456512 238336 55280 71 19104
19106 0 456576 238080 55200 64 19105
19107 0 456640 237824 55080 75 19106
19108 6 456640 237760 55080 60 19107
19109 0 457280 238816 56080 80 7774
19110 0 457088 239040 56080 75 19109
19111 0 456864 239200 56040 128 19110
19112 0 456800 239456 56080 91 19111
19113 6 456864 239648 56080 32 19112
19114 0 458718 234217 72320 122 9998
19115 0 458826 234107 72440 120 19114
19116 0 458850 234122 72600 75 19115
19117 0 458853 233988 72880 32 19116
19118 6 458730 233875 73080 60 19117
19119 0 432238 257753 72480 101 4491
19120 0 432443 257647 72400 102 19119
19121 0 432560 257659 72360 102 19120
19122 0 432709 257619 72280 0 19121
19123 6 432743 257612 72200 0 19122
19124 0 438784 255466 75480 71 14299
19125 0 438772 255417 75360 71 19124
19126 0 438737 255446 75200 71 19125
19127 0 438779 255420 75000 71 19126
19128 6 438766 255419 74960 71 19127
19129 0 454455 253805 64880 60 12217
19130 0 454436 253849 64920 60 19129
19131 0 454428 253869 64960 60 19130
19132 0 454400 253925 65000 60 19131
19133 6 454443 253988 65040 60 19132
19134 0 457600 238880 59440 124 7747
19135 0 457856 238848 59480 108 19134
19136 0 458048 238688 59520 136 19135
19137 0 458048 238432 59600 32 19136
19138 6 458144 238208 59560 71 19137
19139 5 464289 251403 66840 107 14468
19140 0 464195 251395 66760 107 19139
19141 5 464142 251244 66640 128 19140
19142 0 464507 250891 66600 81 19141
19143 6 464554 250935 66480 45 19142
19144 0 498189 229810 79880 32 10375
19145 0 498396 229773 79920 32 19144
19146 5 498524 230026 80080 32 19145
19147 0 498088 229892 80360 32 19146
19148 6 497967 229787 80480 32 19147
19149 0 444341 248808 71200 51 10771
19150 0 444339 248757 71320 51 19149
19151 0 444244 248756 71480 51 19150
19152 0 444073 248647 71600 40 19151
19153 6 444041 248594 71640 40 19152
19154 0 483101 241496 65640 75 14194
19155 0 482846 241758 65680 40 19154
19156 5 482625 241923 65760 40 19155
19157 0 482455 241830 65680 40 19156
19158 6 482316 241636 65560 40 19157
19159 0 443914 249468 84360 81 13031
19160 0 443824 249673 84440 108 19159
19161 0 443798 249802 84560 108 19160
19162 0 443776 249986 84680 98 19161
19163 6 443531 250000 84840 75 19162
19164 0 440239 249888 83080 64 14708
19165 0 440103 249846 83120 64 19164
19166 0 439874 249821 83200 64 19165
19167 0 439665 249713 83240 45 19166
19168 6 439648 249705 83280 45 19167
19169 5 482126 236571 81680 86 12813
19170 0 481718 235850 81560 86 19169
19171 0 481643 235806 81480 86 19170
19172 0 481661 235772 81360 86 19171
19173 6 481777 235648 81200 0 19172
19174 0 470048 243552 65520 45 13065
19175 0 470240 243520 65680 60 19174
19176 0 470496 243488 65720 32 19175
19177 0 470752 243456 65760 51 19176
19178 6 470848 243360 65760 81 19177
19179 0 441743 247281 80280 80 8072
19180 0 441914 247333 80160 80 19179
19181 0 442235 247369 80040 51 19180
19182 5 442550 247308 79960 71 19181
19183 6 442707 247277 79920 71 19182
19184 0 460148 240005 82680 98 12168
19185 0 460192 239915 82640 80 19184
19186 0 460311 239744 82560 198 19185
19187 0 460315 239719 82520 198 19186
19188 6 460355 239676 82480 198 19187
19189 0 464729 233817 65480 80 17877
19190 0 465096 234177 65480 40 19189
19191 0 464797 234446 65560 81 19190
19192 0 464495 234460 65640 81 19191
19193 6 464305 234670 65440 71 19192
19194 0 481626 237069 80280 120 12799
19195 0 481765 237285 80160 75 19194
19196 0 481815 237529 79960 64 19195
19197 0 481846 237519 79920 60 19196
19198 6 481947 237565 79720 60 19197
19199 0 454306 240308 82920 86 15123
19200 5 453935 240574 83000 40 19199
19201 0 453902 240470 83160 40 19200
19202 0 453946 240439 83280 40 19201
19203 6 454011 240274 83440 40 19202
19204 0 466466 265105 70360 108 7422
19205 5 466427 265038 70320 108 19204
19206 0 466179 264638 70280 71 19205
19207 0 466217 264180 70240 51 19206
19208 6 466260 264070 70120 32 19207
19209 0 488594 241429 71400 71 11380
19210 0 488824 241440 71240 40 19209
19211 0 489097 241575 71160 71 19210
19212 0 489238 241727 71040 64 19211
19213 6 489485 241708 70960 101 19212
19214 0 467648 252352 69920 197 13976
19215 0 467520 252544 69760 139 19214
19216 0 467392 252768 69760 40 19215
19217 0 467360 252992 69920 64 19216
19218 6 467424 253248 70000 71 19217
19219 0 460221 241753 79320 189 4396
19220 0 460336 241823 79280 189 19219
19221 0 460878 241935 79160 189 19220
19222 0 460970 241930 79080 0 19221
19223 6 461186 241859 78880 0 19222
19224 0 466274 249040 74160 189 13999
19225 0 466473 249078 74200 124 19224
19226 0 466482 249089 74280 124 19225
19227 0 466504 249102 74520 64 19226
19228 6 466550 248860 74800 32 19227
19229 0 475555 239465 74120 245 11344
19230 0 475410 239230 74240 241 19229
19231 0 475402 239007 74400 256 19230
19232 0 475652 239369 74520 245 19231
19233 6 475588 239361 74640 245 19232
19234 0 466784 246144 74600 71 14584
19235 5 466752 246208 74800 91 19234
19236 0 466912 246176 75000 45 19235
19237 0 467072 246176 75200 51 19236
19238 6 467296 246080 75280 51 19237
19239 0 465766 240562 75160 137 8956
19240 0 465859 241116 75160 150 19239
19241 0 465815 241176 75080 137 19240
19242 0 465672 241259 75040 137 19241
19243 6 465639 241230 74920 137 19242
19244 0 428728 139301 214560 0 2622
19245 0 428640 138788 214520 0 19244
19246 0 428525 138664 214480 0 19245
19247 6 428369 138609 214440 0 19246
19248 0 445349 137665 205400 0 17977
19249 0 445324 137606 205360 0 19248
19250 0 445278 137517 205320 0 19249
19251 6 445252 137513 205280 0 19250
19252 0 433959 166737 204560 0 14318
19253 0 433600 166917 204560 0 19252
19254 0 433599 166918 204520 0 19253
19255 6 433587 166867 204480 0 19254
19256 0 424842 133566 202160 0 12605
19257 0 424771 133688 202160 0 19256
19258 0 424765 133728 202200 0 19257
19259 6 424848 133478 202400 0 19258
19260 0 448361 147712 192520 0 17250
19261 0 448439 147684 192480 0 19260
19262 0 448465 147625 192440 0 19261
19263 6 448469 147636 192400 0 19262
19264 0 441527 159042 193520 0 15140
19265 0 441583 159199 193480 0 19264
19266 0 441592 159237 193440 0 19265
19267 6 441603 159242 193400 0 19266
19268 0 441360 159636 193600 0 15139
19269 0 441299 159705 193560 0 19268
19270 0 441269 159738 193520 0 19269
19271 6 441234 159944 193480 0 19270
19272 0 441321 158255 194000 0 11482
19273 0 441313 158173 194080 0 19272
19274 0 441300 158074 194200 0 19273
19275 6 441348 157948 194280 0 19274
19276 0 423341 153702 195120 0 8685
19277 0 423618 153663 195120 0 19276
19278 0 423700 153679 195160 0 19277
19279 6 423756 153697 195200 0 19278
19280 0 428458 126699 187200 0 18361
19281 0 428635 126721 187240 0 19280
19282 0 428666 126772 187280 0 19281
19283 6 428670 126813 187320 0 19282
19284 0 428073 125931 187120 0 14385
19285 0 427899 125694 187160 0 19284
19286 0 427676 125652 187200 0 19285
19287 6 427576 125645 187240 0 19286
19288 0 438275 130214 191400 0 5916
19289 0 438276 130214 191480 0 19288
19290 0 438276 130214 191520 0 19289
19291 6 438268 130196 191560 0 19290
19292 0 449817 145851 177600 0 6958
19293 0 449986 145549 177600 0 19292
19294 0 449994 145458 177680 0 19293
19295 6 449980 145462 177880 0 19294
19296 0 355554 169938 182560 0 18416
19297 0 355496 169858 182440 0 19296
19298 0 355512 169906 182360 0 19297
19299 6 355524 169930 182320 0 19298
19300 0 355808 170968 182760 0 14604
19301 0 355598 171056 182880 0 19300
19302 0 355632 170980 182960 0 19301
19303 6 355704 170888 183000 0 19302
19304 5 355686 171122 182680 0 14604
19305 0 355430 171132 182600 0 19304
19306 0 354800 171420 182520 0 19305
19307 6 354826 171394 182480 0 19306
19308 0 371663 156212 182720 0 18019
19309 0 371736 156246 182680 0 19308
19310 0 371516 156146 182600 0 19309
19311 6 371424 156146 182520 0 19310
19312 0 367280 155450 195480 0 11575
19313 0 367420 155442 195400 0 19312
19314 0 367392 155430 195320 0 19313
19315 6 366948 155470 195280 0 19314
19316 0 358040 168376 184080 0 16954
19317 0 358108 168400 184000 0 19316
19318 0 358208 168384 183920 0 19317
19319 6 358344 168308 183840 0 19318
19320 0 360068 165090 193720 0 11800
19321 0 360148 165168 193680 0 19320
19322 0 360108 165176 193600 0 19321
19323 6 360028 165148 193560 0 19322
19324 0 364024 162942 193720 0 11793
19325 0 364154 162791 193840 0 19324
19326 0 364368 162625 193920 0 19325
19327 6 364450 162613 194000 0 19326
19328 0 360081 169190 188280 0 13372
19329 0 360201 169246 188440 0 19328
19330 0 360289 169322 188560 0 19329
19331 6 360177 169526 188600 0 19330
19332 0 397105 141424 186880 0 10067
19333 0 397277 141480 186920 0 19332
19334 0 397301 141492 187000 0 19333
19335 6 397337 141620 187080 0 19334
19336 0 363301 169642 186240 0 3593
19337 0 363455 170035 186320 0 19336
19338 0 363409 170259 186440 0 19337
19339 6 363357 170359 186560 0 19338
19340 0 363460 168452 185480 0 3587
19341 0 363271 168305 185360 0 19340
19342 0 363124 168304 185320 0 19341
19343 6 363058 168088 185240 0 19342
19344 0 365882 166164 184640 0 8463
19345 0 365730 166292 184760 0 19344
19346 0 365630 166488 184840 0 19345
19347 6 365634 166552 184880 0 19346
19348 0 369736 166507 185680 0 3575
19349 0 369824 166665 185720 0 19348
19350 0 369840 166885 185720 0 19349
19351 6 369826 167033 185800 0 19350
19352 0 372147 163327 189800 0 7944
19353 0 372151 163379 189720 0 19352
19354 0 372183 163379 189600 0 19353
19355 6 372267 163319 189560 0 19354
19356 0 406766 141956 178720 0 12880
19357 0 406480 142051 178600 0 19356
19358 0 406004 142210 178400 0 19357
19359 6 405943 142277 178240 0 19358
19360 0 374592 160340 188120 0 3548
19361 0 374504 160408 188200 0 19360
19362 0 374512 160420 188280 0 19361
19363 6 374468 160480 188360 0 19362
19364 0 408471 137657 179360 0 9814
19365 0 408479 137633 179240 0 19364
19366 0 408479 137577 179120 0 19365
19367 6 408511 137657 179040 0 19366
19368 0 388176 159273 180880 0 12725
19369 0 388310 159397 180960 0 19368
19370 0 388398 159497 181080 0 19369
19371 6 388450 159505 181160 0 19370
19372 0 387918 159145 181800 0 12714
19373 0 387794 159137 181880 0 19372
19374 0 387750 159125 181960 0 19373
19375 6 387714 159109 182000 0 19374
19376 0 393384 159977 179400 0 10573
19377 0 393536 159897 179360 0 19376
19378 0 393676 159885 179320 0 19377
19379 6 393688 159849 179280 0 19378
19380 0 392895 157357 177320 0 14532
19381 0 393079 157261 177160 0 19380
19382 0 393195 157149 177000 0 19381
19383 6 393163 157161 176880 0 19382
19384 0 397661 138028 170920 0 10301
19385 0 397665 138272 170960 0 19384
19386 0 397617 138312 171000 0 19385
19387 6 397653 138312 171120 0 19386
19388 0 395935 140618 173280 32 10272
19389 0 396047 140482 173200 60 19388
19390 0 396119 140303 173200 60 19389
19391 6 395958 140585 173040 60 19390
19392 0 387226 152225 174840 139 3398
19393 0 387222 152417 174880 139 19392
19394 0 387140 152449 175080 86 19393
19395 6 387088 152473 175160 86 19394
19396 0 386958 152217 174680 86 3396
19397 0 386858 152177 174640 51 19396
19398 0 386786 152077 174560 51 19397
19399 6 386780 152101 174520 51 19398
19400 0 387750 152189 174440 153 3393
19401 0 387410 152401 174400 139 19400
19402 0 387218 152401 174360 139 19401
19403 6 387190 152393 174280 139 19402
19404 0 390128 149021 165600 0 12765
19405 0 390272 149129 165560 0 19404
19406 0 390440 149161 165520 0 19405
19407 6 390512 149165 165440 0 19406
19408 0 373726 156935 161600 0 11334
19409 0 373815 156924 161560 0 19408
19410 0 373994 156903 161480 0 19409
19411 6 373966 156887 161440 0 19410
19412 0 376839 165324 170600 0 14514
19413 0 376876 165391 170680 0 19412
19414 0 376892 165423 170760 0 19413
19415 6 376908 165371 170880 0 19414
19416 0 375198 165067 169440 0 7213
19417 0 375198 165039 169400 0 19416
19418 0 375210 165059 169240 0 19417
19419 6 375126 165031 169080 0 19418
19420 0 383415 159384 165640 0 18949
19421 0 383293 158988 165600 0 19420
19422 0 383317 158908 165560 0 19421
19423 6 383285 158908 165520 0 19422
19424 0 380354 163223 168720 0 17702
19425 0 380422 163283 168800 0 19424
19426 0 380462 163295 168880 0 19425
19427 6 380456 163307 168920 0 19426
19428 0 384157 160136 167840 0 7182
19429 5 384237 160056 168000 0 19428
19430 0 384517 160104 168000 0 19429
19431 6 384597 160048 168040 0 19430
19432 0 394835 165796 164640 0 10826
19433 0 395314 165948 164640 0 19432
19434 0 395605 165822 164720 0 19433
19435 6 395661 165894 164640 0 19434
19436 0 393181 168350 164840 0 12918
19437 0 393118 168418 164960 0 19436
19438 0 392891 168443 165080 0 19437
19439 6 392834 168441 165120 0 19438
19440 0 393256 166828 163440 32 10814
19441 0 393209 166847 163360 32 19440
19442 0 393213 166926 163240 32 19441
19443 6 393371 166911 163120 75 19442
19444 0 385792 169760 160400 64 9403
19445 0 385536 169760 160440 40 19444
19446 0 385512 169729 160320 34 19445
19447 6 385504 169728 160280 32 19446
19448 0 452772 251575 30680 32 4746
19449 0 452436 251923 30520 32 19448
19450 0 452136 252171 30440 32 19449
19451 6 452156 252247 30360 32 19450
19452 0 609920 257184 58320 81 5498
19453 0 609792 256960 58240 81 19452
19454 0 609600 256768 58200 51 19453
19455 6 609568 256608 58200 51 19454
19456 0 609536 258464 58040 45 5490
19457 0 609696 258528 57840 71 19456
19458 0 609792 258688 57640 64 19457
19459 6 609792 258752 57560 45 19458
19460 0 446688 256827 35960 115 4712
19461 0 446572 256751 36160 115 19460
19462 0 446552 256755 36200 115 19461
19463 6 446516 256711 36280 115 19462
19464 0 590976 247072 50920 98 17340
19465 0 590976 246848 51040 75 19464
19466 0 591136 246624 51080 45 19465
19467 6 591232 246528 51320 75 19466
19468 0 592800 249024 52560 122 17054
19469 0 592992 249216 52520 98 19468
19470 0 593184 249408 52480 90 19469
19471 6 593312 249536 52360 75 19470
19472 0 592480 242752 51720 32 10181
19473 0 592352 242624 51520 81 19472
19474 0 592224 242432 51320 71 19473
19475 6 592128 242272 51160 45 19474
19476 0 450764 262511 55160 104 17347
19477 0 450828 262407 55040 104 19476
19478 0 450976 262403 54960 186 19477
19479 6 451012 262411 54880 32 19478
19480 0 455701 215774 65360 86 5801
19481 0 455766 215755 65400 86 19480
19482 0 455746 215725 65440 86 19481
19483 6 455726 215735 65480 86 19482
19484 0 594176 255040 60560 60 18103
19485 0 593952 255200 60520 45 19484
19486 0 593728 255200 60400 45 19485
19487 6 593664 255232 60320 71 19486
19488 0 453993 215090 65080 120 5793
19489 0 453943 215188 65120 120 19488
19490 0 453561 215097 65160 45 19489
19491 6 453448 215117 65200 102 19490
19492 0 590208 247936 55040 86 9140
19493 0 590048 247808 54840 60 19492
19494 0 589856 247616 54800 71 19493
19495 6 589728 247424 54760 40 19494
19496 0 594944 255008 60160 32 15680
19497 0 594976 255200 60320 120 19496
19498 0 594944 255456 60320 51 19497
19499 6 594880 255552 60400 32 19498
19500 0 587744 247264 54960 64 15316
19501 0 587968 247072 54960 40 19500
19502 0 588160 247008 55160 115 19501
19503 6 588320 247104 55360 160 19502
19504 0 588672 245984 57800 75 9122
19505 0 588928 245952 57680 107 19504
19506 0 589184 246080 57640 64 19505
19507 6 589280 246176 57600 64 19506
19508 0 575744 245568 60480 32 11075
19509 0 575680 245376 60640 64 19508
19510 0 575424 245440 60640 98 19509
19511 6 575296 245664 60800 40 19510
19512 0 586272 249280 59440 45 15604
19513 0 586304 249472 59280 32 19512
19514 0 586496 249664 59280 32 19513
19515 6 586688 249760 59280 40 19514
19516 0 569809 239745 66280 0 12589
19517 0 569821 239904 66200 0 19516
19518 0 569812 240008 66120 0 19517
19519 6 569835 240068 66080 0 19518
19520 0 450147 214907 63760 122 5759
19521 0 450132 214932 63720 122 19520
19522 0 450103 214947 63680 122 19521
19523 6 450157 215011 63640 122 19522
19524 0 580928 243520 59840 81 17355
19525 0 580800 243488 59600 98 19524
19526 0 580704 243456 59360 64 19525
19527 6 580704 243520 59200 45 19526
19528 0 598834 248183 63720 0 15201
19529 0 598782 248287 63640 0 19528
19530 0 598746 248363 63560 0 19529
19531 6 598714 248423 63480 0 19530
19532 0 577952 244256 61560 51 11053
19533 0 577888 244448 61400 75 19532
19534 0 577728 244256 61320 64 19533
19535 6 577632 244224 61320 71 19534
19536 0 582080 243264 60960 32 14147
19537 0 582208 243360 60760 45 19536
19538 0 581952 243360 60680 75 19537
19539 6 581856 243360 60640 86 19538
19540 0 434992 256939 56600 64 11108
19541 5 434756 257247 56480 0 19540
19542 0 434656 257279 56400 0 19541
19543 6 434636 257315 56360 0 19542
19544 0 458775 250225 47440 51 12362
19545 0 458896 250200 47320 51 19544
19546 0 458906 250198 47280 51 19545
19547 6 458879 250205 47240 51 19546
19548 0 553493 231802 70120 0 15059
19549 0 553417 231800 70200 0 19548
19550 0 553400 231802 70360 0 19549
19551 6 553397 231822 70480 0 19550
19552 5 583883 240924 65520 178 5367
19553 0 583374 241215 65520 122 19552
19554 0 583203 241273 65600 107 19553
19555 6 583069 241232 65720 107 19554
19556 0 446140 214395 61720 71 5710
19557 5 446109 214353 61680 71 19556
19558 0 446177 214604 61680 71 19557
19559 6 446114 214604 61640 71 19558
19560 0 470186 205726 47280 40 8325
19561 0 470228 205720 47240 40 19560
19562 0 470352 205700 47120 40 19561
19563 6 470512 205491 47080 40 19562
19564 0 553400 232309 68800 0 15048
19565 0 553618 231998 68760 0 19564
19566 0 553756 231876 68720 0 19565
19567 6 553785 231794 68640 0 19566
19568 0 553400 234178 68160 0 11155
19569 0 553668 234130 68200 0 19568
19570 0 553832 234410 68120 0 19569
19571 6 553807 234506 68040 0 19570
19572 0 444595 214127 61080 71 5695
19573 0 444718 214255 61040 71 19572
19574 0 444798 213894 61000 71 19573
19575 6 444914 213883 60960 71 19574
19576 0 470100 210169 49240 160 8304
19577 0 469592 210483 49120 32 19576
19578 0 469070 210423 49120 75 19577
19579 6 468777 210078 49040 75 19578
19580 0 485057 254749 66120 51 13544
19581 0 484985 254752 66160 137 19580
19582 0 484768 254759 66280 137 19581
19583 6 484752 254783 66360 137 19582
19584 0 545876 226020 73760 0 5315
19585 0 545803 226182 73520 0 19584
19586 0 545763 226298 73360 0 19585
19587 6 545846 226950 73160 0 19586
19588 0 442695 262126 74880 140 16116
19589 0 442551 261883 74920 122 19588
19590 0 442495 261862 75040 122 19589
19591 6 442524 261864 75120 122 19590
19592 5 495134 227369 71920 51 8786
19593 0 495013 227405 71840 51 19592
19594 0 495040 227328 71760 32 19593
19595 6 495153 227427 71520 40 19594
19596 0 501149 233098 82880 51 10416
19597 0 501202 233156 82840 51 19596
19598 0 501966 233064 82920 64 19597
19599 6 502151 232996 83000 64 19598
19600 0 494629 227166 72200 60 8785
19601 5 494541 227128 72240 75 19600
19602 0 494470 227073 72200 75 19601
19603 6 494396 227019 72080 51 19602
19604 0 436449 257488 72520 60 12322
19605 0 436707 257376 72480 60 19604
19606 0 436920 257353 72360 60 19605
19607 6 436972 257361 72120 60 19606
19608 0 465937 255143 66160 86 7520
19609 0 466053 255079 66200 86 19608
19610 0 466098 255000 66240 81 19609
19611 6 466142 254922 66280 81 19610
19612 0 464272 255648 65840 120 7519
19613 0 464138 255623 65800 181 19612
19614 0 463905 255545 65600 181 19613
19615 6 463579 255270 65520 120 19614
19616 0 465205 251762 67080 107 14465
19617 0 465512 251638 67160 91 19616
19618 0 465664 251719 67200 51 19617
19619 6 465924 251623 67240 45 19618
19620 0 467648 237248 59360 32 11271
19621 0 467552 237376 59160 45 19620
19622 0 467392 237536 58960 32 19621
19623 6 467200 237632 58960 75 19622
19624 0 454614 238813 64600 120 9046
19625 0 454217 238959 64760 120 19624
19626 0 453730 239068 64800 40 19625
19627 6 453007 239409 64680 60 19626
19628 0 462848 232224 62240 137 13308
19629 0 462688 232032 62280 51 19628
19630 0 462528 231808 62320 40 19629
19631 6 462496 231808 62320 32 19630
19632 0 472480 245888 65400 32 13080
19633 0 472480 246112 65240 32 19632
19634 0 472416 246784 64840 40 19633
19635 6 472352 246880 64840 40 19634
19636 0 476968 239472 64200 81 9242
19637 0 476561 239441 64280 75 19636
19638 0 476085 239373 64320 75 19637
19639 6 475975 239211 64400 45 19638
19640 0 449145 244291 78680 40 13190
19641 0 449176 244291 78520 40 19640
19642 0 449204 244297 78400 86 19641
19643 6 449213 244299 78360 86 19642
19644 0 447776 241430 78400 163 9939
19645 0 447812 241587 78200 163 19644
19646 0 447468 241756 78080 163 19645
19647 6 446867 242103 77960 0 19646
19648 0 441503 250740 81920 122 12104
19649 0 441519 250805 81960 122 19648
19650 0 441382 250675 82000 122 19649
19651 6 441371 250641 82040 80 19650
19652 0 469324 266591 69280 64 7439
19653 0 469304 266453 69480 32 19652
19654 0 469292 266342 69680 32 19653
19655 6 469325 266221 69880 32 19654
19656 0 460957 265521 69200 75 12520
19657 0 461166 265602 68920 60 19656
19658 5 461118 265644 68840 60 19657
19659 6 461205 266056 68800 60 19658
19660 0 457064 241760 82480 64 15434
19661 0 456873 241785 82600 64 19660
19662 0 456657 241844 82640 64 19661
19663 6 456477 241825 82760 64 19662
19664 0 441000 245920 80880 40 4429
19665 5 440700 245807 80840 32 19664
19666 0 440538 245722 80720 32 19665
19667 6 440312 245554 80800 40 19666
19668 0 447536 243305 82320 45 15406
19669 0 447569 243376 82480 32 19668
19670 0 447708 243302 82600 32 19669
19671 6 447769 243280 82760 32 19670
19672 0 470253 233738 66840 178 11223
19673 0 470141 233616 66800 178 19672
19674 0 470119 233517 66760 178 19673
19675 6 470201 233336 66680 154 19674
19676 5 472095 244152 69960 60 14956
19677 0 472097 244275 69920 60 19676
19678 0 472315 244530 69840 32 19677
19679 6 472697 244696 69680 45 19678
19680 0 471220 235773 75960 160 10889
19681 0 471135 235806 75880 160 19680
19682 0 471092 235823 75840 160 19681
19683 6 470492 235560 75480 0 19682
19684 0 471589 235067 75800 124 10887
19685 5 471381 234982 75680 124 19684
19686 0 471427 234975 75640 124 19685
19687 6 471549 234891 75520 124 19686
19688 0 474277 235998 75080 163 10878
19689 0 474285 236063 75320 163 19688
19690 0 474299 236075 75400 163 19689
19691 6 474243 236131 75560 163 19690
19692 0 472233 239393 72040 122 9182
19693 5 472070 239355 72000 122 19692
19694 0 472418 239369 71880 128 19693
19695 6 472374 239403 71720 128 19694
19696 0 471039 241479 75840 51 16605
19697 0 471081 241514 75880 51 19696
19698 0 471166 241585 75960 51 19697
19699 6 470981 241577 76160 51 19698
19700 0 427349 143047 217160 0 2687
19701 0 427458 143239 217160 0 19700
19702 6 427488 143311 217120 0 19701
19703 0 432181 163700 212360 0 3365
19704 0 432134 163640 212400 0 19703
19705 6 432152 163644 212440 0 19704
19706 0 431227 160047 210840 0 15300
19707 0 431188 160116 210880 0 19706
19708 6 431197 160161 210920 0 19707
19709 0 432493 154808 206480 0 3218
19710 0 432520 154905 206400 0 19709
19711 6 432552 154938 206360 0 19710
19712 0 426002 133311 202960 0 12624
19713 0 425955 133324 203000 0 19712
19714 6 425902 133288 203040 0 19713
19715 0 435177 161580 202400 0 17561
19716 0 435222 161553 202440 0 19715
19717 6 435202 161499 202480 0 19716
19718 0 446126 150489 190800 0 16690
19719 0 446114 150415 190760 0 19718
19720 6 446103 150373 190720 0 19719
19721 0 445838 150894 190840 0 16690
19722 0 445859 150924 190800 0 19721
19723 6 445850 150955 190760 0 19722
19724 0 438667 162828 195040 0 16485
19725 0 438700 162837 195080 0 19724
19726 6 438699 162852 195120 0 19725
19727 0 440996 161094 192920 0 14253
19728 0 440971 161003 192880 0 19727
19729 6 440972 160994 192840 0 19728
19730 0 441169 161587 192920 0 14253
19731 0 441166 161630 192880 0 19730
19732 6 441152 161648 192840 0 19731
19733 0 414411 132412 188080 0 7158
19734 0 414307 132445 188120 0 19733
19735 6 414274 132465 188160 0 19734
19736 0 424202 153581 192800 0 13241
19737 0 424265 153622 192760 0 19736
19738 6 424307 153674 192720 0 19737
19739 0 438882 129908 191200 0 5918
19740 0 438886 129905 191160 0 19739
19741 6 438921 129938 191120 0 19740
19742 0 450486 147253 179080 0 6922
19743 0 450437 147309 179200 0 19742
19744 6 450460 147318 179240 0 19743
19745 0 354849 175157 168160 0 3815
19746 0 355029 174937 168160 0 19745
19747 6 355029 174773 168200 0 19746
19748 0 354037 174460 173080 0 3754
19749 0 354029 174520 173160 0 19748
19750 6 353997 174430 173320 0 19749
19751 0 357542 172450 178080 0 18409
19752 0 357582 172414 178200 0 19751
19753 6 357594 172314 178320 0 19752
19754 0 357330 171396 179000 0 3679
19755 0 357522 171508 178920 0 19754
19756 6 357754 171416 178880 0 19755
19757 0 369135 158660 181400 0 8031
19758 0 369291 158632 181480 0 19757
19759 6 369487 158640 181560 0 19758
19760 0 355860 169858 182720 0 18415
19761 0 355920 169814 182760 0 19760
19762 6 355900 169782 182800 0 19761
19763 0 355098 170680 182840 0 14606
19764 0 354592 170806 182880 0 19763
19765 6 354548 170726 182960 0 19764
19766 0 372063 156364 182680 0 18020
19767 0 372063 156416 182600 0 19766
19768 6 372103 156440 182480 0 19767
19769 0 357584 170275 183560 0 3635
19770 0 357520 170523 183640 0 19769
19771 6 357484 170639 183720 0 19770
19772 0 366880 154830 195680 0 11572
19773 0 366716 154622 195640 0 19772
19774 6 366680 154610 195600 0 19773
19775 0 393521 142416 189560 0 10091
19776 0 393501 142501 189600 0 19775
19777 6 393459 142570 189640 0 19776
19778 0 366540 155130 195880 0 11570
19779 0 366436 155082 195960 0 19778
19780 6 366384 155086 196040 0 19779
19781 0 394118 141749 189440 0 10090
19782 5 393878 141393 189480 0 19781
19783 6 393666 141297 189520 0 19782
19784 0 394282 142237 189480 0 10090
19785 0 394406 142281 189520 0 19784
19786 6 394382 142297 189640 0 19785
19787 0 368908 154922 196200 0 11564
19788 0 368948 154850 196160 0 19787
19789 6 368942 154854 196080 0 19788
19790 0 358368 168798 184760 0 3619
19791 0 358124 168730 184760 0 19790
19792 6 358060 168822 184800 0 19791
19793 0 358796 168426 185040 0 3615
19794 0 358716 168206 184960 0 19793
19795 6 358852 167994 185000 0 19794
19796 0 395541 143568 186800 0 14401
19797 0 395405 143552 186840 0 19796
19798 6 395293 143432 187000 0 19797
19799 0 375724 153152 195560 0 11549
19800 0 375816 153028 195520 0 19799
19801 6 375820 152912 195440 0 19800
19802 0 365714 163273 193360 0 11790
19803 0 365540 163229 193520 0 19802
19804 6 365490 163261 193600 0 19803
19805 0 400820 146726 185880 0 9883
19806 0 400532 146766 186000 0 19805
19807 6 400476 146906 186160 0 19806
19808 0 386050 151230 193480 0 17267
19809 0 385954 151270 193560 0 19808
19810 6 385778 151382 193640 0 19809
19811 0 368460 163538 191800 0 11773
19812 0 368336 163550 191760 0 19811
19813 6 368316 163610 191680 0 19812
19814 0 381256 155893 193360 0 11526
19815 0 381232 155989 193520 0 19814
19816 6 381072 156017 193640 0 19815
19817 0 381942 156500 193120 0 17638
19818 0 381954 156528 193200 0 19817
19819 6 381962 156588 193240 0 19818
19820 0 366082 167093 185120 0 3581
19821 0 366214 167085 185240 0 19820
19822 6 366286 167121 185320 0 19821
19823 0 370603 162802 190160 0 7953
19824 0 370591 162814 190040 0 19823
19825 6 370555 162770 190000 0 19824
19826 0 371395 162757 190720 0 11760
19827 0 371515 162749 190800 0 19826
19828 6 371555 162789 190920 0 19827
19829 0 367950 166617 185520 0 3578
19830 0 367868 166733 185600 0 19829
19831 6 367976 166741 185640 0 19830
19832 0 403871 142424 178040 0 12887
19833 0 403767 142492 178120 0 19832
19834 6 403699 142504 178200 0 19833
19835 0 374160 162094 188280 0 7932
19836 0 374257 162127 188360 0 19835
19837 6 374313 162091 188480 0 19836
19838 0 408367 138265 179840 0 9824
19839 0 408351 138217 179880 0 19838
19840 6 408295 138161 179960 0 19839
19841 0 381213 154148 185400 0 3513
19842 0 381153 154068 185320 0 19841
19843 6 381133 153976 185280 0 19842
19844 0 384291 152396 183680 0 3498
19845 0 384493 152472 183640 0 19844
19846 6 384497 152460 183600 0 19845
19847 0 388962 158173 182080 0 12709
19848 0 388966 158141 182160 0 19847
19849 6 388946 158085 182240 0 19848
19850 0 391982 160450 179880 0 10576
19851 0 392030 160538 179960 0 19850
19852 6 392028 160652 180040 0 19851
19853 0 385916 153167 181040 0 3460
19854 0 385812 153371 181080 0 19853
19855 6 385746 153459 181160 0 19854
19856 0 394192 160381 176800 0 10548
19857 0 394276 160369 176680 0 19856
19858 6 394356 160381 176560 0 19857
19859 0 394342 158403 175600 0 16973
19860 0 394026 158471 175520 0 19859
19861 6 394054 158443 175440 0 19860
19862 0 394776 159917 176080 0 10542
19863 0 394728 159937 176000 0 19862
19864 6 394748 159945 175920 0 19863
19865 0 397265 140329 174760 60 18057
19866 0 397281 140337 174600 60 19865
19867 6 397257 140409 174520 60 19866
19868 0 388234 151021 173160 32 3381
19869 0 388202 150701 173160 71 19868
19870 6 388024 150689 173280 71 19869
19871 0 388490 151133 171960 32 1561
19872 0 388328 151085 171840 32 19871
19873 6 388340 151093 171800 32 19872
19874 0 389359 150844 171760 32 1556
19875 0 388943 150348 171720 40 19874
19876 6 388895 150276 171680 40 19875
19877 0 391638 146547 164680 0 12778
19878 0 391730 146491 164600 0 19877
19879 6 391682 146495 164520 0 19878
19880 0 390842 148007 164600 0 12775
19881 0 390962 147983 164440 0 19880
19882 6 391074 147911 164360 0 19881
19883 0 365434 159951 169480 0 17319
19884 0 365298 160059 169560 0 19883
19885 6 365298 160311 169720 0 19884
19886 0 390268 152729 169360 71 1496
19887 0 390716 152617 169360 45 19886
19888 6 390780 152585 169280 45 19887
19889 0 369379 169158 167000 0 13661
19890 0 369319 169226 166880 0 19889
19891 6 369303 169302 166760 0 19890
19892 0 369294 166059 169640 0 7235
19893 0 369138 166131 169760 0 19892
19894 6 369146 166211 169840 0 19893
19895 0 382889 163402 173480 0 10704
19896 0 382791 163626 173400 0 19895
19897 6 382759 163622 173320 0 19896
19898 0 372540 157115 162080 0 11331
19899 0 371976 156995 162200 0 19898
19900 6 372148 156771 162320 0 19899
19901 0 378808 165443 170120 0 14522
19902 0 378756 165483 170040 0 19901
19903 6 378724 165543 169960 0 19902
19904 0 374404 156739 162360 0 11326
19905 0 374408 156691 162440 0 19904
19906 6 374420 156727 162520 0 19905
19907 0 379058 158631 162760 0 14819
19908 0 379006 158547 162840 0 19907
19909 6 378954 158483 162880 0 19908
19910 0 382895 161024 169080 0 10667
19911 0 383011 161100 169040 0 19910
19912 6 383041 161076 168920 0 19911
19913 0 382985 160812 168360 0 7187
19914 0 382977 160720 168440 0 19913
19915 6 383017 160668 168520 0 19914
19916 0 384825 160332 166800 0 11279
19917 0 384517 160360 166760 0 19916
19918 6 384341 160360 166680 0 19917
19919 0 393881 167427 164920 0 18969
19920 0 394008 167326 164920 0 19919
19921 6 394059 167340 164840 0 19920
19922 0 371121 173135 161640 0 9481
19923 0 371133 172962 161720 0 19922
19924 6 370945 173086 161760 0 19923
19925 0 379278 178610 165360 0 12076
19926 0 379280 178842 165320 0 19925
19927 6 379282 179074 165280 0 19926
19928 0 378013 176840 165600 0 12075
19929 0 378069 176928 165720 0 19928
19930 6 377997 176888 165880 0 19929
19931 0 377734 167840 160640 44 9450
19932 0 377760 167808 160680 32 19931
19933 6 377888 167584 160760 32 19932
19934 0 452296 241984 25560 0 4353
19935 0 452287 242086 25480 0 19934
19936 6 452213 242109 25400 0 19935
19937 0 455009 249940 30080 60 4755
19938 0 455143 249647 30040 75 19937
19939 6 455201 249461 29960 75 19938
19940 0 453348 250687 30680 51 4747
19941 0 453476 250475 30760 51 19940
19942 6 453584 250475 30840 51 19941
19943 0 609216 257376 58240 81 5501
19944 0 609312 257376 58480 32 19943
19945 6 609152 257600 58720 45 19944
19946 0 610464 258304 59120 86 18083
19947 0 610592 258528 59120 51 19946
19948 6 610624 258688 59200 51 19947
19949 0 609408 258912 58400 40 5489
19950 0 609344 259104 58560 32 19949
19951 6 609344 259168 58720 32 19950
19952 0 456448 235380 34360 128 16288
19953 0 456527 235289 34400 128 19952
19954 6 456529 235217 34640 157 19953
19955 0 590976 247136 51720 60 18092
19956 0 590816 247360 51680 40 19955
19957 6 590720 247392 51680 40 19956
19958 0 598048 257600 57280 80 18097
19959 0 598048 257344 57320 45 19958
19960 6 598144 257184 57520 32 19959
19961 0 606816 257184 60920 51 5464
19962 0 607072 257248 60880 45 19961
19963 6 607328 257248 61000 32 19962
19964 0 593440 248128 53720 60 15578
19965 0 593600 248160 53520 75 19964
19966 6 593760 248128 53400 64 19965
19967 0 591904 245280 51640 107 17064
19968 0 591648 245280 51720 32 19967
19969 6 591424 245408 51720 32 19968
19970 0 451044 264343 55040 163 17349
19971 0 451076 264491 55080 163 19970
19972 6 451068 264659 55160 163 19971
19973 0 591424 245408 53240 32 16813
19974 0 591584 245504 53440 64 19973
19975 6 591712 245504 53520 81 19974
19976 0 605792 255968 62080 51 5453
19977 0 605792 256192 62240 51 19976
19978 6 605792 256256 62240 51 19977
19979 0 591008 248800 55160 40 18621
19980 0 591264 248800 55160 60 19979
19981 6 591424 248704 55120 80 19980
19982 0 590240 248128 55720 51 9138
19983 0 590336 248352 55840 40 19982
19984 6 590336 248448 55880 40 19983
19985 0 612154 256071 64240 0 11453
19986 0 612286 256131 64280 0 19985
19987 6 612358 256199 64320 0 19986
19988 0 453594 215021 64720 45 5786
19989 0 453589 215001 64680 45 19988
19990 6 453579 215110 64640 102 19989
19991 0 587712 244928 53480 32 14428
19992 0 587936 244864 53640 32 19991
19993 6 587776 244768 53760 32 19992
19994 0 450062 215473 64240 150 17072
19995 0 450034 215494 64200 150 19994
19996 6 450014 215515 64160 150 19995
19997 0 600000 252576 61280 64 5426
19998 0 600000 252736 61480 86 19997
19999 6 600192 252928 61480 60 19998
20000 0 588224 245376 58200 80 9118
20001 0 588480 245376 58120 51 20000
20002 6 588608 245376 57880 32 20001
20003 0 587808 245664 58440 71 9117
20004 0 587680 245792 58640 71 20003
20005 6 587808 245856 58880 60 20004
20006 0 585920 246272 57120 32 10138
20007 0 586176 246304 57120 32 20006
20008 6 586208 246304 57120 32 20007
20009 0 576384 245280 60760 60 11071
20010 0 576448 245120 60560 32 20009
20011 6 576512 245088 60560 45 20010
20012 0 586816 244960 58760 96 9111
20013 0 587040 244960 58640 40 20012
20014 6 587232 244800 58680 32 20013
20015 0 581440 243328 60160 96 17357
20016 0 581312 243104 60040 51 20015
20017 6 581184 242880 60160 40 20016
20018 0 436116 258375 50160 40 10947
20019 0 436016 258307 50240 40 20018
20020 6 436020 258147 50360 40 20019
20021 0 435656 256499 56040 60 11105
20022 0 435704 256575 56000 60 20021
20023 6 435824 256511 55920 60 20022
20024 0 552799 231258 72840 0 11197
20025 0 552692 231057 72880 0 20024
20026 6 552669 231012 72960 0 20025
20027 0 577568 242368 61440 40 11046
20028 0 577824 242336 61320 128 20027
20029 6 577984 242272 61120 71 20028
20030 0 577440 242624 61760 64 11045
20031 0 577632 242816 61800 32 20030
20032 6 577632 242880 61840 80 20031
20033 5 457418 245578 47400 102 12353
20034 0 457561 245819 47360 115 20033
20035 6 457664 245822 47280 115 20034
20036 0 574541 241080 62720 0 12549
20037 0 574567 241078 62680 0 20036
20038 6 574598 241100 62640 0 20037
20039 0 576012 241236 62840 0 11028
20040 0 576106 241697 62800 0 20039
20041 6 576134 241762 62720 0 20040
20042 0 428240 259171 55000 0 4588
20043 0 428192 259247 55160 0 20042
20044 6 428124 259199 55280 0 20043
20045 0 473474 209276 48480 141 17773
20046 0 473998 209426 48520 60 20045
20047 6 474128 209548 48680 75 20046
20048 5 451561 221830 49120 200 11637
20049 0 451632 221802 48880 200 20048
20050 6 451835 221811 48680 200 20049
20051 0 468904 210743 49360 45 8302
20052 0 468513 210891 49480 75 20051
20053 6 468428 210944 49600 75 20052
20054 0 443710 249675 63440 107 8196
20055 0 443553 250120 63400 107 20054
20056 6 443514 250487 63320 0 20055
20057 0 454890 222082 49560 80 10483
20058 0 454908 221898 49440 75 20057
20059 6 454882 221873 49400 80 20058
20060 0 500691 221816 67320 32 12025
20061 0 500715 221943 67240 32 20060
20062 6 500632 222093 67280 32 20061
20063 0 480810 254746 65520 160 15332
20064 0 480842 254646 65680 160 20063
20065 6 480577 254772 66000 32 20064
20066 0 459574 221792 52240 101 10462
20067 0 460042 221824 52240 90 20066
20068 6 460094 221889 52120 90 20067
20069 0 433317 261345 69720 101 14072
20070 0 433172 261285 69880 90 20069
20071 6 433121 261249 70000 90 20070
20072 0 434357 240445 68960 32 8432
20073 0 434586 240227 68840 32 20072
20074 6 434569 240208 68720 32 20073
20075 0 466963 219707 54680 186 17814
20076 0 466809 219708 54880 124 20075
20077 6 466693 219719 55080 124 20076
20078 0 431813 261183 69200 91 14068
20079 0 431807 261267 69120 91 20078
20080 6 431827 261254 69080 91 20079
20081 0 498429 225432 71640 64 11994
20082 0 498460 225459 71480 64 20081
20083 6 498448 225394 71320 64 20082
20084 0 458576 233180 71520 75 10004
20085 0 458405 232810 71400 64 20084
20086 6 458153 232477 71280 71 20085
20087 0 456416 238720 56040 51 7779
20088 0 456160 238720 56080 71 20087
20089 6 456032 238720 56160 51 20088
20090 0 463586 250595 63880 60 16570
20091 0 463536 250565 64080 140 20090
20092 6 463377 250578 64240 140 20091
20093 0 457005 248800 61480 40 4098
20094 0 456889 248698 61360 40 20093
20095 6 456858 248445 61160 0 20094
20096 0 456156 223046 57400 134 5627
20097 0 456582 223222 57520 80 20096
20098 6 456781 223234 57680 86 20097
20099 0 463195 250936 63400 90 16567
20100 0 463113 250617 63280 81 20099
20101 6 462941 250705 63120 64 20100
20102 0 495690 226590 73440 197 8773
20103 0 495364 226658 73600 197 20102
20104 6 495260 226689 73720 102 20103
20105 0 455921 236890 72680 175 9986
20106 0 455890 236656 72800 175 20105
20107 6 455863 236413 72920 175 20106
20108 0 431080 258428 72560 157 4491
20109 0 431060 258478 72600 157 20108
20110 6 430951 258575 72680 157 20109
20111 0 452903 238546 72920 136 9983
20112 0 452802 238558 73000 124 20111
20113 6 452701 238571 73080 124 20112
20114 0 501439 232813 79560 115 10389
20115 0 501483 232955 79720 115 20114
20116 6 501510 232917 79840 115 20115
20117 0 439441 257050 77160 86 17448
20118 0 439283 257116 77400 86 20117
20119 6 439097 257244 77560 86 20118
20120 0 469005 228627 59680 154 16158
20121 0 468840 228813 59520 32 20120
20122 6 468693 228796 59440 32 20121
20123 0 458176 239520 59880 32 18693
20124 0 458272 239424 60160 32 20123
20125 6 458464 239584 60200 32 20124
20126 0 454013 253254 65160 86 12213
20127 0 453923 253214 65200 86 20126
20128 6 453900 253179 65240 86 20127
20129 0 463822 250716 66840 51 19139
20130 5 463829 250479 66840 51 20129
20131 6 464113 250505 67000 51 20130
20132 0 496298 228417 76040 135 8748
20133 0 496164 228455 76000 64 20132
20134 6 496067 228441 75920 64 20133
20135 0 453221 237376 63760 51 9053
20136 0 453330 237007 63840 40 20135
20137 6 453282 236745 63720 51 20136
20138 0 461323 255177 66200 115 7513
20139 0 461492 255364 66280 90 20138
20140 6 461640 255364 66600 32 20139
20141 0 457685 250362 65760 60 4060
20142 0 457888 250201 65720 45 20141
20143 6 457970 250106 65800 32 20142
20144 0 433854 240701 77600 86 17465
20145 0 433787 240690 77800 86 20144
20146 6 433696 240721 77880 86 20145
20147 0 477009 239911 63120 98 9249
20148 0 477159 239913 63280 98 20147
20149 6 477448 239892 63400 51 20148
20150 0 457804 250564 66400 124 4054
20151 0 457943 250502 66480 75 20150
20152 6 458088 250397 66560 71 20151
20153 0 461315 238718 65320 124 12484
20154 0 460240 238424 65280 81 20153
20155 6 459584 238231 65200 71 20154
20156 0 441430 254152 80520 137 12118
20157 0 441277 254419 80600 137 20156
20158 6 441200 254439 80720 137 20157
20159 0 481952 240096 81160 51 16400
20160 0 481920 239936 80920 40 20159
20161 6 481760 239904 80880 45 20160
20162 0 484933 240427 82160 81 16905
20163 0 484904 240533 82000 81 20162
20164 6 484991 240619 81960 60 20163
20165 5 484695 239588 66720 178 14187
20166 0 484888 239712 66880 178 20165
20167 6 484995 239789 67040 128 20166
20168 0 469589 237760 80720 86 10932
20169 0 469610 237845 80560 86 20168
20170 6 469660 238026 80400 0 20169
20171 0 442551 250997 81320 32 12109
20172 0 442638 250851 81320 32 20171
20173 6 442650 250788 81240 32 20172
20174 5 455659 264733 68200 81 12534
20175 0 455852 264712 68120 148 20174
20176 6 455937 264707 68040 148 20175
20177 0 453028 246860 75160 101 9343
20178 0 453127 246864 75040 101 20177
20179 6 453125 246856 74960 101 20178
20180 0 482883 237864 80920 115 12804
20181 0 483035 237977 80760 115 20180
20182 6 483077 237952 80720 115 20181
20183 0 490626 227722 81640 175 5214
20184 0 490429 227445 81840 98 20183
20185 6 490280 227200 82000 71 20184
20186 0 447667 243676 79520 153 13182
20187 0 447602 243625 79440 153 20186
20188 6 447540 243495 79360 153 20187
20189 0 447424 244357 79680 186 13180
20190 0 447212 244366 79640 102 20189
20191 6 446989 244388 79600 102 20190
20192 0 460524 266277 69240 81 12519
20193 0 460403 266468 69160 45 20192
20194 6 460257 266533 69080 60 20193
20195 0 446236 244632 80320 115 18252
20196 0 446296 244711 80240 0 20195
20197 6 446298 244722 80160 0 20196
20198 0 453617 240938 82880 64 19200
20199 0 453616 241374 82680 40 20198
20200 6 453659 241800 82720 40 20199
20201 0 487137 241357 70360 124 17173
20202 0 487020 241594 70400 124 20201
20203 6 487010 241668 70480 124 20202
20204 0 466225 264992 70160 108 19205
20205 0 466184 265055 70040 71 20204
20206 6 466106 265047 69840 51 20205
20207 0 443411 244892 81560 258 4424
20208 0 443282 244825 81760 258 20207
20209 6 443144 244864 81880 0 20208
20210 0 466401 265804 70760 128 7418
20211 0 467231 265787 70840 81 20210
20212 6 467520 265708 70880 81 20211
20213 0 470869 235690 77320 239 10898
20214 0 470828 235617 77520 183 20213
20215 6 470891 235454 77640 183 20214
20216 0 458519 243440 75720 51 9307
20217 0 458687 243215 75680 60 20216
20218 6 458642 242985 75520 51 20217
20219 5 456818 244442 76320 136 17918
20220 0 456597 244247 76360 0 20219
20221 6 456238 244122 76280 0 20220
20222 5 462505 249635 71520 40 4001
20223 0 462937 249439 71480 60 20222
20224 6 463101 249327 71400 60 20223
20225 0 460434 250035 72080 139 17509
20226 0 460392 250072 72040 139 20225
20227 6 459278 250260 71960 60 20226
20228 0 484365 240472 74160 101 11359
20229 0 484270 240440 74560 71 20228
20230 6 484476 240405 74720 101 20229
20231 0 474463 239130 72200 80 9186
20232 0 474642 239046 72240 80 20231
20233 6 474624 239054 72320 80 20232
20234 0 476155 243269 71480 45 11659
20235 0 476192 243201 71520 45 20234
20236 6 476267 243065 71600 45 20235
20237 0 465959 249343 72440 104 3989
20238 0 466132 249140 72400 104 20237
20239 6 465990 249154 72320 104 20238
20240 0 473539 241267 71760 80 11651
20241 0 473429 241241 71720 102 20240
20242 6 473129 241257 71640 102 20241
20243 0 472615 237164 72320 164 9177
20244 0 473597 237130 72320 176 20243
20245 6 473612 237149 72200 176 20244
20246 0 466811 258545 73760 60 15897
20247 0 466728 258622 73600 40 20246
20248 6 466619 258713 73520 40 20247
20249 0 466624 246464 74800 45 19235
20250 0 466464 246688 74680 81 20249
20251 6 466400 246880 74640 75 20250
20252 0 469407 236108 72960 134 5510
20253 0 469034 235640 73000 160 20252
20254 6 468497 235669 72920 0 20253
20255 0 475632 239628 73520 245 11340
20256 0 475690 239511 73480 240 20255
20257 6 475863 239161 73360 240 20256
20258 0 472978 239728 73560 198 5157
20259 0 473639 239748 73400 176 20258
20260 6 473632 239766 73120 176 20259
20261 0 467169 258577 74760 60 7379
20262 0 467120 258566 74840 60 20261
20263 6 467096 258561 74880 60 20262
20264 0 465799 240422 76600 203 4373
20265 0 466059 240034 76800 206 20264
20266 6 466087 239960 77000 206 20265
20267 0 468199 256910 75920 108 7366
20268 0 468403 256930 75920 108 20267
20269 6 468419 256982 75920 108 20268
20270 0 447004 139357 207520 0 16638
20271 6 447000 139332 207480 0 20270
20272 0 432109 154232 206800 0 3223
20273 6 432134 154220 206840 0 20272
20274 0 437395 161651 192800 0 15535
20275 6 437430 161659 192760 0 20274
20276 0 446182 149868 191880 0 7853
20277 6 446086 149852 191920 0 20276
20278 0 415339 132117 187880 0 7154
20279 6 415381 132095 187920 0 20278
20280 0 427212 128152 186640 0 15009
20281 6 427222 128157 186680 0 20280
20282 0 427778 127657 186240 0 18379
20283 6 427435 127642 186000 0 20282
20284 0 361370 164692 177880 0 12858
20285 6 361286 164744 177840 0 20284
20286 0 356344 170666 179040 0 16504
20287 6 356156 170786 179000 0 20286
20288 0 354926 168488 182920 0 14610
20289 6 354898 168440 182880 0 20288
20290 0 355459 171462 182720 0 19304
20291 6 355495 171542 182760 0 20290
20292 0 372667 156652 182720 0 18022
20293 6 372587 156732 182680 0 20292
20294 0 370419 156956 182960 0 8009
20295 6 370327 156956 182920 0 20294
20296 0 394114 142525 189480 0 10090
20297 6 394118 142577 189560 0 20296
20298 0 355507 167413 188520 0 16714
20299 6 355375 167269 188400 0 20298
20300 0 370460 157117 184240 0 7996
20301 6 370470 157101 184200 0 20300
20302 5 359865 164863 194360 0 18446
20303 6 359205 164695 194360 0 20302
20304 0 377068 153684 196200 0 17609
20305 6 377220 153364 196240 0 20304
20306 0 372964 154364 196120 0 11555
20307 6 372844 154460 196240 0 20306
20308 0 362658 163845 193640 0 11795
20309 6 362673 163831 193520 0 20308
20310 0 358614 168998 188120 0 13373
20311 6 358610 168982 188040 0 20310
20312 0 397094 141375 186120 0 10060
20313 6 397182 141383 186000 0 20312
20314 0 397971 139702 184800 0 16733
20315 6 398007 139822 184880 0 20314
20316 0 399181 143765 176680 0 12910
20317 6 399176 143768 176720 0 20316
20318 0 366768 166731 184240 0 8469
20319 6 366718 166709 184200 0 20318
20320 0 364105 169320 185400 0 17630
20321 6 364059 169396 185520 0 20320
20322 0 370113 162114 190320 0 7955
20323 6 370129 162071 190400 0 20322
20324 0 406935 142391 181880 0 9844
20325 6 407023 142475 181880 0 20324
20326 0 371317 165924 186120 0 3569
20327 6 371305 166112 186200 0 20326
20328 0 406579 142599 181520 0 9842
20329 6 406619 142619 181480 0 20328
20330 0 404084 137041 181520 0 10025
20331 6 404088 137061 181480 0 20330
20332 0 406831 141275 180680 0 9835
20333 6 406643 141283 180640 0 20332
20334 0 375287 159911 187400 0 15977
20335 6 375148 159881 187320 0 20334
20336 0 381821 154428 186520 0 17671
20337 6 381769 154384 186560 0 20336
20338 0 388798 157653 182040 0 12708
20339 6 388746 157433 182000 0 20338
20340 0 395659 134698 167440 0 10339
20341 6 395623 134698 167400 0 20340
20342 0 391819 157684 178040 0 14541
20343 6 391783 157660 178120 0 20342
20344 0 392327 157156 177720 0 14537
20345 6 392343 157132 177800 0 20344
20346 0 390819 156901 176800 0 17301
20347 6 390791 156901 176720 0 20346
20348 0 388300 152275 178200 32 16986
20349 6 388452 152423 178200 32 20348
20350 0 397265 139641 175040 60 18056
20351 6 397233 139545 175120 60 20350
20352 0 398481 138681 175040 207 18055
20353 6 398353 138617 175120 96 20352
20354 0 398617 138476 174000 32 16520
20355 6 398657 138524 173880 32 20354
20356 0 389715 154390 177040 0 10518
20357 6 389595 154302 176840 0 20356
20358 0 394431 142178 173720 80 1606
20359 6 394735 142386 173760 51 20358
20360 0 391928 146413 173280 32 17000
20361 6 392108 146961 173200 32 20360
20362 0 387930 151157 174320 185 3392
20363 6 387788 151061 174240 120 20362
20364 0 390378 148239 164680 0 12775
20365 6 390090 148295 164640 0 20364
20366 0 390578 148255 165800 0 12763
20367 6 390530 148079 165880 0 20366
20368 0 366544 160391 169600 0 7266
20369 6 366608 160267 169640 0 20368
20370 0 391621 155416 169160 75 18555
20371 6 391789 155392 169040 40 20370
20372 0 370892 166271 169080 0 7230
20373 6 370772 166223 169160 0 20372
20374 0 374970 160435 162200 0 16794
20375 6 374994 160491 162240 0 20374
20376 0 372118 166823 168120 0 13647
20377 6 372230 166835 168040 0 20376
20378 0 372518 167299 168840 0 18561
20379 6 372306 167503 168920 0 20378
20380 0 375884 157607 162520 0 11324
20381 6 375976 157479 162480 0 20380
20382 0 382981 162688 171880 0 10691
20383 6 383017 162696 171800 0 20382
20384 0 376744 165575 170320 0 14511
20385 6 376828 165631 170400 0 20384
20386 0 375866 165963 169760 0 16277
20387 6 375858 165931 169680 0 20386
20388 0 380779 162224 168560 0 7191
20389 6 380859 162344 168640 0 20388
20390 0 394238 170390 167960 0 18070
20391 6 394188 170497 168040 0 20390
20392 0 394992 166240 164120 64 16079
20393 6 394985 166272 164080 64 20392
20394 0 451924 252031 31640 153 4739
20395 6 452216 252471 31800 153 20394
20396 0 609984 258048 59160 32 18084
20397 6 609856 257920 59120 32 20396
20398 0 445472 258323 35360 81 4716
20399 6 445528 258339 35200 81 20398
20400 0 460552 215531 63320 75 13538
20401 6 460664 215529 63160 71 20400
20402 0 455806 233318 33240 32 16294
20403 6 455832 233293 33040 0 20402
20404 0 455945 234544 34240 98 16289
20405 6 455920 234568 34400 98 20404
20406 0 591424 247520 51440 32 9163
20407 6 591392 247520 51480 32 20406
20408 0 592128 244032 52520 32 18995
20409 6 592224 244192 52640 45 20408
20410 0 451732 262283 55880 186 11005
20411 6 451840 262215 55840 163 20410
20412 0 447468 257995 53200 0 14846
20413 6 447448 257891 53280 0 20412
20414 0 595776 256096 59400 51 18613
20415 6 595808 256352 59480 45 20414
20416 0 587520 244352 52320 51 14434
20417 6 587520 244128 52400 32 20416
20418 0 611176 255925 64520 0 11450
20419 6 611412 255933 64600 0 20418
20420 0 441652 259771 47440 0 15043
20421 6 441624 259879 47480 0 20420
20422 0 598272 254496 61240 122 9543
20423 6 598381 254532 61400 0 20422
20424 0 575776 246176 60640 32 11074
20425 6 575840 246272 60440 51 20424
20426 0 456146 250645 44440 0 12394
20427 6 456083 250751 44520 0 20426
20428 0 577408 245568 60480 32 18633
20429 6 577280 245632 60400 40 20428
20430 0 582080 243936 61000 32 17361
20431 6 581952 244064 61160 51 20430
20432 0 580448 243456 60040 32 14158
20433 6 580288 243616 59840 40 20432
20434 0 584800 248512 59280 32 15597
20435 6 584416 248512 59280 32 20434
20436 0 456462 241568 42840 45 4223
20437 6 456541 241519 42960 45 20436
20438 0 553037 230867 72240 0 11203
20439 6 553127 230616 72200 0 20438
20440 0 435536 255719 56280 51 11104
20441 6 435660 255723 56400 51 20440
20442 0 432032 259075 51720 40 4610
20443 6 431999 258985 51840 40 20442
20444 0 458439 245244 48320 81 16090
20445 6 458232 245549 48480 60 20444
20446 0 457155 245531 47280 102 20033
20447 6 457014 245759 47120 102 20446
20448 0 451038 222490 49120 75 20048
20449 6 451046 222691 49000 32 20448
20450 0 454686 242798 52400 45 4162
20451 6 454543 242676 52560 45 20450
20452 0 470992 210032 49400 91 8303
20453 6 471621 210289 49400 60 20452
20454 0 443747 248678 63400 64 8196
20455 6 443579 248572 63160 32 20454
20456 0 463248 215508 50920 71 13269
20457 6 463313 215481 50880 71 20456
20458 0 453788 245013 53640 102 4153
20459 6 454239 245355 53640 102 20458
20460 0 454052 225965 49040 45 17783
20461 6 453999 226000 49160 45 20460
20462 5 454292 225183 48920 60 17783
20463 6 454476 224939 48880 60 20462
20464 0 488632 253790 66680 60 13552
20465 6 488977 253710 66640 75 20464
20466 0 486028 254659 66480 32 13549
20467 6 485720 255020 66600 81 20466
20468 0 448599 255185 68120 32 18166
20469 6 448541 255154 67960 60 20468
20470 0 449532 255174 68440 128 8926
20471 6 449297 255099 68600 128 20470
20472 0 452406 223267 51640 40 11609
20473 6 452355 222989 51720 51 20472
20474 0 452383 224232 51600 32 11609
20475 6 452483 224449 51480 32 20474
20476 5 454537 245574 56600 40 4135
20477 6 454936 245510 56480 60 20476
20478 0 485924 254999 65640 51 13542
20479 6 486072 254793 65480 75 20478
20480 0 468711 213601 51920 124 8278
20481 6 468905 213584 51720 75 20480
20482 0 445379 254304 68320 183 8921
20483 6 444879 254344 68200 178 20482
20484 0 482078 255869 65280 71 7582
20485 6 482159 256010 65440 32 20484
20486 0 453841 223828 52720 60 19099
20487 6 454020 223981 52640 40 20486
20488 0 436143 241500 67360 51 8445
20489 6 436116 241528 67200 32 20488
20490 0 442454 253660 68440 40 8913
20491 6 442533 253665 68560 40 20490
20492 0 443344 262266 72200 45 10646
20493 6 443494 262299 72160 45 20492
20494 0 459696 221160 52360 60 10460
20495 6 460298 221122 52400 40 20494
20496 0 433893 241684 69440 137 15214
20497 6 433631 241564 69280 64 20496
20498 0 459077 228969 57680 176 11728
20499 6 459624 228988 57480 91 20498
20500 0 457876 228647 57840 124 11728
20501 6 457761 228432 58000 124 20500
20502 0 460580 222976 52800 131 10457
20503 6 460555 222856 52640 139 20502
20504 0 444022 262491 75240 86 16122
20505 6 443995 262603 75080 86 20504
20506 0 466399 219481 54440 71 8256
20507 6 466230 219375 54520 71 20506
20508 0 500963 232265 83440 40 10422
20509 6 500947 232266 83480 40 20508
20510 0 457212 227992 56760 51 11719
20511 6 457207 228063 56640 51 20510
20512 0 430358 261062 67680 101 4517
20513 6 430755 260862 67760 101 20512
20514 0 527127 219979 85560 0 12409
20515 6 527110 219955 85720 0 20514
20516 0 431449 260799 69360 101 14065
20517 6 431416 260961 69160 101 20516
20518 0 494826 227630 71920 51 19592
20519 6 494437 227631 71800 51 20518
20520 0 464503 224580 55320 81 10441
20521 6 464854 225574 55480 124 20520
20522 0 464636 251162 64040 134 16572
20523 6 464684 251262 64120 134 20522
20524 0 462826 224452 55480 32 10440
20525 6 462714 224488 55560 32 20524
20526 0 462763 251663 62080 64 13157
20527 6 462620 251598 61960 64 20526
20528 0 464327 250289 63920 108 16571
20529 6 464277 249944 64080 60 20528
20530 0 505373 236156 78120 0 14109
20531 6 505349 236186 78080 0 20530
20532 0 462080 222231 57480 32 16374
20533 6 461947 222323 57440 32 20532
20534 0 457941 234727 72240 148 9997
20535 6 457549 234966 72280 75 20534
20536 0 496886 226983 73080 98 11981
20537 6 497168 227014 73120 108 20536
20538 0 441713 259889 75080 124 15999
20539 6 441873 259853 75040 101 20538
20540 0 437592 254315 71560 115 9644
20541 6 437727 254315 71480 108 20540
20542 0 442324 259859 75440 101 10615
20543 6 442462 259431 75440 101 20542
20544 0 441275 259450 75720 124 10613
20545 6 441586 259149 75800 196 20544
20546 0 440148 245933 73680 51 8126
20547 6 440210 245725 73680 51 20546
20548 0 453295 255536 63280 107 12232
20549 6 453222 255573 63240 163 20548
20550 0 466276 223837 57600 137 8230
20551 6 466471 223556 57680 32 20550
20552 0 455174 237911 72640 120 9985
20553 6 454940 238239 72240 175 20552
20554 0 453900 237884 72680 71 9984
20555 6 453797 237873 72600 71 20554
20556 0 454144 238493 72680 86 9984
20557 6 454209 238518 72480 32 20556
20558 0 496191 226882 74560 96 8764
20559 6 496297 226880 74600 96 20558
20560 0 461379 247895 65560 60 16150
20561 6 461682 247924 65640 51 20560
20562 5 438974 246534 73840 148 8122
20563 6 438693 246744 73760 101 20562
20564 0 454888 237929 72960 175 9982
20565 6 454908 237828 73080 163 20564
20566 0 500872 232226 78160 32 14090
20567 6 500645 231998 78040 32 20566
20568 0 467304 225250 58480 128 8223
20569 6 467448 225357 58360 0 20568
20570 0 456378 249902 64320 40 4077
20571 6 456084 249916 64440 60 20570
20572 0 442340 260175 77080 124 10602
20573 6 442427 260367 77240 124 20572
20574 0 431988 257902 73160 124 4485
20575 6 431978 257991 73320 124 20574
20576 0 469313 229183 60280 60 16161
20577 6 469516 229104 60400 75 20576
20578 0 467775 255385 66320 104 7528
20579 6 467713 255439 66440 104 20578
20580 0 440564 258226 77240 137 10599
20581 6 440677 258204 77320 137 20580
20582 0 467887 254636 66160 32 7526
20583 6 467689 254608 66280 32 20582
20584 0 503351 229304 82000 45 18217
20585 6 503967 229462 81880 91 20584
20586 0 469536 228421 59960 124 16158
20587 6 469855 228468 60040 124 20586
20588 0 500326 230210 79040 102 10384
20589 6 500485 229863 79080 102 20588
20590 0 466869 226751 59800 153 8215
20591 6 466824 226837 59760 153 20590
20592 0 462021 255320 65000 0 13910
20593 6 462104 255413 64960 0 20592
20594 0 439138 255780 76880 189 10595
20595 6 438843 255434 76880 189 20594
20596 0 438527 256812 76360 81 14291
20597 6 438231 256716 76200 122 20596
20598 0 463305 251222 66520 45 19141
20599 6 463128 251297 66240 120 20598
20600 0 501936 227284 82520 32 12975
20601 6 501889 227216 82320 32 20600
20602 0 439194 242229 76040 32 16882
20603 6 439506 242216 76120 45 20602
20604 0 438725 246859 76320 128 8107
20605 6 438485 246840 76360 128 20604
20606 0 463454 225212 61080 134 5597
20607 6 463572 224821 60920 120 20606
20608 0 438601 255316 76600 71 14288
20609 6 438425 255068 76400 71 20608
20610 0 441764 252279 78320 64 12133
20611 6 441841 252161 78200 64 20610
20612 0 453891 250403 78360 45 13801
20613 6 453836 250385 78400 45 20612
20614 0 463752 255691 66080 139 7518
20615 6 463663 255931 66200 120 20614
20616 0 467504 225967 60480 32 8209
20617 6 467588 225927 60560 51 20616
20618 0 504053 227496 83200 91 12970
20619 6 504411 227278 83440 32 20618
20620 0 443397 249403 71080 64 10779
20621 6 443406 249395 71040 51 20620
20622 0 503033 226694 83320 102 12967
20623 6 502908 226737 83440 102 20622
20624 0 462906 226838 61800 124 5591
20625 6 462788 226762 61680 124 20624
20626 0 468452 237464 60440 102 11268
20627 6 468573 237706 60480 102 20626
20628 0 476269 240073 62800 45 9252
20629 6 475961 240198 62760 45 20628
20630 0 445599 248900 71040 45 17156
20631 6 445767 248958 71040 40 20630
20632 0 435338 253877 76360 140 4465
20633 6 435248 253859 76280 140 20632
20634 0 451716 248320 77080 96 9360
20635 6 451608 248876 77280 51 20634
20636 0 461313 251046 67440 91 14456
20637 6 460969 250928 67520 136 20636
20638 0 460066 238707 85040 51 12191
20639 6 460026 238682 85280 51 20638
20640 0 445642 248078 84320 75 13034
20641 6 445739 247960 84240 75 20640
20642 0 467968 236483 81680 32 10941
20643 6 467601 236551 81760 71 20642
20644 0 460293 239563 84400 108 12188
20645 6 460262 239566 84520 32 20644
20646 0 483523 233826 82880 51 14224
20647 6 483810 233899 83000 51 20646
20648 0 455955 248484 74000 0 15400
20649 6 456141 248322 74040 0 20648
20650 0 484293 239809 82360 228 16906
20651 6 484373 239504 82520 235 20650
20652 0 484135 239471 66160 98 14187
20653 6 484123 239575 66000 98 20652
20654 0 469415 238162 81360 32 10937
20655 6 469464 238160 81440 32 20654
20656 0 437218 251864 77960 148 4456
20657 6 437257 251727 77800 156 20656
20658 0 452156 249863 76000 107 13782
20659 6 451857 249969 76160 75 20658
20660 0 452922 249165 76000 81 13781
20661 6 452983 249041 76160 81 20660
20662 0 482664 236860 82200 51 12816
20663 6 482865 236850 82320 40 20662
20664 0 450024 245394 79360 40 13198
20665 6 450065 245433 79240 40 20664
20666 0 496766 227026 78880 32 8727
20667 6 497157 227047 78760 32 20666
20668 0 466370 234403 62280 0 16191
20669 6 465945 234414 62160 0 20668
20670 0 459244 240487 67080 51 18718
20671 6 459283 240459 67120 51 20670
20672 0 484927 239899 81720 86 16902
20673 6 485009 239988 81600 120 20672
20674 0 450681 240180 78120 64 9946
20675 6 450774 240200 78200 64 20674
20676 0 460352 241344 62120 60 7722
20677 6 460384 241120 62240 32 20676
20678 0 459548 240321 84000 108 12182
20679 6 459578 240469 84040 108 20678
20680 0 482114 235994 81720 86 19169
20681 6 482696 235903 81800 86 20680
20682 0 485216 238485 81800 60 16901
20683 6 485254 238416 82000 64 20682
20684 0 467837 235889 81000 104 10933
20685 6 467718 235811 81040 104 20684
20686 0 496666 227041 79160 45 8725
20687 6 496712 226961 79200 32 20686
20688 0 449199 244439 65400 0 11916
20689 6 449221 244369 65280 0 20688
20690 0 461600 232576 62960 32 13300
20691 6 461504 232384 63080 32 20690
20692 0 456765 264924 68160 86 20174
20693 6 456830 265078 68040 45 20692
20694 0 435484 248253 81440 32 13594
20695 6 435523 248261 81360 32 20694
20696 0 459121 240954 83480 136 12177
20697 6 459263 241130 83640 136 20696
20698 0 469397 236192 80400 0 10928
20699 6 469367 236050 80440 0 20698
20700 0 461588 239876 66680 122 12469
20701 6 460880 239886 66640 96 20700
20702 0 462368 232512 63960 32 13295
20703 6 462560 232480 63800 91 20702
20704 0 436598 250993 79280 32 4446
20705 6 436459 250958 79520 32 20704
20706 0 468999 236397 80040 0 10925
20707 6 469003 236279 80000 0 20706
20708 0 438700 249294 79200 186 4444
20709 6 438819 249197 79080 186 20708
20710 0 448597 244749 79240 160 13186
20711 6 448594 244806 79320 102 20710
20712 0 458318 240640 66960 32 9026
20713 6 458272 240682 66880 32 20712
20714 0 464205 233551 65680 80 17880
20715 6 464149 233514 65760 80 20714
20716 0 494233 227759 80680 81 8714
20717 6 494319 227840 80640 81 20716
20718 0 441075 250062 81400 163 12098
20719 6 441054 250207 81240 163 20718
20720 0 494057 227104 80880 71 8712
20721 6 493935 227076 81000 75 20720
20722 0 461274 239906 67440 71 12460
20723 6 461303 239627 67440 71 20722
20724 0 448464 245817 73480 101 10745
20725 6 448242 245759 73360 80 20724
20726 0 492125 240054 71800 51 11393
20727 6 492081 239761 72000 51 20726
20728 0 459458 265818 69200 60 12520
20729 6 459185 266165 69000 51 20728
20730 0 464064 242432 64880 32 7703
20731 6 463904 242400 65000 32 20730
20732 0 461326 240158 67720 71 12456
20733 6 461462 240068 67880 45 20732
20734 0 452712 245438 73160 51 10739
20735 6 452590 245718 72920 51 20734
20736 0 437696 248037 80800 45 13577
20737 6 437683 247914 80640 40 20736
20738 0 441234 248816 80800 140 12089
20739 6 441634 248866 80640 140 20738
20740 0 480078 233041 79560 51 12791
20741 6 480478 232753 79480 40 20740
20742 0 460677 241517 81720 32 12158
20743 6 461018 241134 81680 32 20742
20744 0 483985 229613 80120 219 5203
20745 6 483918 229510 80240 219 20744
20746 0 457762 244955 68560 32 11891
20747 6 457948 245353 68600 96 20746
20748 0 460549 240724 81560 71 12156
20749 6 460666 240708 81440 45 20748
20750 0 469759 236150 78080 120 10907
20751 6 469895 236418 78040 120 20750
20752 0 471412 233516 66640 60 11225
20753 6 471574 233359 66680 134 20752
20754 0 461693 266087 70640 134 12509
20755 6 461756 266205 70680 134 20754
20756 0 466974 264542 70480 60 7421
20757 6 467114 264369 70320 81 20756
20758 0 469104 234549 77840 75 14736
20759 6 469120 234486 77920 75 20758
20760 0 468528 236865 77760 108 10903
20761 6 468522 237078 77800 0 20760
20762 0 470912 235440 68080 32 16912
20763 6 470919 235418 68040 32 20762
20764 0 488974 240837 72040 175 11375
20765 6 489139 240730 72160 40 20764
20766 0 466587 264983 70960 175 7415
20767 6 466931 264937 71000 175 20766
20768 0 466435 235222 68000 96 15449
20769 6 466595 235383 67880 40 20768
20770 0 471346 236076 77040 108 10896
20771 6 471551 236286 77000 108 20770
20772 0 475333 239253 70120 160 9200
20773 6 475291 239325 70280 160 20772
20774 0 470772 235017 76880 32 10894
20775 6 470673 234827 76920 32 20774
20776 0 473524 243021 73280 0 15497
20777 6 473525 242916 73360 0 20776
20778 0 464634 264193 71560 190 7409
20779 6 464497 264126 71680 71 20778
20780 0 472063 244462 70120 60 19676
20781 6 472126 244528 70320 32 20780
20782 0 466918 234049 68720 32 5532
20783 6 466500 234225 68800 32 20782
20784 0 470644 234831 75680 0 19685
20785 6 470394 234929 75560 0 20784
20786 0 454268 241154 80720 148 4408
20787 6 454086 241303 80600 186 20786
20788 0 464609 243885 71400 226 11871
20789 6 464604 243848 71800 226 20788
20790 0 464439 243864 70960 200 11871
20791 6 464414 243943 70720 200 20790
20792 0 473793 234868 75560 137 10884
20793 6 473933 234787 75600 137 20792
20794 0 467955 236219 70760 0 5523
20795 6 467791 236257 70680 0 20794
20796 0 475096 242461 71880 32 11655
20797 6 474959 242411 72040 32 20796
20798 0 479577 239919 73360 75 18292
20799 6 479542 239949 73200 75 20798
20800 0 471359 237813 72160 32 9179
20801 6 471509 237613 71920 32 20800
20802 0 459678 241352 77960 124 9290
20803 6 459679 241313 77800 128 20802
20804 0 465536 248817 74520 102 14003
20805 6 465851 248511 74760 86 20804
20806 0 464491 248657 74280 128 14002
20807 6 464026 248667 74440 32 20806
20808 0 465070 249167 74200 81 14002
20809 6 465099 249242 74120 81 20808
20810 0 467104 246752 72280 32 14588
20811 6 467104 246784 72160 32 20810
20812 0 463895 239811 73040 45 8973
20813 6 464080 239762 72920 45 20812
20814 0 468175 243218 73280 136 7657
20815 6 467944 242796 73280 102 20814
20816 0 475664 240202 74080 136 11344
20817 6 474902 240580 74080 140 20816
20818 0 474046 239646 74080 107 11343
20819 6 473873 239779 74160 86 20818
20820 0 475691 235874 73640 102 5160
20821 6 476413 236193 73480 102 20820
20822 0 475738 240637 73800 136 11342
20823 6 475859 240714 73680 136 20822
20824 0 464681 240538 73640 168 8968
20825 6 465040 240372 73520 175 20824
20826 0 470450 241076 73120 140 11641
20827 6 470372 241305 72800 140 20826
20828 0 462599 241386 77840 178 4383
20829 6 462428 241659 77720 0 20828
20830 0 464836 240359 77120 150 4378
20831 6 465258 240313 77280 150 20830
20832 0 471647 241589 75680 0 16604
20833 6 471901 241489 75840 0 20832
20834 0 467777 255865 77400 120 7355
20835 6 467833 255878 77480 120 20834
20836 6 425763 144305 219000 0 16225
20837 6 435174 160178 199800 0 4942
20838 6 417468 130976 187960 0 7140
20839 6 424709 127080 186240 0 15156
20840 6 362856 165510 178000 0 18404
20841 6 358528 166202 178240 0 12853
20842 6 394086 141265 189480 0 19782
20843 6 358048 169216 183760 0 3632
20844 6 395138 142201 188920 0 10084
20845 6 387619 149236 194760 0 14693
20846 6 359857 164873 194480 0 20302
20847 6 401076 145350 184400 0 16729
20848 6 387494 150998 192160 0 17263
20849 6 359190 169030 187880 0 13370
20850 6 395337 142324 186760 0 14396
20851 6 398387 139110 184280 0 16738
20852 6 402047 144475 184680 0 9871
20853 6 404527 142287 184240 0 18488
20854 6 371062 164301 185120 0 15655
20855 6 371563 164376 185240 0 15653
20856 6 401946 136898 183000 0 10032
20857 6 387916 158673 181800 0 12714
20858 6 389546 148471 166360 0 12760
20859 6 380080 165491 169920 0 14526
20860 6 375310 160171 161960 0 16795
20861 6 378492 165367 170400 0 14520
20862 6 376362 164915 170720 0 17017
20863 6 384149 160048 168040 0 19429
20864 6 392930 164724 166320 0 10843
20865 6 394626 166723 164360 0 18585
20866 6 387454 170003 159360 0 1248
20867 6 609376 258208 59640 71 5477
20868 6 459373 216505 64120 51 13532
20869 6 456411 233495 34040 32 16290
20870 6 451600 260603 56360 75 18610
20871 6 595714 255678 59600 0 18614
20872 6 590240 245344 53200 32 18110
20873 6 456049 247486 40800 0 14872
20874 6 586720 248448 53360 32 18628
20875 6 456022 246220 38200 0 15996
20876 6 456311 246014 41280 0 14868
20877 6 456730 240431 39560 101 4248
20878 6 456154 241413 39760 124 4244
20879 6 455704 242255 39600 102 4243
20880 6 605258 251811 64480 0 11430
20881 6 600378 248407 63160 0 15209
20882 6 436248 256523 57400 80 11117
20883 6 551585 230450 72640 0 11210
20884 6 434664 257251 56640 0 19541
20885 6 550746 240481 63800 0 11973
20886 6 432880 258183 50480 137 4620
20887 6 459551 250055 46800 0 12369
20888 6 550744 240662 64000 0 11970
20889 6 457588 242884 50160 0 13690
20890 6 552348 232173 72240 0 17376
20891 6 456420 242901 49760 0 13686
20892 6 553321 231044 70680 0 15066
20893 6 457617 242049 48120 51 4189
20894 6 586612 242320 65440 90 5370
20895 6 583869 240889 65560 178 19552
20896 6 445982 214221 61640 135 19557
20897 6 454512 244473 49560 122 4180
20898 6 454556 244767 50320 141 4177
20899 6 475500 208986 48040 0 18163
20900 6 552478 234812 67560 0 11930
20901 6 453213 242480 51440 96 4170
20902 6 453386 244401 51880 107 4166
20903 6 490848 253744 69400 81 13574
20904 6 455630 243248 52680 71 16099
20905 6 490755 254234 69160 80 13571
20906 6 451084 222593 49720 120 11633
20907 6 452042 222320 50040 71 11630
20908 6 490034 262204 64520 81 7609
20909 6 455272 227162 50240 0 10496
20910 6 489716 255148 68360 81 13563
20911 6 442449 214717 59920 32 5683
20912 6 454043 225738 48800 45 20462
20913 6 428344 261291 59600 45 18661
20914 6 449637 255933 70280 71 8938
20915 6 500446 219624 66280 60 12033
20916 6 500262 220253 66360 60 12032
20917 6 460203 227403 59920 64 11756
20918 6 449630 256701 69200 128 8932
20919 6 454434 244906 55360 51 4142
20920 6 454862 221879 49840 75 10481
20921 6 459249 228461 59640 60 11751
20922 6 468697 211836 51080 75 8286
20923 6 459163 229261 59640 98 11749
20924 6 455948 221059 50000 40 10477
20925 6 499934 221191 67760 32 12022
20926 6 454575 245744 56720 40 20476
20927 6 467233 212629 51640 86 8281
20928 6 441258 255994 68840 51 16545
20929 6 436852 243164 70880 64 15230
20930 6 459148 228852 59320 98 11745
20931 6 480021 253445 65320 32 15335
20932 6 453657 223613 52080 32 11605
20933 6 442585 254617 69360 71 16541
20934 6 446955 254037 68720 124 8920
20935 6 481035 255926 65520 136 15331
20936 6 459525 229508 59000 60 11740
20937 6 435224 240456 67040 40 8448
20938 6 453461 246331 57520 166 4128
20939 6 443266 253549 65960 80 17098
20940 6 452982 222393 52920 81 11599
20941 6 453892 223051 53000 51 11598
20942 6 434088 242618 69840 178 15219
20943 6 480829 256719 64640 51 7576
20944 6 442309 253153 66920 276 17092
20945 6 468477 215947 53520 122 8267
20946 6 443925 252882 67760 153 16552
20947 6 452646 247505 58880 134 4120
20948 6 436724 241455 68520 122 8439
20949 6 458924 228208 57880 81 11729
20950 6 442187 251692 67200 107 8907
20951 6 449656 220222 54880 128 5648
20952 6 451135 220253 54640 60 5647
20953 6 435365 247071 67160 40 14895
20954 6 437142 247430 67360 60 14893
20955 6 441359 250412 67760 128 8903
20956 6 433335 261596 69200 160 14070
20957 6 499436 224847 71560 71 11996
20958 6 453850 221506 55600 124 5640
20959 6 441087 251114 68600 32 8898
20960 6 456744 227627 57000 120 11718
20961 6 470871 222581 54800 75 17401
20962 6 494454 227085 72280 75 19601
20963 6 444032 260736 73800 45 15732
20964 6 462589 223524 56240 32 17105
20965 6 494943 227704 72320 90 8784
20966 6 440768 258572 74080 86 16007
20967 6 469363 223650 55120 150 8247
20968 6 433600 241485 71000 178 8420
20969 6 495354 226787 72640 101 8781
20970 6 441423 259288 74440 96 16004
20971 6 462842 221890 57280 40 16377
20972 6 434604 256497 70520 64 15077
20973 6 437305 254085 70120 90 9652
20974 6 437750 249396 69800 51 14876
20975 6 437562 248960 70040 128 14876
20976 6 453518 256714 64640 0 12243
20977 6 433426 241162 71840 96 8415
20978 6 500616 233981 81880 40 10407
20979 6 457714 235028 71840 75 9996
20980 6 463570 251681 63320 91 16566
20981 6 458004 222517 57520 163 5624
20982 6 469158 226118 56640 32 17110
20983 6 469313 226002 56480 32 17110
20984 6 457798 235720 71760 45 9994
20985 6 496089 227510 73320 122 8774
20986 6 471001 257727 65360 153 7545
20987 6 435404 240908 72400 98 8409
20988 6 503930 229245 84800 32 12995
20989 6 461743 256000 63600 0 13929
20990 6 435615 240301 72880 40 8405
20991 6 450010 248333 80960 71 9390
20992 6 495777 227663 74280 96 8766
20993 6 470926 257649 66000 115 7537
20994 6 501650 232837 77520 45 14094
20995 6 477079 237788 60280 40 9277
20996 6 439122 246698 73720 148 20562
20997 6 503021 228836 84120 75 12989
20998 6 499903 234676 79520 0 10394
20999 6 436848 253508 72720 60 9635
21000 6 451121 247810 80360 108 9385
21001 6 470009 256603 66280 45 7532
21002 6 466763 250984 65640 163 16387
21003 6 438464 249483 72560 71 8868
21004 6 461637 223904 59440 128 5609
21005 6 460342 249089 65120 81 16146
21006 6 502104 232982 78520 90 14088
21007 6 504227 229002 83440 60 12984
21008 6 454919 238800 73680 60 9977
21009 6 436693 253047 73480 101 9630
21010 6 500640 231231 79400 150 18674
21011 6 477029 238613 61320 40 9268
21012 6 502994 229342 83160 32 12981
21013 6 466629 253215 65520 101 16382
21014 6 478029 238673 61400 75 9267
21015 6 502265 229659 82680 40 12978
21016 6 495831 228294 75640 64 8753
21017 6 468353 227562 60360 32 17847
21018 6 469398 227492 59640 131 16157
21019 6 450323 247873 79360 51 9376
21020 6 497713 229204 79000 108 18685
21021 6 496554 227644 75720 75 8751
21022 6 463737 250371 66720 51 20130
21023 6 505857 225209 85720 32 17136
21024 6 465739 250184 66760 71 14470
21025 6 504843 225263 85480 64 17134
21026 6 498818 230184 80240 32 19146
21027 6 476293 239677 62240 64 9259
21028 6 435340 256772 74720 81 12302
21029 6 474866 268447 67040 32 7471
21030 6 460216 238409 64560 86 12495
21031 6 502637 227601 83080 150 12970
21032 6 438839 246500 77280 196 8103
21033 6 460058 238408 64680 86 12494
21034 6 463274 255452 66200 128 7515
21035 6 433788 256269 78000 71 13939
21036 6 435622 241675 80120 0 15248
21037 6 439787 246386 77720 75 8100
21038 6 435072 242626 80160 0 15247
21039 6 498005 228588 80280 75 10371
21040 6 482707 242194 65680 40 19156
21041 6 482397 241954 65840 40 19156
21042 6 474060 268218 67360 32 7463
21043 6 496791 228466 77720 120 8738
21044 6 496499 228500 77560 120 8738
21045 6 462310 238635 65160 51 12487
21046 6 461851 239212 65160 137 12487
21047 6 497727 228145 80680 75 10368
21048 6 452194 247560 77200 108 9361
21049 6 461444 238292 65240 75 12485
21050 6 451251 247364 76920 131 9359
21051 6 484063 233263 83160 60 14228
21052 6 480812 235149 83120 136 12823
21053 6 465839 228406 62160 71 5582
21054 6 450788 247722 76360 81 9356
21055 6 459936 240416 61320 32 7728
21056 6 457252 251166 66720 104 4051
21057 6 469302 236995 81680 175 10940
21058 6 450794 240538 77440 134 9951
21059 6 484126 239793 66760 98 20165
21060 6 435707 242301 78720 0 15235
21061 6 496638 226895 81400 102 10359
21062 6 450950 248149 75920 64 9351
21063 6 443445 248565 83800 75 13026
21064 6 467541 233312 62400 181 16189
21065 6 482431 233362 82200 64 14218
21066 6 462338 240102 66240 45 12474
21067 6 497379 227196 83000 157 5226
21068 6 482999 239359 65880 51 14182
21069 6 436736 242335 78760 75 8362
21070 6 451389 247714 75600 178 9347
21071 6 463552 239563 68440 75 16204
21072 6 444742 248579 72800 60 10758
21073 6 497235 227622 82240 101 10354
21074 6 454099 265653 68200 0 12536
21075 6 463009 238498 66320 96 12472
21076 6 443976 248271 83360 75 13023
21077 6 483157 238640 81600 104 16898
21078 6 460490 244263 83800 0 14576
21079 6 455667 264151 68240 32 12534
21080 6 469686 231675 62800 140 14931
21081 6 462463 239077 67960 124 16200
21082 6 466708 234164 63200 172 16183
21083 6 469329 231383 63240 140 14930
21084 6 479714 238743 65440 71 14176
21085 6 443828 249070 82800 60 13018
21086 6 442855 247556 80000 51 19182
21087 6 435167 248906 81920 0 13590
21088 6 477039 239376 65880 60 9228
21089 6 456310 246294 66320 60 17506
21090 6 462688 233664 65520 32 13290
21091 6 464352 232608 64000 32 16591
21092 6 493669 227871 80720 45 8713
21093 6 448935 240778 83720 80 15421
21094 6 460086 243530 83000 96 14566
21095 6 467219 236787 79520 137 10919
21096 6 449500 241487 83600 32 15419
21097 6 461224 265620 68720 60 19658
21098 6 456822 244896 67160 101 11901
21099 6 482907 247553 71560 51 11694
21100 6 467105 265994 69480 104 7433
21101 6 468688 235698 79320 120 10916
21102 6 448134 244131 80080 153 13178
21103 6 455784 239362 83280 32 15128
21104 6 466826 243146 65800 0 13052
21105 6 440576 245784 80920 32 19665
21106 6 448357 241824 82800 60 15410
21107 6 459124 249925 69640 32 4020
21108 6 476416 239774 67880 102 9213
21109 6 467810 234947 78040 32 14739
21110 6 449153 240750 81200 90 9917
21111 6 449352 240750 81280 90 9916
21112 6 480905 246755 70240 51 11681
21113 6 456202 239583 82120 128 18266
21114 6 468640 236628 77640 104 10902
21115 6 455200 244010 73960 64 9316
21116 6 478733 246752 69040 81 18729
21117 6 456169 239071 78400 32 15476
21118 6 488892 240143 72120 64 11374
21119 6 474256 238860 69480 45 9202
21120 6 466152 235147 68280 60 15447
21121 6 477587 245060 69600 91 11672
21122 6 460729 243796 70800 96 11876
21123 6 471918 234156 76640 51 17182
21124 6 486980 241070 72880 91 11368
21125 6 456700 244855 76280 0 20219
21126 6 462669 249367 71560 60 20222
21127 6 473710 243051 72920 0 15494
21128 6 455917 240118 79600 45 15468
21129 6 462805 250915 71360 217 4000
21130 6 462811 244028 71360 102 11872
21131 6 459369 243032 76240 75 9301
21132 6 486295 240623 74080 150 11360
21133 6 466976 250432 74000 90 17191
21134 6 466816 250720 75000 32 14013
21135 6 467502 244238 71600 256 7669
21136 6 473661 238968 72200 104 9185
21137 6 466052 243162 71760 98 7668
21138 6 459977 243044 77240 75 9296
21139 6 473286 239286 72240 104 9184
21140 6 471565 239592 71920 0 19693
21141 6 475113 242067 71600 75 11656
21142 6 480627 240809 73200 178 18294
21143 6 478336 239328 75320 51 16439
21144 6 479996 240048 73080 122 18293
21145 6 465541 259137 74160 40 15900
21146 6 467989 244457 73360 96 17928
21147 6 477885 239962 73920 51 11346
21148 6 473537 236854 74080 186 5163
21149 6 470650 257359 74440 71 15503
21150 6 466858 249088 73640 124 13994
21151 6 467016 244230 73960 75 14579
21152 6 467904 248188 74960 60 17937
21153 6 467467 256802 75360 150 7371
21154 6 468207 249085 75360 32 3961
21155 6 467230 256294 76000 71 7365
21156 6 467882 256170 76800 71 7360
```
