## Supplementary material for "Complete connectomic reconstruction of olfactory projection neurons in the fly brain": neuron skeletons: 23134.swc

```
# SWC format file
# based on specifications at http://research.mssm.edu/cnic/swc.html
# Created by pymaid (https://github.com/schlegelp/PyMaid)
# PointNo Label X Y Z Radius Parent
# Labels:
# 0 = undefined
# 1 = soma
# 5 = fork point
# 6 = end point
1 1 500536 193951 33440 2229 -1
2 0 500491 193776 33160 0 1
3 0 497632 197212 33160 0 2
4 0 497694 198942 33160 0 3
5 0 496932 199152 33160 0 4
6 0 496541 198604 33160 0 5
7 0 496263 198781 33320 0 6
8 0 496099 198844 33520 0 7
9 0 496014 198873 33760 0 8
10 0 495615 199025 34080 0 9
11 0 495322 199360 34320 0 10
12 0 495171 199542 34640 0 11
13 0 495431 199746 34880 0 12
14 0 495857 200104 34880 0 13
15 0 496084 200374 34880 0 14
16 0 496186 200435 34880 0 15
17 0 496378 200699 34880 0 16
18 0 496478 200798 34880 0 17
19 0 496557 200876 34880 0 18
20 0 496606 200978 34880 0 19
21 0 496582 201387 34880 0 20
22 0 496628 201420 34880 0 21
23 0 496803 202052 34880 0 22
24 0 497055 202492 34880 0 23
25 0 497066 202619 34880 0 24
26 0 496988 202817 34880 0 25
27 0 497004 202982 34880 0 26
28 0 497154 203209 34880 0 27
29 0 497134 203294 34880 0 28
30 0 496933 203586 34880 0 29
31 0 496874 203769 34880 0 30
32 0 496859 203863 34880 0 31
33 0 496943 204086 34880 0 32
34 0 496711 204650 34880 0 33
35 0 496727 204725 34760 0 34
36 0 496986 204952 34520 0 35
37 0 496592 205115 34440 0 36
38 0 496381 205088 34400 0 37
39 0 495820 204845 34280 0 38
40 0 495539 204435 34120 0 39
41 0 495365 204381 33840 0 40
42 0 495294 204687 33560 0 41
43 0 494872 205039 33520 0 42
44 0 494502 205265 33280 0 43
45 0 494354 205315 33080 0 44
46 0 494140 205371 32880 0 45
47 0 493838 205432 32600 0 46
48 0 493837 205463 32320 0 47
49 0 493916 205499 32000 0 48
50 0 493790 205461 31680 0 49
51 0 493976 205472 31320 0 50
52 0 494182 205666 31000 0 51
53 0 494506 206096 30640 0 52
54 0 494504 206442 30320 0 53
55 0 494478 206638 30120 0 54
56 0 494429 206731 29960 0 55
57 0 494335 206891 29640 0 56
58 0 494399 206926 29440 0 57
59 0 494305 207043 29120 0 58
60 0 494247 207070 28840 0 59
61 0 494130 207277 28600 0 60
62 0 493639 207650 28440 0 61
63 0 493573 207709 28160 0 62
64 0 493808 207870 27960 0 63
65 0 493698 208331 27600 0 64
66 0 493294 209037 27320 0 65
67 0 493034 209604 27000 0 66
68 0 492751 210296 26680 0 67
69 0 492424 210982 26400 0 68
70 0 492091 211318 26080 0 69
71 0 491997 211663 25880 0 70
72 0 492503 211802 25880 0 71
73 0 492492 212302 25880 0 72
74 0 492316 212439 25880 0 73
75 0 492160 212776 25840 0 74
76 0 492205 213236 25840 0 75
77 0 492173 213840 25560 0 76
78 0 492404 214374 25440 0 77
79 0 492485 214550 25400 0 78
80 0 492546 214944 25240 0 79
81 0 493102 215746 25240 0 80
82 0 493529 216209 25200 0 81
83 0 493535 216325 25160 0 82
84 0 493407 216510 24880 0 83
85 0 493136 216736 24680 0 84
86 0 492804 217411 24600 0 85
87 0 492423 217694 24480 0 86
88 0 492346 217990 24360 0 87
89 0 491894 220271 24360 0 88
90 0 491269 221210 24360 0 89
91 0 490729 221924 24400 0 90
92 0 490041 222788 24600 0 91
93 0 489773 223195 24720 0 92
94 0 489701 223354 24760 0 93
95 0 489596 223467 24800 0 94
96 0 489536 223690 24840 0 95
97 0 489228 224250 24920 0 96
98 0 489004 225343 25120 0 97
99 0 488649 225816 25320 0 98
100 0 488743 225951 25600 0 99
101 0 488991 226052 25880 0 100
102 0 489126 226285 26080 0 101
103 0 489405 226222 26320 0 102
104 0 489757 225966 26640 0 103
105 0 489948 225538 26960 0 104
106 0 490024 225255 27200 0 105
107 0 490177 225033 27440 0 106
108 0 490240 225018 27720 0 107
109 0 490260 224897 28000 0 108
110 0 490339 224787 28280 0 109
111 0 490312 225040 28600 0 110
112 0 490445 225064 28920 0 111
113 0 490656 225314 29320 0 112
114 0 490787 225433 29680 0 113
115 0 490873 225564 29920 0 114
116 0 491000 225695 30160 0 115
117 0 491197 225726 30480 0 116
118 0 491459 225916 30720 0 117
119 0 491573 225970 30880 0 118
120 0 491689 226162 31160 0 119
121 0 491810 226340 31440 0 120
122 0 491901 226518 31720 0 121
123 0 492073 226669 32000 0 122
124 0 492174 226808 32320 0 123
125 0 492146 227171 32480 0 124
126 0 492202 227338 32680 0 125
127 0 492258 227510 32960 0 126
128 0 492281 227603 33200 0 127
129 0 492199 227767 33480 0 128
130 0 492152 227932 33760 0 129
131 0 492014 228128 34080 0 130
132 0 491718 228323 34200 0 131
133 0 491470 228630 34520 0 132
134 0 491321 228702 34800 0 133
135 0 491190 228913 34920 0 134
136 0 491110 229107 35080 0 135
137 0 491048 229534 35120 0 136
138 0 490933 229566 35160 0 137
139 0 491054 229365 35240 0 138
140 0 491233 229535 35520 0 139
141 0 491077 229657 35560 0 140
142 0 491016 229609 35600 0 141
143 0 491067 229749 35640 0 142
144 0 490968 229849 35960 0 143
145 0 490732 230141 36240 0 144
146 0 490628 230329 36520 0 145
147 0 490514 230724 36720 0 146
148 0 491146 232275 36960 0 147
149 0 489551 230923 37200 0 148
150 0 488589 231145 37400 0 149
151 0 488512 231184 37640 0 150
152 0 487981 231678 37680 0 151
153 0 487707 232067 38000 0 152
154 0 487504 232191 38360 0 153
155 0 487447 232288 38680 0 154
156 0 487199 232493 38920 0 155
157 0 487183 232562 39240 0 156
158 0 487122 232641 39560 0 157
159 0 487110 232672 39840 0 158
160 0 487054 232685 40040 0 159
161 0 486687 232826 40240 0 160
162 0 486474 233107 40440 0 161
163 0 486316 233443 40720 0 162
164 0 485930 233785 41000 0 163
165 0 485789 233929 41320 0 164
166 0 485629 234178 41640 0 165
167 0 485347 234375 42000 0 166
168 0 485112 234491 42360 0 167
169 0 484927 234651 42640 0 168
170 0 484863 234809 42920 0 169
171 0 484698 234898 43080 0 170
172 0 484527 235060 43360 0 171
173 0 484489 235187 43600 0 172
174 0 484451 235314 43880 0 173
175 0 484661 235348 43920 0 174
176 0 484444 235310 43960 0 175
177 0 484447 235348 44200 0 176
178 0 484505 235592 44600 0 177
179 0 484470 235711 44920 0 178
180 0 484535 235826 45120 0 179
181 0 484574 235896 45160 0 180
182 0 484533 235941 45240 0 181
183 0 484551 236098 45560 0 182
184 0 484657 236393 45880 0 183
185 0 484899 236322 46240 0 184
186 0 485133 236269 46480 0 185
187 0 485112 236456 46520 0 186
188 0 485203 236568 46680 0 187
189 0 485205 236596 46720 0 188
190 0 485243 236597 46760 0 189
191 0 485143 236679 46800 0 190
192 0 485032 236789 46880 0 191
193 0 485081 235807 46920 0 192
194 0 485045 235878 47000 0 193
195 0 485021 235860 47120 0 194
196 0 484771 236322 47360 0 195
197 0 484474 236872 47600 0 196
198 0 484424 236949 47680 0 197
199 0 484370 236989 47680 0 198
200 0 484332 236953 47760 0 199
201 0 484353 237150 47800 0 200
202 0 484387 237259 47840 0 201
203 0 484469 237233 47880 0 202
204 0 484382 237187 47920 0 203
205 0 484230 237125 47960 0 204
206 0 484729 237538 48080 0 205
207 0 485070 237872 48120 0 206
208 0 485052 238200 48160 0 207
209 0 485110 238291 48200 0 208
210 0 485254 238341 48360 0 209
211 0 485231 238737 48640 0 210
212 0 485229 238939 48960 0 211
213 0 485053 238962 49240 0 212
214 0 484911 239109 49560 0 213
215 0 484715 239230 49800 0 214
216 0 484716 239284 49840 0 215
217 0 484677 239316 49880 0 216
218 0 484653 239325 49920 0 217
219 0 484595 239313 50080 0 218
220 0 484656 239157 50320 0 219
221 0 484606 239151 50360 0 220
222 0 484561 239150 50400 0 221
223 0 484511 239323 50600 0 222
224 0 484339 239705 50840 0 223
225 0 484524 239649 50880 0 224
226 0 484530 239791 50920 0 225
227 0 484477 239692 50960 0 226
228 0 484418 239448 51080 0 227
229 0 484252 239321 51280 107 228
230 0 484176 239263 51400 107 229
231 0 484092 239126 51760 115 230
232 0 484026 239051 52040 122 231
233 0 483917 239189 52360 135 232
234 0 483903 239156 52600 148 233
235 0 483980 239251 52880 71 234
236 0 483963 239293 52920 71 235
237 0 483958 239330 52960 71 236
238 0 483936 239465 53000 71 237
239 0 483939 239515 53040 71 238
240 0 483890 239577 53080 160 239
241 0 484026 239662 53360 32 240
242 0 484138 239868 53640 98 241
243 0 484254 240066 54000 107 242
244 0 484486 240300 54320 71 243
245 0 484782 240423 54640 96 244
246 0 485106 240524 55000 71 245
247 0 485375 240674 55280 122 246
248 0 485838 240875 55520 124 247
249 0 486082 241110 55840 137 248
250 0 486254 241156 56200 163 249
251 0 486419 241251 56400 160 250
252 0 486613 241301 56640 124 251
253 0 486676 241313 56760 32 252
254 0 486690 241342 56880 32 253
255 0 486654 241504 56920 32 254
256 0 486700 241470 56960 32 255
257 0 486697 241466 57000 32 256
258 0 486693 241461 57040 154 257
259 0 486661 241452 57080 154 258
260 0 486658 241436 57120 154 259
261 0 486699 241400 57160 154 260
262 0 486597 241388 57200 154 261
263 0 485548 242300 57200 32 262
264 5 484483 244433 57200 405 263
265 0 484533 244177 57280 425 264
266 0 484858 243113 57400 300 265
267 0 485466 242419 57600 262 266
268 0 485591 242019 57800 284 267
269 0 485941 241507 58000 214 268
270 0 486355 240976 58160 104 269
271 0 486598 240719 58320 104 270
272 0 486659 240426 58520 0 271
273 0 486588 240221 58680 0 272
274 0 486412 239782 58840 0 273
275 0 486267 239442 59040 0 274
276 0 486087 239217 59280 0 275
277 0 486049 238804 59440 0 276
278 0 486109 238517 59640 0 277
279 0 486042 238247 59800 0 278
280 0 486014 238169 59920 0 279
281 0 486224 238068 60080 0 280
282 0 486344 238015 60200 0 281
283 0 486438 238124 60360 0 282
284 0 486593 238120 60560 0 283
285 0 486605 238095 60720 0 284
286 0 486598 238052 60920 0 285
287 0 486836 237924 60960 0 286
288 0 486771 237890 61080 0 287
289 0 486846 237886 61200 0 288
290 0 486911 237864 61320 0 289
291 0 487294 237899 61480 0 290
292 0 487344 237915 61640 0 291
293 0 487371 237938 61760 0 292
294 0 487512 237865 61920 0 293
295 0 487530 237910 62040 0 294
296 0 487560 237927 62160 0 295
297 0 487698 237939 62280 0 296
298 0 487724 237965 62400 0 297
299 0 487746 238045 62520 0 298
300 0 487941 237936 62640 0 299
301 0 488048 237889 62920 0 300
302 0 488172 237682 63080 0 301
303 0 488025 237457 63320 0 302
304 0 487950 237397 63520 0 303
305 0 487932 237047 63720 0 304
306 0 488235 236865 63960 0 305
307 0 488350 236784 64280 0 306
308 0 488369 236720 64520 186 307
309 0 488261 236693 64640 186 308
310 0 488298 236561 64800 186 309
311 0 488445 236441 64840 186 310
312 0 488471 236434 65040 245 311
313 0 488610 236364 65160 226 312
314 0 488701 236305 65400 245 313
315 0 488690 236296 65560 245 314
316 0 488672 235875 65680 175 315
317 0 488540 235643 66000 148 316
318 0 488540 235578 66280 168 317
319 0 488576 235590 66520 128 318
320 0 488726 235727 66680 115 319
321 0 489057 235742 66920 141 320
322 0 489630 235565 67160 176 321
323 0 489750 235337 67280 163 322
324 0 489874 235128 67440 166 323
325 0 489832 234994 67600 181 324
326 0 489850 234740 67840 181 325
327 0 489978 234441 68240 189 326
328 0 490155 234368 68480 148 327
329 0 490390 234419 68720 148 328
330 0 490535 234461 68920 185 329
331 0 490533 234485 69160 115 330
332 0 490664 234453 69440 115 331
333 0 490891 234343 69720 226 332
334 0 490876 234381 69920 221 333
335 0 490749 234304 70200 0 334
336 0 490749 234356 70440 289 335
337 0 490673 234347 70680 284 336
338 0 490635 234296 70920 235 337
339 0 490624 234309 71120 235 338
340 0 490662 234231 71280 163 339
341 0 490640 234234 71480 163 340
342 0 490445 234119 71640 160 341
343 0 490608 233941 71800 198 342
344 0 490594 233807 72080 198 343
345 0 490560 233779 72280 163 344
346 0 490644 233575 72560 96 345
347 0 490962 233503 72680 164 346
348 0 490989 233494 72840 102 347
349 0 491321 233513 72960 102 348
350 0 491304 233524 73080 172 349
351 0 491277 233549 73200 135 350
352 0 491440 233492 73360 135 351
353 0 491426 233582 73480 135 352
354 0 491585 233478 73600 163 353
355 0 491532 233571 73760 196 354
356 0 491630 233543 74000 235 355
357 0 491801 233518 74200 227 356
358 0 491703 233498 74360 227 357
359 0 491934 233237 74600 160 358
360 0 491962 233251 74720 160 359
361 0 492020 233215 74880 140 360
362 0 492177 233188 75200 168 361
363 0 492271 233183 75440 210 362
364 0 492584 233112 75600 163 363
365 0 492821 232998 75800 168 364
366 0 492973 232929 75920 172 365
367 0 493182 232895 76200 163 366
368 0 493231 232918 76440 243 367
369 0 493423 232944 76680 192 368
370 0 493497 232946 76840 185 369
371 0 493814 233047 77000 203 370
372 0 493836 233058 77120 203 371
373 0 493881 233057 77400 203 372
374 0 493884 233054 77600 198 373
375 0 493864 232992 77760 198 374
376 0 493831 233037 77920 178 375
377 0 493781 232875 78160 183 376
378 0 493785 232884 78200 183 377
379 0 494088 232795 78280 163 378
380 0 494023 232682 78360 163 379
381 0 494009 232587 78480 186 380
382 0 494012 232521 78720 245 381
383 0 494242 232337 78920 270 382
384 0 494323 232178 79080 280 383
385 0 494464 232137 79280 280 384
386 0 494442 232140 79480 251 385
387 0 494921 232057 79680 228 386
388 0 494892 232124 79840 228 387
389 0 495073 232046 80040 176 388
390 0 495250 231901 80240 128 389
391 0 495292 231829 80560 157 390
392 0 495389 231672 80760 204 391
393 0 495427 231611 80880 204 392
394 0 495467 231513 81080 185 393
395 0 495527 231312 81280 140 394
396 0 495535 231208 81520 209 395
397 0 495687 230988 81720 122 396
398 0 495698 230953 81880 207 397
399 0 495777 230862 82040 243 398
400 0 495791 230726 82320 266 399
401 0 495782 230665 82520 131 400
402 0 495770 230639 82640 131 401
403 0 495803 230514 82880 212 402
404 0 495933 230366 83120 275 403
405 0 496002 230125 83400 189 404
406 0 496049 229892 83560 86 405
407 0 496058 229526 83760 86 406
408 0 496114 229230 84000 175 407
409 0 496182 228974 84200 208 408
410 0 496231 228844 84360 124 409
411 0 496236 228833 84480 124 410
412 0 496330 228512 84640 163 411
413 0 496432 228311 84840 137 412
414 0 496575 227898 85080 181 413
415 0 496713 227640 85240 160 414
416 0 496699 227511 85440 160 415
417 0 496747 227308 85560 197 416
418 0 496818 227162 85720 197 417
419 0 496892 227033 85880 150 418
420 0 496979 226895 86040 237 419
421 0 497069 226780 86160 200 420
422 0 497060 226583 86240 200 421
423 0 497098 226492 86440 226 422
424 0 497080 226501 86560 226 423
425 0 497121 226339 86720 260 424
426 0 497129 226342 86800 260 425
427 0 497286 226121 87000 260 426
428 0 497269 226024 87160 0 427
429 0 497463 225830 87280 0 428
430 0 497584 225711 87400 0 429
431 0 497562 225708 87560 0 430
432 0 497678 225497 87640 0 431
433 0 497713 225363 87760 0 432
434 0 497791 225168 87920 0 433
435 0 497806 225132 88040 0 434
436 0 497897 224986 88160 0 435
437 0 497997 224812 88280 0 436
438 0 498012 224800 88320 0 437
439 0 498014 224777 88440 0 438
440 0 498011 224647 88520 0 439
441 0 498202 224550 88560 0 440
442 0 498148 224519 88600 0 441
443 0 498271 224703 88640 0 442
444 0 499077 225416 88680 0 443
445 0 498685 224730 88720 0 444
446 0 498439 224362 88880 0 445
447 0 498600 224125 89040 0 446
448 0 498549 224101 89200 0 447
449 0 498590 224050 89360 0 448
450 0 498550 224051 89520 0 449
451 0 498524 224000 89680 0 450
452 0 498643 223940 89880 0 451
453 0 498683 223964 90000 0 452
454 0 498678 224049 90200 0 453
455 0 498755 223966 90440 0 454
456 0 499162 224056 90640 0 455
457 0 499266 224116 90960 0 456
458 0 499497 223810 91000 0 457
459 0 499323 224237 91040 0 458
460 0 499362 223878 91160 0 459
461 0 499389 223636 91320 0 460
462 0 498677 224064 91360 0 461
463 0 499515 223447 91400 0 462
464 0 499498 223329 91480 0 463
465 0 499507 223181 91560 0 464
466 0 499441 223125 91720 0 465
467 0 499353 222930 91880 0 466
468 0 499285 222704 92040 0 467
469 0 499249 222490 92200 0 468
470 0 499380 222339 92320 0 469
471 0 499393 222286 92480 0 470
472 5 498716 220840 92480 0 471
473 0 499111 221146 92640 0 472
474 0 498885 221053 92880 0 473
475 0 498323 220246 92960 0 474
476 0 498113 219880 93160 0 475
477 0 498061 219711 93360 0 476
478 0 498168 219718 93600 0 477
479 0 498019 219630 93800 0 478
480 0 498014 219496 94120 0 479
481 0 497994 219443 94240 0 480
482 0 497894 219331 94360 0 481
483 0 497849 219252 94520 0 482
484 0 497829 219175 94680 0 483
485 0 497775 219064 94920 0 484
486 0 497749 218936 95160 0 485
487 0 497697 218847 95280 0 486
488 0 497696 218837 95320 0 487
489 0 497708 218759 95520 0 488
490 0 497741 218733 95680 0 489
491 0 497703 218673 95720 0 490
492 0 497740 218698 95760 0 491
493 0 497574 218389 95960 0 492
494 0 497540 218248 96080 0 493
495 0 497539 218130 96280 0 494
496 0 497470 218015 96520 0 495
497 0 497320 217764 96800 0 496
498 0 497352 217712 97160 0 497
499 0 497376 217678 97440 0 498
500 0 497387 217709 97720 0 499
501 0 497496 217618 97840 0 500
502 0 497402 217542 97920 0 501
503 0 497375 217423 98040 0 502
504 0 497371 217423 98160 0 503
505 0 497489 217246 98280 0 504
506 0 497486 217264 98400 0 505
507 0 497691 217103 98480 0 506
508 0 497692 216920 98680 0 507
509 0 497692 216907 98840 0 508
510 0 497532 216761 98960 0 509
511 0 497424 216664 99080 0 510
512 0 497432 216678 99160 0 511
513 0 497276 216636 99280 0 512
514 0 497149 216576 99400 0 513
515 0 497065 216486 99560 0 514
516 0 497137 216463 99720 0 515
517 0 497037 216290 99920 0 516
518 0 497001 216214 100040 0 517
519 0 497067 216167 100160 0 518
520 0 496917 216122 100320 0 519
521 0 496764 216010 100480 0 520
522 0 496778 215849 100640 0 521
523 0 496776 215740 100800 0 522
524 0 496769 215636 100880 0 523
525 0 496806 215625 100960 0 524
526 0 496807 215519 101040 0 525
527 0 496839 215468 101120 0 526
528 0 496973 215195 101200 0 527
529 0 497004 215108 101280 0 528
530 0 497142 214770 101360 0 529
531 0 497144 214665 101480 0 530
532 0 497124 214567 101560 0 531
533 0 497159 214385 101680 0 532
534 0 497148 214311 101720 0 533
535 0 497034 214194 101760 0 534
536 0 496975 214048 101840 0 535
537 0 496992 214026 101960 0 536
538 0 496783 213849 102040 0 537
539 0 496529 213644 102160 0 538
540 0 496425 213565 102240 0 539
541 0 496326 213466 102360 0 540
542 0 496228 213348 102440 0 541
543 0 496229 213353 102480 0 542
544 0 496170 213248 102560 0 543
545 0 496154 213195 102640 0 544
546 0 496161 213136 102720 0 545
547 0 496144 213146 102760 0 546
548 0 496146 213066 102960 0 547
549 0 496178 213053 103120 0 548
550 0 496160 213005 103200 0 549
551 0 496154 213052 103320 0 550
552 0 496153 212964 103400 0 551
553 0 496188 212772 103600 0 552
554 0 496238 212769 103880 0 553
555 0 496543 212824 104080 0 554
556 0 496585 212856 104280 0 555
557 0 496689 212685 104440 0 556
558 0 496694 212690 104600 0 557
559 0 496250 212546 104720 0 558
560 0 496239 212384 104880 0 559
561 0 496156 212451 105000 0 560
562 0 496129 212443 105080 0 561
563 0 495713 212090 105160 0 562
564 0 495433 211677 105200 0 563
565 0 495279 211508 105320 0 564
566 0 495335 211462 105400 0 565
567 0 483678 208788 105440 0 566
568 0 495264 211346 105480 0 567
569 0 495244 211330 105600 0 568
570 0 495283 211191 105720 0 569
571 0 495293 211054 105840 0 570
572 0 495293 210921 106040 0 571
573 0 495332 210744 106240 0 572
574 0 495316 210745 106440 0 573
575 0 495254 210655 106640 0 574
576 0 495321 210543 106800 0 575
577 0 495321 210484 106920 0 576
578 0 495332 210408 107080 0 577
579 0 495344 210349 107280 0 578
580 0 495345 210336 107320 0 579
581 0 495498 210067 107360 0 580
582 0 495408 210287 107400 0 581
583 0 495414 210284 107440 0 582
584 0 495635 210169 107520 0 583
585 0 495723 210143 107680 0 584
586 0 495811 210137 107840 0 585
587 0 495889 210133 107960 0 586
588 0 496081 209969 108160 0 587
589 0 496172 209872 108280 0 588
590 0 496272 209717 108440 0 589
591 0 496381 209294 108640 0 590
592 0 496419 209029 108800 0 591
593 0 496212 208794 109000 0 592
594 0 496138 208692 109080 0 593
595 0 496069 208592 109160 0 594
596 0 496052 208474 109280 0 595
597 0 495908 208348 109400 0 596
598 0 495846 208228 109560 0 597
599 0 495790 208107 109680 0 598
600 0 495784 208102 109800 0 599
601 0 495698 207980 109880 0 600
602 0 495668 207820 110080 0 601
603 0 495662 207836 110280 0 602
604 0 495530 207721 110360 0 603
605 0 495463 207575 110440 0 604
606 0 495428 207512 110480 0 605
607 0 495286 207228 110600 0 606
608 0 495193 207011 110680 0 607
609 0 495238 206928 111000 0 608
610 0 494753 206615 111120 0 609
611 0 494478 206322 111240 0 610
612 0 494113 205978 111440 0 611
613 0 493990 205913 111600 0 612
614 0 493793 205780 111880 0 613
615 0 493644 205713 112000 0 614
616 0 493551 205583 112040 0 615
617 0 493499 205550 112200 0 616
618 0 493327 205461 112360 0 617
619 0 493333 205423 112600 0 618
620 0 493343 205445 112760 0 619
621 0 493379 205442 112840 0 620
622 0 493312 205432 113000 0 621
623 0 493241 205343 113120 0 622
624 0 493092 205196 113360 0 623
625 0 492760 204937 113640 0 624
626 0 492680 204737 113800 0 625
627 0 492587 204625 113920 0 626
628 0 492513 204595 114000 0 627
629 0 492570 204501 114120 0 628
630 0 492423 204386 114240 0 629
631 0 492253 204236 114400 0 630
632 0 492122 204109 114560 0 631
633 0 491970 203831 114720 0 632
634 0 491901 203655 114960 0 633
635 0 491807 203528 115120 0 634
636 0 491808 203527 115160 0 635
637 0 491682 203422 115200 0 636
638 0 491494 203249 115320 0 637
639 0 491456 203086 115480 0 638
640 0 491457 203049 115560 0 639
641 0 491411 203008 115680 0 640
642 0 491340 202697 115880 0 641
643 0 491141 202620 116040 0 642
644 0 491119 202456 116200 0 643
645 0 491045 202323 116400 0 644
646 0 490966 202249 116640 0 645
647 0 490958 202116 116800 0 646
648 0 490979 202095 117000 0 647
649 0 490940 201980 117160 0 648
650 0 490935 201681 117280 0 649
651 0 490815 201599 117360 0 650
652 0 490790 201491 117400 0 651
653 0 490683 201409 117560 0 652
654 0 490591 201317 117720 0 653
655 0 490558 201213 117920 0 654
656 0 490508 200947 118200 0 655
657 0 490521 200837 118440 0 656
658 0 490578 200638 118600 0 657
659 0 490550 200324 118800 0 658
660 0 490627 199895 119120 0 659
661 0 490492 199642 119360 0 660
662 0 490400 199426 119720 0 661
663 0 490221 199219 119920 0 662
664 0 490268 198807 120160 0 663
665 0 490475 198553 120440 0 664
666 0 490425 198567 120640 0 665
667 0 490340 198461 120920 0 666
668 0 490395 198229 121160 0 667
669 0 490399 198214 121440 0 668
670 0 490242 198095 121600 0 669
671 0 490083 197825 121800 0 670
672 0 489980 197613 122040 0 671
673 0 489676 197373 122280 0 672
674 0 489489 197132 122560 0 673
675 0 489484 197022 122800 0 674
676 0 489355 196795 122920 0 675
677 0 489302 196591 123240 0 676
678 0 489335 196493 123400 0 677
679 0 489260 196355 123520 0 678
680 0 489219 196199 123600 0 679
681 0 489202 196090 123680 0 680
682 0 489218 196117 123800 0 681
683 0 489211 196006 123880 0 682
684 0 489145 195770 124000 0 683
685 0 489069 195419 124320 0 684
686 0 489149 195264 124440 0 685
687 0 489226 195080 124640 0 686
688 0 489274 195002 124760 0 687
689 0 489150 194813 124960 0 688
690 0 489104 194569 125240 0 689
691 0 489077 194390 125520 0 690
692 0 489080 194315 125680 0 691
693 0 489129 194200 125800 0 692
694 0 489153 194129 125960 0 693
695 0 488981 193825 126160 0 694
696 0 488990 193668 126320 0 695
697 0 488937 193510 126400 0 696
698 0 488961 193497 126560 0 697
699 0 488888 193262 126720 0 698
700 0 488920 193056 126880 0 699
701 0 488979 192946 126920 0 700
702 0 488987 192829 127000 0 701
703 0 488916 192486 127120 0 702
704 0 488898 192394 127280 0 703
705 0 488849 192105 127520 0 704
706 0 488882 192060 127640 0 705
707 0 488813 192082 127720 0 706
708 0 488799 191981 127840 0 707
709 0 488812 191868 127960 0 708
710 0 488833 191712 128120 0 709
711 0 488843 191619 128200 0 710
712 0 488875 191437 128280 0 711
713 0 488829 191406 128360 0 712
714 0 488780 190936 128520 0 713
715 0 488749 190621 128640 0 714
716 0 488793 190328 128760 0 715
717 0 488791 190155 128880 0 716
718 0 488756 189818 129000 0 717
719 0 488740 189716 129120 0 718
720 0 488678 189580 129160 0 719
721 0 488671 189410 129240 0 720
722 0 488667 189400 129360 0 721
723 0 488622 189120 129560 0 722
724 0 488639 188947 129760 0 723
725 0 488655 188947 129920 0 724
726 0 488641 188838 129960 0 725
727 0 488604 188611 130080 0 726
728 0 488696 188097 130200 0 727
729 0 488541 187858 130320 0 728
730 0 488550 187765 130400 0 729
731 0 488413 187526 130480 0 730
732 0 488312 187201 130640 0 731
733 0 488295 187173 130720 0 732
734 0 488374 187073 130760 0 733
735 0 488382 187031 130880 0 734
736 0 488387 187005 130960 0 735
737 0 488406 186808 131120 0 736
738 0 488399 186788 131280 0 737
739 0 488402 186679 131360 0 738
740 0 488377 186570 131480 0 739
741 0 488408 186463 131600 0 740
742 0 488450 186388 131680 0 741
743 0 488379 186216 131760 0 742
744 0 488388 186229 131840 0 743
745 0 488323 186026 131960 0 744
746 0 488247 185933 132040 0 745
747 0 488325 185918 132120 0 746
748 0 488261 185882 132160 0 747
749 0 488281 185724 132240 0 748
750 0 488309 185757 132360 0 749
751 0 488352 185675 132480 0 750
752 0 488351 185637 132560 0 751
753 0 488352 185548 132600 0 752
754 0 488350 185569 132680 0 753
755 0 488365 185222 132760 0 754
756 0 488352 185212 132880 0 755
757 0 488386 185069 133000 0 756
758 0 488367 184959 133120 0 757
759 0 488344 184921 133240 0 758
760 0 488310 184794 133360 0 759
761 0 488266 184651 133520 0 760
762 0 488246 184609 133720 0 761
763 0 488146 184465 133840 0 762
764 0 488152 184321 134080 0 763
765 0 488131 184186 134240 0 764
766 0 488138 184112 134320 0 765
767 0 488140 183890 134440 0 766
768 0 488058 183814 134520 0 767
769 0 488111 183477 134680 0 768
770 0 488067 183454 134720 0 769
771 0 488119 183208 134800 0 770
772 0 488318 182900 134880 0 771
773 0 488395 182684 135000 0 772
774 0 488437 182431 135160 0 773
775 0 488404 182274 135280 0 774
776 0 488408 182070 135400 0 775
777 0 488484 181898 135560 0 776
778 0 488443 181854 135640 0 777
779 0 488536 181743 135760 0 778
780 0 488519 181642 135880 0 779
781 0 488511 181458 135960 0 780
782 0 488493 181132 136160 0 781
783 0 488504 180974 136280 0 782
784 0 488495 180852 136360 0 783
785 0 488283 180645 136480 0 784
786 0 488240 180447 136560 0 785
787 0 488129 180270 136680 0 786
788 0 488102 180077 136800 0 787
789 0 487992 179944 136880 0 788
790 0 487973 179688 137000 0 789
791 0 487953 179538 137080 0 790
792 0 487965 179335 137200 0 791
793 0 487982 179221 137280 0 792
794 0 487991 179185 137360 0 793
795 0 487896 178779 137440 0 794
796 0 487831 178728 137600 0 795
797 0 487839 178793 137680 0 796
798 0 487731 178281 137880 0 797
799 0 487816 178297 138040 0 798
800 0 487815 178275 138080 0 799
801 0 487810 178221 138120 0 800
802 0 487810 178193 138160 0 801
803 0 487781 178166 138200 0 802
804 0 487756 178099 138240 0 803
805 0 487727 178054 138280 0 804
806 0 487710 177999 138320 0 805
807 0 487705 177964 138360 0 806
808 0 487700 177934 138400 0 807
809 0 487699 177897 138440 0 808
810 0 487696 177856 138480 0 809
811 0 487696 177826 138520 0 810
812 0 487691 177790 138560 0 811
813 0 487707 177756 138600 0 812
814 0 487716 177720 138640 0 813
815 0 487723 177680 138680 0 814
816 0 487714 177628 138720 0 815
817 0 487754 177625 138760 0 816
818 0 487745 177591 138800 0 817
819 0 487764 177564 138840 0 818
820 0 487773 177540 138880 0 819
821 0 487782 177501 138920 0 820
822 0 487790 177472 138960 0 821
823 0 487794 177442 139000 0 822
824 0 487795 177413 139040 0 823
825 0 487806 177383 139080 0 824
826 0 487814 177339 139120 0 825
827 0 487828 177299 139160 0 826
828 0 487844 177252 139200 0 827
829 0 487847 177210 139240 0 828
830 0 487840 177296 139280 0 829
831 0 487912 177217 139320 0 830
832 0 487947 177160 139360 0 831
833 0 487969 177144 139400 0 832
834 0 487967 177111 139440 0 833
835 0 487981 177088 139480 0 834
836 0 487987 177053 139520 0 835
837 0 487993 177026 139560 0 836
838 0 488015 176981 139600 0 837
839 0 488045 176942 139640 0 838
840 0 488068 176890 139680 0 839
841 0 488090 176830 139720 0 840
842 0 488095 176830 139760 0 841
843 0 488091 176817 139800 0 842
844 0 488087 176798 139840 0 843
845 0 488115 176688 139880 0 844
846 0 488115 176677 139920 0 845
847 0 488134 176659 139960 0 846
848 0 488148 176647 140000 0 847
849 0 488172 176574 140040 0 848
850 0 488112 176512 140080 0 849
851 0 488300 176435 140120 0 850
852 0 488205 176407 140160 0 851
853 0 488201 176354 140200 0 852
854 0 488198 176306 140240 0 853
855 0 488204 176262 140280 0 854
856 0 488196 176225 140320 0 855
857 0 488203 176179 140360 0 856
858 0 488208 176131 140400 0 857
859 0 488202 176093 140440 0 858
860 0 488193 176065 140480 0 859
861 0 488195 176036 140520 0 860
862 0 488214 176012 140560 0 861
863 0 488225 175988 140600 0 862
864 0 488234 175966 140640 0 863
865 0 488240 175928 140680 0 864
866 0 488260 175877 140720 0 865
867 0 488273 175818 140760 0 866
868 0 488278 175763 140800 0 867
869 0 488305 175737 140840 0 868
870 0 488320 175707 140880 0 869
871 0 488338 175656 140920 0 870
872 0 488355 175635 140960 0 871
873 0 488375 175579 141000 0 872
874 0 488398 175525 141040 0 873
875 0 488421 175469 141080 0 874
876 0 488433 175433 141120 0 875
877 0 488441 175394 141160 0 876
878 0 488453 175360 141200 0 877
879 0 488454 175336 141240 0 878
880 0 488452 175305 141280 0 879
881 0 488458 175276 141320 0 880
882 0 488510 175195 141360 0 881
883 0 488566 175117 141400 0 882
884 0 488542 175044 141440 0 883
885 0 488536 174989 141480 0 884
886 0 488525 174932 141520 0 885
887 0 488509 174868 141560 0 886
888 0 488513 174752 141600 0 887
889 0 488512 174620 141640 0 888
890 0 488509 174486 141680 0 889
891 0 488488 174456 141720 0 890
892 0 488458 174422 141760 0 891
893 0 488442 174383 141800 0 892
894 0 488445 174341 141840 0 893
895 0 488431 174317 141880 0 894
896 0 488434 174285 141920 0 895
897 0 488434 174247 141960 0 896
898 0 488433 174243 142000 0 897
899 0 488425 174223 142040 0 898
900 0 488432 174187 142080 0 899
901 0 488430 174167 142120 0 900
902 0 488418 174109 142160 0 901
903 0 488405 174050 142200 0 902
904 0 488389 174007 142240 0 903
905 0 488396 173981 142280 0 904
906 0 488402 173955 142320 0 905
907 0 488413 173935 142360 0 906
908 0 488414 173908 142400 0 907
909 0 488421 173869 142440 0 908
910 0 488418 173833 142480 0 909
911 0 488421 173793 142520 0 910
912 0 488393 173800 142560 0 911
913 0 488374 173799 142600 0 912
914 0 488341 173795 142640 0 913
915 0 488363 173683 142680 0 914
916 0 488381 173655 142720 0 915
917 0 488402 173626 142760 0 916
918 0 488412 173586 142800 0 917
919 0 488434 173563 142840 0 918
920 0 488449 173484 142880 0 919
921 0 488456 173420 142920 0 920
922 0 488455 173360 142960 0 921
923 0 488456 173317 143000 0 922
924 0 488456 173282 143040 0 923
925 0 488454 173233 143080 0 924
926 0 488450 173146 143120 0 925
927 0 488446 173022 143160 0 926
928 0 488435 172955 143160 0 927
929 0 488431 172912 143240 0 928
930 0 488416 172857 143280 0 929
931 0 488464 172769 143320 0 930
932 0 488482 172681 143360 0 931
933 0 488503 172618 143400 0 932
934 0 488505 172486 143440 0 933
935 0 488506 172372 143480 0 934
936 0 488515 172278 143520 0 935
937 0 488522 172204 143560 0 936
938 0 488536 172128 143600 0 937
939 0 488543 172046 143640 0 938
940 0 488613 171967 143680 0 939
941 0 488675 171884 143720 0 940
942 0 488681 171810 143760 0 941
943 0 488719 171519 143920 0 942
944 0 488740 171463 143960 0 943
945 0 488747 171403 144000 0 944
946 0 488755 171344 144040 0 945
947 0 488738 171318 144080 0 946
948 0 488715 171305 144120 0 947
949 0 488696 171263 144160 0 948
950 0 488671 171249 144200 0 949
951 0 488664 171203 144240 0 950
952 0 488655 171169 144280 0 951
953 0 488645 171123 144320 0 952
954 0 488642 171086 144360 0 953
955 0 488647 171003 144400 0 954
956 0 488652 170956 144440 0 955
957 0 488647 170881 144480 0 956
958 0 488629 170848 144520 0 957
959 0 488616 170800 144560 0 958
960 0 488597 170758 144600 0 959
961 0 488589 170713 144640 0 960
962 0 488602 170690 144680 0 961
963 0 488614 170680 144720 0 962
964 0 488626 170656 144760 0 963
965 0 488642 170631 144800 0 964
966 0 488675 170602 144840 0 965
967 0 488703 170565 144880 0 966
968 0 488733 170523 144920 0 967
969 0 488776 170478 144960 0 968
970 0 488821 170424 145000 0 969
971 0 488875 170369 145040 0 970
972 0 488896 170326 145080 0 971
973 0 488892 170279 145120 0 972
974 0 488861 170220 145160 0 973
975 0 488843 170160 145200 0 974
976 0 488829 170080 145240 0 975
977 0 488820 170004 145280 0 976
978 0 488802 169920 145320 0 977
979 0 488787 169900 145360 0 978
980 0 488778 169875 145400 0 979
981 0 488783 169851 145440 0 980
982 0 488773 169826 145480 0 981
983 0 488768 169792 145520 0 982
984 0 488757 169795 145560 0 983
985 0 488755 169784 145600 0 984
986 0 488755 169779 145640 0 985
987 0 488753 169740 145680 0 986
988 0 488738 169746 145720 0 987
989 0 488732 169697 145760 0 988
990 0 488718 169672 145800 0 989
991 0 488713 169641 145840 0 990
992 0 488701 169634 145880 0 991
993 0 488680 169575 145920 0 992
994 0 488677 169546 145960 0 993
995 0 488660 169524 146000 0 994
996 0 488660 169504 146040 0 995
997 0 488656 169477 146080 0 996
998 0 488691 169429 146120 0 997
999 0 488713 169390 146160 0 998
1000 0 488721 169330 146200 0 999
1001 0 488751 169282 146240 0 1000
1002 0 488732 169212 146280 0 1001
1003 0 488677 169145 146320 0 1002
1004 0 488657 169080 146360 0 1003
1005 0 488620 169040 146400 0 1004
1006 0 488102 169011 146440 0 1005
1007 0 488404 168979 146480 0 1006
1008 0 488564 168938 146520 0 1007
1009 0 488660 168930 146560 0 1008
1010 0 488685 168927 146600 0 1009
1011 0 488711 168927 146640 0 1010
1012 0 488734 168815 146720 0 1011
1013 0 488715 168718 146760 0 1012
1014 0 488731 168658 146800 0 1013
1015 0 488732 168607 146840 0 1014
1016 0 488742 168560 146880 0 1015
1017 0 488748 168529 146920 0 1016
1018 0 488750 168497 146960 0 1017
1019 0 488751 168469 147000 0 1018
1020 0 488735 168446 147040 0 1019
1021 0 488767 168441 147080 0 1020
1022 0 488747 168406 147120 0 1021
1023 0 488734 168355 147160 0 1022
1024 0 488732 168289 147200 0 1023
1025 0 488714 168272 147240 0 1024
1026 0 488717 168165 147280 0 1025
1027 0 488727 168061 147320 0 1026
1028 0 488717 167986 147360 0 1027
1029 0 488679 167965 147400 0 1028
1030 0 488636 167949 147440 0 1029
1031 0 488600 167929 147480 0 1030
1032 0 488561 167902 147520 0 1031
1033 0 488522 167878 147560 0 1032
1034 0 488474 167840 147600 0 1033
1035 0 488433 167814 147640 0 1034
1036 0 488425 167754 147680 0 1035
1037 0 488412 167700 147720 0 1036
1038 0 488403 167644 147760 0 1037
1039 0 488407 167632 147800 0 1038
1040 0 488407 167618 147840 0 1039
1041 0 488413 167601 147880 0 1040
1042 0 488418 167590 147920 0 1041
1043 0 488440 167494 147960 0 1042
1044 0 488458 167363 148000 0 1043
1045 0 488480 167241 148040 0 1044
1046 0 488503 167194 148080 0 1045
1047 0 488532 167152 148120 0 1046
1048 0 488561 167101 148160 0 1047
1049 0 488620 167094 148200 0 1048
1050 0 488640 167038 148240 0 1049
1051 0 488596 166989 148280 0 1050
1052 0 488643 166976 148320 0 1051
1053 0 488643 166924 148360 0 1052
1054 0 488633 166871 148400 0 1053
1055 0 488647 166826 148440 0 1054
1056 0 488657 166748 148480 0 1055
1057 0 488675 166693 148520 0 1056
1058 0 488688 166608 148560 0 1057
1059 0 488729 166429 148640 0 1058
1060 0 488743 166329 148680 0 1059
1061 0 488761 166234 148720 0 1060
1062 0 488740 166194 148760 0 1061
1063 0 488713 166142 148800 0 1062
1064 0 488707 166091 148840 0 1063
1065 0 488689 166052 148880 0 1064
1066 0 488675 166008 148920 0 1065
1067 0 488663 165947 148960 0 1066
1068 0 488656 165912 149000 0 1067
1069 0 488643 165857 149040 0 1068
1070 0 488692 165744 149080 0 1069
1071 0 488733 165619 149120 0 1070
1072 0 488769 165480 149160 0 1071
1073 0 488770 165389 149200 0 1072
1074 0 488772 165309 149240 0 1073
1075 0 488786 165230 149280 0 1074
1076 0 488756 165180 149320 0 1075
1077 0 488749 165134 149360 0 1076
1078 0 488741 165089 149400 0 1077
1079 0 488714 165032 149440 0 1078
1080 0 488687 164964 149480 0 1079
1081 0 488681 164898 149520 0 1080
1082 0 488677 164823 149560 0 1081
1083 0 488708 164886 149600 0 1082
1084 0 488651 164815 149640 0 1083
1085 0 488638 164809 149680 0 1084
1086 0 488639 164849 149720 0 1085
1087 0 488637 164879 149760 0 1086
1088 0 488628 164901 149800 0 1087
1089 0 488632 164945 149840 0 1088
1090 0 488632 165031 149880 0 1089
1091 0 488652 165087 149920 0 1090
1092 0 488666 165119 149960 0 1091
1093 0 488696 164987 150000 0 1092
1094 0 488606 164923 150080 0 1093
1095 0 488592 164945 150160 0 1094
1096 0 488574 164931 150200 0 1095
1097 0 488455 164770 150240 0 1096
1098 0 488446 164717 150280 0 1097
1099 0 488441 164664 150320 0 1098
1100 0 488444 164582 150360 0 1099
1101 0 488431 164490 150400 0 1100
1102 0 488410 164344 150440 0 1101
1103 0 488409 164183 150480 0 1102
1104 0 488405 164012 150520 0 1103
1105 0 488415 163855 150560 0 1104
1106 0 488436 163704 150600 0 1105
1107 0 488449 163562 150640 0 1106
1108 0 488421 163332 150680 0 1107
1109 0 488407 163164 150720 0 1108
1110 0 488394 163058 150760 0 1109
1111 0 488393 162921 150800 0 1110
1112 0 488346 162856 150840 0 1111
1113 0 488296 162776 150880 0 1112
1114 0 488261 162705 150920 0 1113
1115 0 488215 162632 150960 0 1114
1116 0 488169 162557 151000 0 1115
1117 0 488153 162493 151040 0 1116
1118 0 488136 162421 151080 0 1117
1119 0 488124 162371 151120 0 1118
1120 0 488107 162293 151160 0 1119
1121 0 488055 162186 151200 0 1120
1122 0 488011 162077 151240 0 1121
1123 0 487970 161986 151280 0 1122
1124 0 487924 161925 151320 0 1123
1125 0 487884 161880 151360 0 1124
1126 0 487852 161828 151400 0 1125
1127 0 487810 161781 151440 0 1126
1128 0 487729 161699 151480 0 1127
1129 0 487646 161620 151520 0 1128
1130 0 487572 161542 151560 0 1129
1131 0 487486 161460 151600 0 1130
1132 0 487468 161451 151640 0 1131
1133 0 487439 161433 151680 0 1132
1134 0 487417 161420 151720 0 1133
1135 0 487394 161395 151760 0 1134
1136 0 487371 161389 151800 0 1135
1137 0 487320 161321 151840 0 1136
1138 0 487258 161271 151880 0 1137
1139 0 487205 161209 151920 0 1138
1140 0 487157 161153 151960 0 1139
1141 0 487111 161102 152000 0 1140
1142 0 487058 161048 152040 0 1141
1143 0 487022 161004 152080 0 1142
1144 0 486989 161000 152120 0 1143
1145 0 486962 161000 152160 0 1144
1146 0 486899 160982 152200 0 1145
1147 0 486850 160967 152240 0 1146
1148 0 486798 160955 152280 0 1147
1149 0 486734 160904 152320 0 1148
1150 0 486666 160878 152360 0 1149
1151 0 486606 160838 152400 0 1150
1152 0 486541 160791 152440 0 1151
1153 0 486493 160794 152480 0 1152
1154 0 486444 160780 152520 0 1153
1155 0 486388 160748 152560 0 1154
1156 0 486334 160696 152600 0 1155
1157 0 486276 160645 152640 0 1156
1158 0 486225 160582 152680 0 1157
1159 0 486173 160532 152720 0 1158
1160 0 486126 160447 152760 0 1159
1161 0 486083 160370 152800 0 1160
1162 0 486040 160293 152840 0 1161
1163 0 485991 160223 152880 0 1162
1164 0 485949 160151 152920 0 1163
1165 0 485896 160082 152960 0 1164
1166 0 485845 160030 153000 0 1165
1167 0 485827 159982 153040 0 1166
1168 0 485806 159944 153080 0 1167
1169 0 485765 159898 153120 0 1168
1170 0 485755 159848 153160 0 1169
1171 0 485743 159786 153200 0 1170
1172 0 485740 159733 153240 0 1171
1173 0 485741 159678 153280 0 1172
1174 0 485743 159603 153320 0 1173
1175 0 485747 159536 153360 0 1174
1176 0 485754 159473 153400 0 1175
1177 0 485740 159450 153440 0 1176
1178 0 485728 159415 153480 0 1177
1179 0 485713 159372 153520 0 1178
1180 0 485694 159333 153560 0 1179
1181 0 485615 159261 153600 0 1180
1182 0 485533 159196 153640 0 1181
1183 0 485448 159126 153680 0 1182
1184 0 485371 159059 153720 0 1183
1185 0 485252 158886 153760 0 1184
1186 0 485119 158705 153800 0 1185
1187 0 485107 158692 153840 0 1186
1188 0 485084 158684 153880 0 1187
1189 0 485065 158653 153920 0 1188
1190 0 485048 158646 153960 0 1189
1191 0 485031 158617 154000 0 1190
1192 0 485004 158576 154040 0 1191
1193 0 484998 158539 154080 0 1192
1194 0 484978 158500 154120 0 1193
1195 0 484970 158492 154160 0 1194
1196 0 484950 158483 154200 0 1195
1197 0 484944 158488 154240 0 1196
1198 0 484930 158496 154280 0 1197
1199 0 484909 158361 154320 0 1198
1200 0 484869 158242 154360 0 1199
1201 0 484882 158246 154400 0 1200
1202 0 484881 158263 154440 0 1201
1203 0 484890 158267 154480 0 1202
1204 0 484893 158275 154520 0 1203
1205 0 484903 158225 154560 0 1204
1206 0 484924 158190 154600 0 1205
1207 0 484866 158096 154640 0 1206
1208 0 484812 157999 154680 0 1207
1209 0 484760 157905 154720 0 1208
1210 0 484728 157852 154760 0 1209
1211 0 484694 157805 154800 0 1210
1212 0 484676 157741 154840 0 1211
1213 0 484664 157662 154880 0 1212
1214 0 484656 157592 154920 0 1213
1215 0 484638 157509 154960 0 1214
1216 0 484606 157434 155000 0 1215
1217 0 484590 157346 155040 0 1216
1218 0 484569 157335 155080 0 1217
1219 0 484554 157313 155120 0 1218
1220 0 484545 157309 155160 0 1219
1221 0 484536 157299 155200 0 1220
1222 0 484533 157254 155240 0 1221
1223 0 484536 157217 155280 0 1222
1224 0 484534 157169 155320 0 1223
1225 0 484531 157152 155360 0 1224
1226 0 484513 157135 155400 0 1225
1227 0 484495 157115 155440 0 1226
1228 0 484475 157090 155480 0 1227
1229 0 484468 157057 155520 0 1228
1230 0 484463 157049 155560 0 1229
1231 0 484429 157007 155600 0 1230
1232 0 484422 156981 155640 0 1231
1233 0 484405 156967 155680 0 1232
1234 0 484396 156898 155720 0 1233
1235 0 484386 156829 155760 0 1234
1236 0 484372 156767 155800 0 1235
1237 0 484337 156706 155840 0 1236
1238 0 484299 156652 155880 0 1237
1239 0 484272 156609 155920 0 1238
1240 0 484244 156572 155960 0 1239
1241 0 484200 156509 156000 0 1240
1242 0 484139 156425 156040 0 1241
1243 0 484075 156326 156080 0 1242
1244 0 484029 156248 156120 0 1243
1245 0 483998 156183 156160 0 1244
1246 0 483963 156121 156200 0 1245
1247 0 483938 156070 156240 0 1246
1248 0 483910 156000 156280 0 1247
1249 0 483882 155954 156320 0 1248
1250 0 483866 155903 156360 0 1249
1251 0 483832 155856 156400 0 1250
1252 0 483816 155790 156440 0 1251
1253 0 483807 155741 156480 0 1252
1254 0 483779 155675 156520 0 1253
1255 0 483741 155721 156560 0 1254
1256 0 483677 155640 156600 0 1255
1257 0 483605 155573 156640 0 1256
1258 0 483589 155543 156680 0 1257
1259 0 483582 155514 156720 0 1258
1260 0 483556 155478 156760 0 1259
1261 0 483544 155446 156800 0 1260
1262 0 483508 155379 156840 0 1261
1263 0 483468 155297 156880 0 1262
1264 0 483423 155242 156920 0 1263
1265 0 483416 155193 156960 0 1264
1266 0 483409 155163 157000 0 1265
1267 0 483396 155129 157040 0 1266
1268 0 483385 155092 157080 0 1267
1269 0 483371 155045 157120 0 1268
1270 0 483347 155018 157160 0 1269
1271 0 483326 154986 157200 0 1270
1272 0 483283 154980 157240 0 1271
1273 0 483250 154988 157280 0 1272
1274 0 483210 154970 157320 0 1273
1275 0 483184 154920 157360 0 1274
1276 0 483163 154882 157400 0 1275
1277 0 483132 154807 157440 0 1276
1278 0 483108 154746 157480 0 1277
1279 0 483065 154683 157520 0 1278
1280 0 483045 154664 157560 0 1279
1281 0 483033 154638 157600 0 1280
1282 0 483005 154631 157640 0 1281
1283 0 482997 154619 157680 0 1282
1284 0 482974 154603 157720 0 1283
1285 0 482980 154581 157760 0 1284
1286 0 482896 154509 157800 0 1285
1287 0 482817 154433 157840 0 1286
1288 0 482791 154380 157880 0 1287
1289 0 482762 154314 157920 0 1288
1290 0 482738 154283 157960 0 1289
1291 0 482702 154237 158000 0 1290
1292 0 482687 154208 158040 0 1291
1293 0 482662 154177 158080 0 1292
1294 0 482646 154224 158120 0 1293
1295 0 482635 154158 158160 0 1294
1296 0 482617 154135 158200 0 1295
1297 0 482613 154093 158240 0 1296
1298 0 482611 154088 158280 0 1297
1299 0 482600 154098 158320 0 1298
1300 0 482591 154090 158360 0 1299
1301 0 482578 154033 158400 0 1300
1302 0 482559 153942 158440 0 1301
1303 0 482537 153896 158480 0 1302
1304 0 482497 153854 158520 0 1303
1305 0 482460 153809 158560 0 1304
1306 0 482434 153788 158600 0 1305
1307 0 482401 153772 158640 0 1306
1308 0 482373 153760 158680 0 1307
1309 0 482338 153534 158720 0 1308
1310 0 482329 153513 158760 0 1309
1311 0 482317 153485 158800 0 1310
1312 0 482302 153459 158840 0 1311
1313 0 482286 153432 158880 0 1312
1314 0 482279 153390 158920 0 1313
1315 0 482270 153346 158960 0 1314
1316 0 482255 153298 159000 0 1315
1317 0 482241 153255 159040 0 1316
1318 0 482211 153213 159080 0 1317
1319 0 482190 153199 159120 0 1318
1320 0 482173 153175 159160 0 1319
1321 0 482164 153150 159200 0 1320
1322 0 482132 153113 159240 0 1321
1323 0 482108 153083 159280 0 1322
1324 0 482081 153040 159320 0 1323
1325 0 482024 153009 159360 0 1324
1326 0 482009 152934 159400 0 1325
1327 0 481992 152853 159440 0 1326
1328 0 481973 152778 159480 0 1327
1329 0 481909 152784 159520 0 1328
1330 0 481873 152794 159560 0 1329
1331 0 481836 152764 159600 0 1330
1332 0 481792 152744 159640 0 1331
1333 0 481724 152618 159680 0 1332
1334 0 481661 152493 159720 0 1333
1335 0 481621 152475 159760 0 1334
1336 0 481588 152477 159800 0 1335
1337 0 481547 152440 159840 0 1336
1338 0 481503 152412 159880 0 1337
1339 0 481445 152397 159920 0 1338
1340 0 481402 152386 159960 0 1339
1341 0 481349 152382 160000 0 1340
1342 0 481248 152344 160040 0 1341
1343 0 481207 152239 160080 0 1342
1344 0 481159 152148 160120 0 1343
1345 0 481105 152110 160160 0 1344
1346 0 481084 152058 160200 0 1345
1347 0 481048 151994 160240 0 1346
1348 0 481018 151981 160280 0 1347
1349 0 480975 151937 160320 0 1348
1350 0 480941 151888 160360 0 1349
1351 0 480905 151849 160400 0 1350
1352 0 480875 151856 160440 0 1351
1353 0 480846 151873 160480 0 1352
1354 0 480806 151830 160520 0 1353
1355 0 480780 151785 160560 0 1354
1356 0 480720 151778 160600 0 1355
1357 0 480687 151775 160640 0 1356
1358 0 480640 151762 160680 0 1357
1359 0 480596 151768 160720 0 1358
1360 0 480555 151749 160760 0 1359
1361 0 480542 151644 160800 0 1360
1362 0 480524 151546 160840 0 1361
1363 0 480493 151519 160880 0 1362
1364 0 480469 151508 160920 0 1363
1365 0 480449 151498 160960 0 1364
1366 0 480452 151386 161000 0 1365
1367 0 480454 151274 161040 0 1366
1368 0 480354 151265 161080 0 1367
1369 0 480349 151195 161120 0 1368
1370 0 480333 151145 161160 0 1369
1371 0 480310 151087 161200 0 1370
1372 0 480266 151029 161240 0 1371
1373 0 480226 150983 161280 0 1372
1374 0 480164 150911 161320 0 1373
1375 0 480202 150857 161360 0 1374
1376 0 480234 150807 161400 0 1375
1377 0 480195 150824 161440 0 1376
1378 0 480166 150830 161480 0 1377
1379 0 480118 150848 161520 0 1378
1380 0 480096 150838 161560 0 1379
1381 0 480074 150837 161600 0 1380
1382 0 480052 150830 161640 0 1381
1383 0 479995 150780 161680 0 1382
1384 0 479933 150708 161720 0 1383
1385 0 479895 150640 161760 0 1384
1386 0 479840 150577 161800 0 1385
1387 0 479799 150493 161840 0 1386
1388 0 479762 150486 161880 0 1387
1389 0 479726 150482 161920 0 1388
1390 0 479683 150459 161960 0 1389
1391 0 479635 150385 162000 0 1390
1392 0 479568 150309 162040 0 1391
1393 0 479496 150231 162080 0 1392
1394 0 479427 150124 162120 0 1393
1395 0 479373 150049 162160 0 1394
1396 0 479306 150015 162200 0 1395
1397 0 479244 149997 162240 0 1396
1398 0 479179 149977 162280 0 1397
1399 0 479128 149971 162320 0 1398
1400 0 479070 149945 162360 0 1399
1401 0 479036 149915 162400 0 1400
1402 0 479001 149848 162440 0 1401
1403 0 478974 149777 162480 0 1402
1404 0 478930 149726 162520 0 1403
1405 0 478908 149734 162560 0 1404
1406 0 478881 149747 162600 0 1405
1407 0 478849 149724 162640 0 1406
1408 0 478828 149659 162680 0 1407
1409 0 478817 149591 162720 0 1408
1410 0 478794 149542 162760 0 1409
1411 0 478762 149548 162800 0 1410
1412 0 478730 149540 162840 0 1411
1413 0 478674 149480 162880 0 1412
1414 0 478637 149423 162920 0 1413
1415 0 478526 149297 162960 0 1414
1416 0 478427 149248 163000 0 1415
1417 0 478323 149172 163040 0 1416
1418 0 478237 149063 163080 0 1417
1419 0 478157 148924 163120 0 1418
1420 0 478062 148707 163160 0 1419
1421 0 478009 148670 163200 0 1420
1422 0 477945 148630 163240 0 1421
1423 0 477898 148592 163280 0 1422
1424 0 477792 148325 163320 0 1423
1425 0 477790 148193 163360 0 1424
1426 0 477788 148077 163400 0 1425
1427 0 477728 148099 163440 0 1426
1428 0 477665 148128 163480 0 1427
1429 0 477596 148156 163520 0 1428
1430 0 477544 147974 163560 0 1429
1431 0 477502 147795 163600 0 1430
1432 0 477457 147768 163640 0 1431
1433 0 477396 147775 163680 0 1432
1434 0 477338 147751 163720 0 1433
1435 0 477294 147674 163760 0 1434
1436 0 477238 147616 163800 0 1435
1437 0 477180 147537 163840 0 1436
1438 0 477113 147481 163880 0 1437
1439 0 477045 147417 163920 0 1438
1440 0 476981 147372 163960 0 1439
1441 0 476862 147202 164000 0 1440
1442 0 476755 147016 164040 0 1441
1443 0 476657 146937 164080 0 1442
1444 0 476577 146854 164120 0 1443
1445 0 476455 146719 164160 0 1444
1446 0 476341 146582 164200 0 1445
1447 0 476275 146484 164240 0 1446
1448 0 476212 146364 164280 0 1447
1449 0 476172 146344 164320 0 1448
1450 0 476123 146290 164360 0 1449
1451 0 476075 146262 164400 0 1450
1452 0 475992 146215 164440 0 1451
1453 0 475914 146156 164480 0 1452
1454 0 475859 146077 164520 0 1453
1455 0 475808 145983 164560 0 1454
1456 0 475748 145875 164600 0 1455
1457 0 475690 145808 164640 0 1456
1458 0 475615 145726 164680 0 1457
1459 0 475522 145706 164720 0 1458
1460 0 475514 145669 164760 0 1459
1461 0 475472 145626 164800 0 1460
1462 0 475444 145568 164840 0 1461
1463 0 475390 145501 164880 0 1462
1464 0 475366 145445 164920 0 1463
1465 0 475317 145436 164960 0 1464
1466 0 475279 145411 165000 0 1465
1467 0 475200 145365 165040 0 1466
1468 0 475115 145319 165080 0 1467
1469 0 475037 145272 165120 0 1468
1470 0 474984 145217 165160 0 1469
1471 0 474915 145167 165200 0 1470
1472 0 474876 145117 165240 0 1471
1473 0 474842 145075 165280 0 1472
1474 0 474619 144855 165320 0 1473
1475 0 474555 144815 165360 0 1474
1476 0 474490 144756 165400 0 1475
1477 0 474420 144702 165440 0 1476
1478 0 474386 144685 165480 0 1477
1479 0 474352 144641 165520 0 1478
1480 0 474341 144551 165560 0 1479
1481 0 474329 144457 165600 0 1480
1482 0 474231 144453 165640 0 1481
1483 0 474145 144380 165680 0 1482
1484 0 474078 144299 165720 0 1483
1485 0 473979 144228 165760 0 1484
1486 0 473883 144160 165800 0 1485
1487 0 473802 144035 165840 0 1486
1488 0 473702 143928 165880 0 1487
1489 0 473593 143749 165920 0 1488
1490 0 473487 143633 165960 0 1489
1491 0 473345 143434 166000 0 1490
1492 0 473277 143336 166040 0 1491
1493 0 473223 143277 166080 0 1492
1494 0 473143 143171 166120 0 1493
1495 0 473055 143074 166160 0 1494
1496 0 472985 142997 166200 0 1495
1497 0 472998 142925 166240 0 1496
1498 0 472944 142851 166280 0 1497
1499 0 472923 142789 166320 0 1498
1500 0 472911 142776 166360 0 1499
1501 0 472898 142789 166400 0 1500
1502 0 472872 142792 166440 0 1501
1503 0 472908 142567 166480 0 1502
1504 0 472854 142592 166520 0 1503
1505 0 472823 142617 166560 0 1504
1506 0 472732 142694 166600 0 1505
1507 0 472654 142602 166640 0 1506
1508 0 472591 142504 166680 0 1507
1509 0 472598 142483 166720 0 1508
1510 0 472498 142370 166760 0 1509
1511 0 472411 142247 166800 0 1510
1512 0 472273 142138 166840 0 1511
1513 0 472140 142064 166880 0 1512
1514 0 472063 142072 166920 0 1513
1515 0 471981 142097 166960 0 1514
1516 0 471907 142115 167000 0 1515
1517 0 471845 142073 167040 0 1516
1518 0 471777 142025 167080 0 1517
1519 0 471641 141837 167120 0 1518
1520 0 471563 141777 167160 0 1519
1521 0 471480 141747 167200 0 1520
1522 0 471411 141701 167240 0 1521
1523 0 471348 141652 167280 0 1522
1524 0 471254 141536 167320 0 1523
1525 0 471166 141425 167360 0 1524
1526 0 470984 141168 167400 0 1525
1527 0 470853 140966 167440 0 1526
1528 0 470720 140789 167480 0 1527
1529 0 470640 140700 167520 0 1528
1530 0 470555 140622 167560 0 1529
1531 0 470470 140548 167600 0 1530
1532 0 470376 140500 167640 0 1531
1533 0 470239 140298 167720 0 1532
1534 0 470156 140223 167760 0 1533
1535 0 470068 140136 167800 0 1534
1536 0 469975 140048 167840 0 1535
1537 0 469892 139940 167880 0 1536
1538 0 469861 139875 167920 0 1537
1539 0 469775 139813 167960 0 1538
1540 0 469711 139747 168000 0 1539
1541 0 469643 139693 168040 0 1540
1542 0 469571 139627 168080 0 1541
1543 0 469494 139569 168120 0 1542
1544 0 469335 139472 168160 0 1543
1545 0 469245 139395 168200 0 1544
1546 0 469163 139318 168240 0 1545
1547 0 469068 139262 168280 0 1546
1548 0 468990 139182 168320 0 1547
1549 0 468925 139098 168360 0 1548
1550 0 468855 139066 168400 0 1549
1551 0 468809 139019 168440 0 1550
1552 0 468728 138990 168480 0 1551
1553 0 468646 138970 168520 0 1552
1554 0 468520 138956 168560 0 1553
1555 0 468396 138933 168600 0 1554
1556 0 468269 138920 168640 0 1555
1557 0 468118 138855 168680 0 1556
1558 0 467973 138770 168720 0 1557
1559 0 467830 138676 168760 0 1558
1560 0 467675 138587 168800 0 1559
1561 0 467595 138498 168840 0 1560
1562 0 467504 138411 168880 0 1561
1563 0 467411 138320 168920 0 1562
1564 0 467031 138027 168960 0 1563
1565 0 466870 137881 169000 0 1564
1566 0 466687 137743 169040 0 1565
1567 0 466547 137625 169080 0 1566
1568 0 466454 137563 169120 0 1567
1569 0 466377 137476 169160 0 1568
1570 0 466304 137382 169200 0 1569
1571 0 466179 137216 169240 0 1570
1572 0 466054 137046 169280 0 1571
1573 0 465985 136996 169320 0 1572
1574 0 465890 136951 169360 0 1573
1575 0 465813 136914 169400 0 1574
1576 0 465726 136857 169440 0 1575
1577 0 465620 136780 169480 0 1576
1578 0 465552 136720 169520 0 1577
1579 0 465506 136657 169560 0 1578
1580 0 465384 136635 169600 0 1579
1581 0 465287 136608 169640 0 1580
1582 0 465216 136578 169680 0 1581
1583 0 465166 136531 169720 0 1582
1584 0 465102 136497 169760 0 1583
1585 0 464998 136460 169800 0 1584
1586 0 464935 136446 169840 0 1585
1587 0 464879 136430 169880 0 1586
1588 0 464817 136442 169920 0 1587
1589 0 464764 136429 169960 0 1588
1590 0 464708 136396 170000 0 1589
1591 0 464631 136342 170040 0 1590
1592 0 464536 136310 170080 0 1591
1593 0 464471 136251 170120 0 1592
1594 0 464401 136215 170160 0 1593
1595 0 464249 136163 170200 0 1594
1596 0 464113 136095 170240 0 1595
1597 0 464114 136038 170280 0 1596
1598 0 464133 135972 170320 0 1597
1599 0 464046 135941 170360 0 1598
1600 0 463968 135892 170400 0 1599
1601 0 463892 135863 170440 0 1600
1602 0 463833 135817 170480 0 1601
1603 0 463775 135760 170520 0 1602
1604 0 463707 135717 170560 0 1603
1605 0 463642 135713 170600 0 1604
1606 0 463572 135717 170640 0 1605
1607 0 463498 135724 170680 0 1606
1608 0 463434 135690 170720 0 1607
1609 0 463348 135662 170760 0 1608
1610 0 463252 135574 170800 0 1609
1611 0 463149 135489 170840 0 1610
1612 0 463087 135501 170880 0 1611
1613 0 463022 135529 170920 0 1612
1614 0 462957 135546 170960 0 1613
1615 0 462927 135572 171000 0 1614
1616 0 462855 135625 171040 0 1615
1617 0 462801 135663 171080 0 1616
1618 0 462717 135453 171120 0 1617
1619 0 462666 135409 171160 0 1618
1620 0 462575 135372 171200 0 1619
1621 0 462515 135301 171240 0 1620
1622 0 462420 135237 171280 0 1621
1623 0 462427 135232 171320 0 1622
1624 0 462423 135226 171360 0 1623
1625 0 462418 135230 171400 0 1624
1626 0 462423 135221 171440 0 1625
1627 0 462351 135206 171480 0 1626
1628 0 462287 135183 171520 0 1627
1629 0 462214 135158 171560 0 1628
1630 0 462121 135122 171600 0 1629
1631 0 462031 135085 171640 0 1630
1632 0 461915 135057 171680 0 1631
1633 0 461843 135026 171720 0 1632
1634 0 461757 134981 171760 0 1633
1635 0 461673 134947 171800 0 1634
1636 0 461605 134937 171840 0 1635
1637 0 461520 134927 171880 0 1636
1638 0 461426 134910 171920 0 1637
1639 0 461329 134882 171960 0 1638
1640 0 461222 134868 172000 0 1639
1641 0 461146 134853 172040 0 1640
1642 0 461081 134820 172080 0 1641
1643 0 461037 134712 172120 0 1642
1644 0 460925 134702 172160 0 1643
1645 0 460892 134631 172200 0 1644
1646 0 460829 134584 172240 0 1645
1647 0 460800 134523 172280 0 1646
1648 0 460708 134473 172320 0 1647
1649 0 460641 134478 172360 0 1648
1650 0 460572 134492 172400 0 1649
1651 0 460510 134508 172440 0 1650
1652 0 460469 134482 172480 0 1651
1653 0 460437 134472 172520 0 1652
1654 0 460392 134456 172560 0 1653
1655 0 460375 134411 172600 0 1654
1656 0 460346 134376 172640 0 1655
1657 0 460317 134333 172680 0 1656
1658 0 460341 134337 172720 0 1657
1659 0 460359 134342 172760 0 1658
1660 0 460345 134316 172800 0 1659
1661 0 460346 134263 172840 0 1660
1662 0 460293 134218 172880 0 1661
1663 0 460275 134146 172920 0 1662
1664 0 460212 134101 172960 0 1663
1665 0 460171 134069 173000 0 1664
1666 0 460078 134060 173040 0 1665
1667 0 460036 134018 173080 0 1666
1668 0 459936 133977 173120 0 1667
1669 0 459844 133946 173160 0 1668
1670 0 459768 133896 173200 0 1669
1671 0 459698 133850 173240 0 1670
1672 0 459635 133796 173280 0 1671
1673 0 459582 133737 173320 0 1672
1674 0 459485 133691 173360 0 1673
1675 0 459389 133668 173400 0 1674
1676 0 459269 133629 173440 0 1675
1677 0 459179 133565 173480 0 1676
1678 0 459064 133427 173520 0 1677
1679 0 459011 133283 173560 0 1678
1680 0 458935 133247 173600 0 1679
1681 0 458863 133207 173640 0 1680
1682 0 458787 133180 173680 0 1681
1683 0 458670 133130 173720 0 1682
1684 0 458563 133079 173760 0 1683
1685 0 458502 133055 173800 0 1684
1686 0 458463 133014 173840 0 1685
1687 0 458356 132967 173880 0 1686
1688 0 458256 132904 173920 0 1687
1689 0 458160 132742 173960 0 1688
1690 0 458073 132648 174000 0 1689
1691 0 457914 132624 174040 0 1690
1692 0 457817 132640 174080 0 1691
1693 0 457672 132591 174160 0 1692
1694 0 457543 132566 174200 0 1693
1695 0 457423 132549 174240 0 1694
1696 0 457318 132560 174280 0 1695
1697 0 457232 132557 174320 0 1696
1698 0 457135 132527 174360 0 1697
1699 0 457066 132485 174400 0 1698
1700 0 456983 132448 174440 0 1699
1701 0 456888 132422 174480 0 1700
1702 0 456813 132392 174520 0 1701
1703 0 456758 132420 174560 0 1702
1704 0 456685 132449 174600 0 1703
1705 0 456656 132404 174640 0 1704
1706 0 456603 132380 174680 0 1705
1707 0 456545 132402 174720 0 1706
1708 0 456493 132412 174760 0 1707
1709 0 456413 132323 174800 0 1708
1710 0 456382 132313 174840 0 1709
1711 0 456339 132315 174880 0 1710
1712 0 456286 132292 174920 0 1711
1713 0 456226 132270 174960 0 1712
1714 0 456164 132262 175000 0 1713
1715 0 456098 132198 175040 0 1714
1716 0 455975 132154 175080 0 1715
1717 0 455902 132127 175120 0 1716
1718 0 455824 132106 175160 0 1717
1719 0 455743 132092 175200 0 1718
1720 0 455748 131964 175240 0 1719
1721 0 455699 132053 175280 0 1720
1722 0 455634 131796 175320 0 1721
1723 0 455535 131720 175360 0 1722
1724 0 455371 131809 175400 0 1723
1725 0 455270 131736 175440 0 1724
1726 0 455207 131623 175480 0 1725
1727 0 455143 131512 175520 0 1726
1728 0 455021 131527 175560 0 1727
1729 0 455016 131492 175600 0 1728
1730 0 454961 131496 175640 0 1729
1731 0 454950 131461 175680 0 1730
1732 0 454929 131438 175720 0 1731
1733 0 454875 131376 175760 0 1732
1734 0 454823 131328 175800 0 1733
1735 0 454825 131318 175840 0 1734
1736 0 454798 131320 175880 0 1735
1737 0 454786 131317 175920 0 1736
1738 0 454769 131255 175960 0 1737
1739 0 454773 131193 176000 0 1738
1740 0 454752 131125 176040 0 1739
1741 0 454725 131069 176080 0 1740
1742 0 454676 131092 176120 0 1741
1743 0 454633 131117 176160 0 1742
1744 0 454585 131137 176200 0 1743
1745 0 454517 131139 176240 0 1744
1746 0 454442 131130 176280 0 1745
1747 0 454314 131104 176320 0 1746
1748 0 454216 131081 176360 0 1747
1749 0 454148 131082 176400 0 1748
1750 0 454107 131061 176440 0 1749
1751 0 454023 131147 176480 0 1750
1752 0 454003 131185 176520 0 1751
1753 0 453931 131165 176560 0 1752
1754 0 453893 131124 176600 0 1753
1755 0 453824 131055 176640 0 1754
1756 0 453619 131050 176680 0 1755
1757 0 453479 130922 176720 0 1756
1758 5 453359 130814 176760 0 1757
1759 0 453220 130850 176800 0 1758
1760 0 453096 130921 176840 0 1759
1761 0 452976 130898 176880 0 1760
1762 0 452863 130861 176920 0 1761
1763 0 452686 130773 176960 0 1762
1764 0 452476 130702 177000 0 1763
1765 0 452401 130726 177040 0 1764
1766 0 452318 130776 177080 0 1765
1767 0 452254 130787 177120 0 1766
1768 0 452195 130780 177160 0 1767
1769 0 452130 130781 177200 0 1768
1770 0 452057 130776 177240 0 1769
1771 0 451961 130775 177280 0 1770
1772 0 451865 130785 177320 0 1771
1773 0 451761 130786 177360 0 1772
1774 0 451738 130785 177400 0 1773
1775 0 451724 130777 177440 0 1774
1776 0 451697 130781 177480 0 1775
1777 0 451652 130787 177520 0 1776
1778 0 451623 130796 177560 0 1777
1779 0 451591 130807 177600 0 1778
1780 0 451489 130702 177640 0 1779
1781 0 451440 130657 177680 0 1780
1782 0 451401 130616 177720 0 1781
1783 0 451343 130601 177760 0 1782
1784 0 451244 130597 177800 0 1783
1785 0 451162 130617 177840 0 1784
1786 0 451090 130617 177880 0 1785
1787 0 450996 130630 177920 0 1786
1788 0 450791 130603 177960 0 1787
1789 0 450592 130567 178000 0 1788
1790 0 450457 130448 178040 0 1789
1791 0 450322 130332 178080 0 1790
1792 0 450212 130229 178120 0 1791
1793 0 450092 130108 178160 0 1792
1794 0 449976 130003 178200 0 1793
1795 0 449867 129881 178240 0 1794
1796 0 449784 129826 178280 0 1795
1797 0 449701 129778 178320 0 1796
1798 0 449628 129725 178360 0 1797
1799 0 449536 129686 178400 0 1798
1800 0 449442 129655 178440 0 1799
1801 0 449343 129625 178480 0 1800
1802 0 449313 129571 178520 0 1801
1803 0 449275 129510 178560 0 1802
1804 0 449126 129457 178600 0 1803
1805 0 448982 129259 178640 0 1804
1806 0 448826 129076 178680 0 1805
1807 0 448779 129066 178720 0 1806
1808 0 448687 129040 178760 0 1807
1809 0 448519 129037 178800 0 1808
1810 0 448356 129019 178840 0 1809
1811 0 448227 129002 178880 0 1810
1812 0 448110 128963 178920 0 1811
1813 0 447883 128883 179000 0 1812
1814 0 447794 128850 179040 0 1813
1815 0 447717 128816 179080 0 1814
1816 0 447631 128774 179120 0 1815
1817 0 447533 128782 179160 0 1816
1818 0 447426 128784 179200 0 1817
1819 0 447318 128807 179240 0 1818
1820 0 447282 128811 179280 0 1819
1821 0 447233 128831 179320 0 1820
1822 0 447118 128835 179360 0 1821
1823 0 447019 128721 179400 0 1822
1824 0 446939 128587 179440 0 1823
1825 0 446904 128554 179480 0 1824
1826 0 446846 128541 179520 0 1825
1827 0 446798 128503 179560 0 1826
1828 0 446645 128477 179600 0 1827
1829 0 446522 128447 179640 0 1828
1830 0 446346 128398 179680 0 1829
1831 0 446181 128320 179720 0 1830
1832 0 446158 128296 179760 0 1831
1833 0 446115 128284 179800 0 1832
1834 0 446032 128276 179840 0 1833
1835 0 445917 128268 179880 0 1834
1836 0 445836 128255 179920 0 1835
1837 0 445765 128268 179960 0 1836
1838 0 445585 128263 180000 0 1837
1839 0 445311 128170 180040 0 1838
1840 0 445252 128238 180080 0 1839
1841 0 445247 128086 180120 0 1840
1842 0 445230 128135 180160 0 1841
1843 0 445224 128205 180200 0 1842
1844 0 445088 128185 180240 0 1843
1845 0 444955 128147 180280 0 1844
1846 0 444773 128138 180320 0 1845
1847 0 444383 128027 180360 0 1846
1848 0 444095 127912 180400 0 1847
1849 0 444016 127823 180440 0 1848
1850 0 443910 127809 180480 0 1849
1851 0 443793 127763 180520 0 1850
1852 0 443550 127722 180560 0 1851
1853 0 443298 127751 180600 0 1852
1854 0 443063 127786 180640 0 1853
1855 5 442877 127801 180680 0 1854
1856 0 442688 127835 180720 0 1855
1857 0 442502 127850 180760 0 1856
1858 0 442352 127925 180800 0 1857
1859 0 442154 127994 180840 0 1858
1860 0 441981 128067 180880 0 1859
1861 0 441928 128087 180920 0 1860
1862 0 441870 128116 180960 0 1861
1863 0 441814 128134 181000 0 1862
1864 0 441747 128166 181040 0 1863
1865 0 441678 128185 181080 0 1864
1866 0 441587 128250 181120 0 1865
1867 0 441482 128321 181160 0 1866
1868 0 441254 128519 181200 0 1867
1869 0 441235 128592 181240 0 1868
1870 0 441201 128601 181280 0 1869
1871 0 441115 128582 181320 0 1870
1872 0 441055 128568 181360 0 1871
1873 0 440948 128594 181400 0 1872
1874 0 440912 128603 181440 0 1873
1875 0 440863 128615 181480 0 1874
1876 0 440802 128654 181520 0 1875
1877 0 440730 128646 181560 0 1876
1878 0 440638 128666 181600 0 1877
1879 0 440584 128647 181640 0 1878
1880 0 440513 128688 181680 0 1879
1881 0 440480 128715 181720 0 1880
1882 0 440410 128758 181760 0 1881
1883 0 440307 128802 181800 0 1882
1884 0 440188 128847 181840 0 1883
1885 0 440076 128886 181880 0 1884
1886 0 440038 128852 181920 0 1885
1887 0 439988 128829 181960 0 1886
1888 0 439930 128622 182000 0 1887
1889 0 439898 128727 182040 0 1888
1890 0 439828 128734 182080 0 1889
1891 0 439755 128762 182120 0 1890
1892 0 439683 128812 182160 0 1891
1893 0 439606 128875 182200 0 1892
1894 0 439569 128835 182240 0 1893
1895 0 439510 128812 182280 0 1894
1896 0 439534 128793 182320 0 1895
1897 0 439344 128767 182360 0 1896
1898 0 439129 128732 182400 0 1897
1899 0 439072 128751 182440 0 1898
1900 0 438980 128785 182480 0 1899
1901 0 438932 128778 182520 0 1900
1902 5 438383 128158 182560 0 1901
1903 0 438210 128184 182600 0 1902
1904 0 438240 128214 182640 0 1903
1905 0 438259 128237 182680 0 1904
1906 0 438310 128260 182720 0 1905
1907 0 438326 128334 182760 0 1906
1908 0 438345 128408 182800 0 1907
1909 0 438349 128436 182840 0 1908
1910 0 438324 128465 182880 0 1909
1911 0 438323 128483 182920 0 1910
1912 0 438322 128488 182960 0 1911
1913 0 438320 128697 183000 0 1912
1914 0 438279 128825 183040 0 1913
1915 0 438130 128753 183080 0 1914
1916 0 438097 128691 183120 0 1915
1917 0 438062 128665 183160 0 1916
1918 0 438023 128667 183200 0 1917
1919 0 437993 128666 183240 0 1918
1920 0 437964 128683 183280 0 1919
1921 0 437966 128672 183320 0 1920
1922 0 437891 128676 183360 0 1921
1923 0 437846 128699 183400 0 1922
1924 0 437825 128714 183440 0 1923
1925 0 437799 128748 183480 0 1924
1926 0 437773 128779 183520 0 1925
1927 0 437785 128795 183560 0 1926
1928 0 437743 128847 183600 0 1927
1929 0 437728 128888 183640 0 1928
1930 0 437701 128912 183680 0 1929
1931 0 437640 128954 183720 0 1930
1932 0 437612 128991 183760 0 1931
1933 0 437560 129051 183800 0 1932
1934 0 437539 129091 183840 0 1933
1935 0 437493 129162 183880 0 1934
1936 0 437481 129191 183920 0 1935
1937 0 437423 129249 183960 0 1936
1938 0 437411 129302 184000 0 1937
1939 0 437365 129394 184040 0 1938
1940 0 437340 129462 184080 0 1939
1941 0 437317 129534 184120 0 1940
1942 0 437304 129504 184160 0 1941
1943 0 437299 129473 184200 0 1942
1944 0 437330 129532 184240 0 1943
1945 0 437309 129642 184280 0 1944
1946 0 437327 129708 184320 0 1945
1947 0 437289 129755 184360 0 1946
1948 0 437251 129777 184400 0 1947
1949 0 437250 129846 184440 0 1948
1950 0 437241 129925 184480 0 1949
1951 0 437213 129896 184520 0 1950
1952 0 437192 129952 184560 0 1951
1953 0 437186 130004 184600 0 1952
1954 0 437172 130041 184640 0 1953
1955 0 437149 130064 184680 0 1954
1956 0 437124 130108 184720 0 1955
1957 0 437103 130149 184760 0 1956
1958 0 437100 130134 184800 0 1957
1959 0 437078 130142 184840 0 1958
1960 0 437060 130148 184880 0 1959
1961 0 437067 130183 184920 0 1960
1962 0 437044 130229 184960 0 1961
1963 0 437051 130259 185000 0 1962
1964 0 437069 130278 185040 0 1963
1965 0 437039 130284 185080 0 1964
1966 0 437016 130289 185120 0 1965
1967 0 436996 130302 185160 0 1966
1968 0 436975 130308 185200 0 1967
1969 0 436970 130309 185240 0 1968
1970 0 436972 130309 185280 0 1969
1971 0 436900 130358 185320 0 1970
1972 0 436858 130389 185360 0 1971
1973 0 436826 130370 185400 0 1972
1974 0 436786 130373 185440 0 1973
1975 0 436784 130344 185480 0 1974
1976 0 436773 130322 185520 0 1975
1977 0 436778 130379 185560 0 1976
1978 0 436749 130451 185600 0 1977
1979 0 436745 130511 185640 0 1978
1980 0 436742 130481 185680 0 1979
1981 0 436770 130448 185720 0 1980
1982 0 436783 130468 185760 0 1981
1983 0 436801 130484 185800 0 1982
1984 0 436786 130488 185840 0 1983
1985 0 436786 130453 185880 0 1984
1986 0 436774 130424 185920 0 1985
1987 0 436791 130431 185960 0 1986
1988 0 436758 130487 186000 0 1987
1989 0 436743 130494 186080 0 1988
1990 0 436743 130506 186120 0 1989
1991 0 436709 130503 186160 0 1990
1992 0 436719 130520 186200 0 1991
1993 0 436729 130537 186240 0 1992
1994 0 436743 130556 186280 0 1993
1995 0 436740 130579 186320 0 1994
1996 0 436736 130592 186360 0 1995
1997 0 436697 130595 186400 0 1996
1998 0 436654 130602 186440 0 1997
1999 0 436639 130578 186480 0 1998
2000 0 436619 130544 186520 0 1999
2001 0 436622 130549 186560 0 2000
2002 0 436615 130554 186600 0 2001
2003 0 436603 130558 186640 0 2002
2004 0 436582 130557 186680 0 2003
2005 0 436565 130560 186720 0 2004
2006 0 436546 130569 186760 0 2005
2007 0 436526 130562 186800 0 2006
2008 0 436534 130614 186840 0 2007
2009 0 436523 130661 186880 0 2008
2010 0 436520 130705 186920 0 2009
2011 0 436493 130791 186960 0 2010
2012 0 436483 130853 187000 0 2011
2013 0 436457 130929 187040 0 2012
2014 0 436445 131130 187080 0 2013
2015 0 436453 131130 187120 0 2014
2016 0 436448 131148 187160 0 2015
2017 0 436445 131166 187200 0 2016
2018 0 436420 131189 187240 0 2017
2019 0 436389 131257 187280 0 2018
2020 0 436378 131316 187320 0 2019
2021 0 436378 131373 187360 0 2020
2022 0 436396 131357 187400 0 2021
2023 0 436439 131368 187440 0 2022
2024 0 436394 131377 187480 0 2023
2025 0 436415 131370 187520 0 2024
2026 0 436388 131423 187560 0 2025
2027 0 436401 131438 187600 0 2026
2028 0 436383 131458 187640 0 2027
2029 0 436369 131477 187680 0 2028
2030 0 436365 131508 187720 0 2029
2031 0 436371 131529 187760 0 2030
2032 0 436388 131513 187800 0 2031
2033 0 436377 131526 187840 0 2032
2034 0 436400 131520 187880 0 2033
2035 0 436384 131533 187920 0 2034
2036 0 436392 131530 187960 0 2035
2037 0 436387 131523 188000 0 2036
2038 0 436388 131511 188040 0 2037
2039 0 436371 131541 188080 0 2038
2040 0 436343 131566 188120 0 2039
2041 0 436322 131584 188160 0 2040
2042 0 436301 131606 188200 0 2041
2043 0 436304 131597 188240 0 2042
2044 0 436324 131587 188280 0 2043
2045 0 436336 131594 188320 0 2044
2046 0 436356 131591 188360 0 2045
2047 0 436374 131580 188400 0 2046
2048 0 436375 131577 188440 0 2047
2049 0 436398 131576 188480 0 2048
2050 0 436430 131579 188520 0 2049
2051 0 436465 131577 188560 0 2050
2052 0 436489 131587 188600 0 2051
2053 0 436493 131588 188640 0 2052
2054 0 436509 131585 188680 0 2053
2055 0 436508 131588 188720 0 2054
2056 0 436555 131591 188760 0 2055
2057 0 436569 131603 188800 0 2056
2058 0 436590 131597 188840 0 2057
2059 0 436630 131579 188880 0 2058
2060 0 436632 131586 188920 0 2059
2061 0 436641 131583 188960 0 2060
2062 0 436665 131589 189000 0 2061
2063 0 436694 131602 189040 0 2062
2064 0 436719 131626 189080 0 2063
2065 0 436735 131643 189120 0 2064
2066 0 436752 131643 189160 0 2065
2067 0 436759 131641 189200 0 2066
2068 0 436771 131638 189240 0 2067
2069 0 436793 131596 189280 0 2068
2070 0 436794 131584 189320 0 2069
2071 0 436790 131569 189360 0 2070
2072 0 436794 131553 189400 0 2071
2073 0 436794 131584 189440 0 2072
2074 0 436794 131624 189480 0 2073
2075 0 436805 131657 189520 0 2074
2076 0 436814 131628 189560 0 2075
2077 0 436825 131589 189600 0 2076
2078 0 436832 131542 189640 0 2077
2079 0 436820 131543 189680 0 2078
2080 0 436805 131553 189720 0 2079
2081 0 436789 131551 189760 0 2080
2082 0 436768 131549 189800 0 2081
2083 0 436784 131553 189840 0 2082
2084 0 436784 131560 189880 0 2083
2085 0 436830 131578 189920 0 2084
2086 0 436835 131587 189960 0 2085
2087 0 436811 131585 190000 0 2086
2088 0 436833 131592 190040 0 2087
2089 0 436832 131584 190080 0 2088
2090 0 436823 131577 190120 0 2089
2091 0 436799 131579 190160 0 2090
2092 0 436797 131576 190200 0 2091
2093 0 436764 131501 190240 0 2092
2094 0 436750 131428 190280 0 2093
2095 0 436738 131348 190320 0 2094
2096 0 436722 131319 190360 0 2095
2097 0 436711 131301 190400 0 2096
2098 0 436697 131257 190440 0 2097
2099 0 436679 131215 190480 0 2098
2100 0 436672 131182 190520 0 2099
2101 0 436675 131151 190560 0 2100
2102 0 436683 131135 190600 0 2101
2103 0 436686 131107 190640 0 2102
2104 0 436678 131135 190680 0 2103
2105 0 436673 131158 190720 0 2104
2106 0 436670 131173 190760 0 2105
2107 0 436666 131187 190800 0 2106
2108 0 436672 131125 190840 0 2107
2109 0 436672 131058 190880 0 2108
2110 0 436683 131025 190920 0 2109
2111 0 436681 130971 190960 0 2110
2112 0 436703 130936 191000 0 2111
2113 0 436701 130921 191040 0 2112
2114 0 436705 130912 191080 0 2113
2115 0 436714 130901 191120 0 2114
2116 0 436698 130881 191160 0 2115
2117 0 436720 130724 191200 0 2116
2118 0 436687 130826 191240 0 2117
2119 0 436688 130822 191280 0 2118
2120 0 436685 130773 191320 0 2119
2121 0 436686 130726 191360 0 2120
2122 0 436671 130691 191400 0 2121
2123 0 436692 130679 191440 0 2122
2124 0 436689 130669 191480 0 2123
2125 0 436713 130644 191520 0 2124
2126 0 436702 130632 191560 0 2125
2127 0 436710 130608 191600 0 2126
2128 0 436720 130586 191640 0 2127
2129 0 436735 130563 191680 0 2128
2130 0 436771 130530 191720 0 2129
2131 0 436760 130535 191760 0 2130
2132 0 436796 130534 191800 0 2131
2133 0 436836 130531 191840 0 2132
2134 0 436841 130532 191880 0 2133
2135 0 436861 130535 191920 0 2134
2136 0 436884 130529 191960 0 2135
2137 0 436867 130506 192000 0 2136
2138 0 436843 130489 192040 0 2137
2139 0 436826 130507 192080 0 2138
2140 0 436812 130521 192120 0 2139
2141 0 436795 130533 192160 0 2140
2142 0 436763 130511 192200 0 2141
2143 0 436728 130483 192240 0 2142
2144 0 436708 130466 192280 0 2143
2145 0 436678 130465 192320 0 2144
2146 0 436659 130478 192360 0 2145
2147 0 436637 130475 192400 0 2146
2148 0 436591 130461 192440 0 2147
2149 0 436590 130491 192480 0 2148
2150 0 436586 130516 192520 0 2149
2151 0 436580 130542 192560 0 2150
2152 0 436537 130506 192600 0 2151
2153 0 436495 130489 192640 0 2152
2154 0 436485 130474 192680 0 2153
2155 0 436489 130484 192720 0 2154
2156 0 436492 130485 192760 0 2155
2157 0 436470 130511 192800 0 2156
2158 0 436448 130532 192840 0 2157
2159 0 436427 130557 192880 0 2158
2160 0 436414 130587 192920 0 2159
2161 0 436400 130582 192960 0 2160
2162 0 436395 130599 193000 0 2161
2163 0 436408 130635 193040 0 2162
2164 0 436414 130632 193080 0 2163
2165 0 436421 130641 193120 0 2164
2166 0 436458 130638 193160 0 2165
2167 0 436485 130627 193200 0 2166
2168 0 436502 130621 193240 0 2167
2169 0 436529 130623 193280 0 2168
2170 0 436546 130607 193320 0 2169
2171 0 436561 130558 193360 0 2170
2172 0 436591 130517 193400 0 2171
2173 0 436603 130461 193440 0 2172
2174 0 436622 130423 193480 0 2173
2175 0 436628 130392 193520 0 2174
2176 0 436622 130374 193560 0 2175
2177 0 436625 130350 193600 0 2176
2178 0 436625 130304 193640 0 2177
2179 0 436634 130265 193680 0 2178
2180 0 436648 130230 193720 0 2179
2181 0 436653 130197 193760 0 2180
2182 0 436660 130162 193800 0 2181
2183 0 436670 130131 193840 0 2182
2184 0 436680 130104 193880 0 2183
2185 0 436693 130078 193920 0 2184
2186 0 436707 130058 193960 0 2185
2187 0 436692 130028 194000 0 2186
2188 0 436687 130009 194040 0 2187
2189 0 436686 130004 194080 0 2188
2190 0 436682 129961 194120 0 2189
2191 0 436679 129910 194160 0 2190
2192 0 436667 129900 194200 0 2191
2193 0 436640 129867 194240 0 2192
2194 0 436632 129851 194280 0 2193
2195 0 436618 129835 194320 0 2194
2196 0 436608 129854 194360 0 2195
2197 0 436599 129872 194400 0 2196
2198 0 436597 129909 194440 0 2197
2199 0 436555 129870 194480 0 2198
2200 0 436507 129826 194520 0 2199
2201 0 436499 129822 194560 0 2200
2202 0 436500 129827 194600 0 2201
2203 0 436481 129815 194640 0 2202
2204 0 436497 129816 194680 0 2203
2205 0 436523 129818 194720 0 2204
2206 0 436539 129812 194760 0 2205
2207 0 436552 129800 194800 0 2206
2208 0 436567 129787 194840 0 2207
2209 0 436575 129797 194880 0 2208
2210 0 436591 129804 194920 0 2209
2211 0 436587 129805 194960 0 2210
2212 0 436565 129822 195000 0 2211
2213 0 436543 129863 195040 0 2212
2214 0 436469 129999 195080 0 2213
2215 0 436532 130062 195120 0 2214
2216 0 436540 130073 195160 0 2215
2217 0 436549 130090 195200 0 2216
2218 0 436537 130089 195240 0 2217
2219 0 436534 130088 195280 0 2218
2220 0 436515 130076 195320 0 2219
2221 0 436524 130067 195360 0 2220
2222 0 436524 130059 195400 0 2221
2223 0 436516 130037 195440 0 2222
2224 0 436519 130026 195480 0 2223
2225 0 436518 130057 195520 0 2224
2226 0 436512 130075 195560 0 2225
2227 0 436511 130097 195600 0 2226
2228 0 436506 130140 195640 0 2227
2229 0 436495 130171 195680 0 2228
2230 0 436479 130207 195720 0 2229
2231 0 436396 130208 195760 0 2230
2232 0 436296 130192 195800 0 2231
2233 0 436304 130220 195840 0 2232
2234 0 436298 130231 195880 0 2233
2235 0 436304 130245 195920 0 2234
2236 0 436294 130268 195960 0 2235
2237 0 436278 130262 196000 0 2236
2238 0 436258 130259 196040 0 2237
2239 0 436226 130245 196080 0 2238
2240 0 436189 130223 196120 0 2239
2241 0 436161 130216 196160 0 2240
2242 0 436139 130209 196200 0 2241
2243 0 436146 130228 196240 0 2242
2244 0 436137 130227 196280 0 2243
2245 0 436136 130220 196320 0 2244
2246 0 436127 130211 196360 0 2245
2247 0 436122 130199 196400 0 2246
2248 0 436128 130201 196440 0 2247
2249 0 436132 130190 196480 0 2248
2250 0 436140 130194 196520 0 2249
2251 0 436124 130107 196560 0 2250
2252 0 436132 130091 196600 0 2251
2253 0 436136 130065 196640 0 2252
2254 0 436153 130067 196680 0 2253
2255 0 436128 130085 196720 0 2254
2256 0 436105 130114 196760 0 2255
2257 0 436080 130143 196800 0 2256
2258 0 436082 130146 196840 0 2257
2259 0 436090 130157 196880 0 2258
2260 0 436097 130171 196920 0 2259
2261 0 436082 130169 196960 0 2260
2262 0 436065 130183 197000 0 2261
2263 0 436076 130214 197040 0 2262
2264 0 436096 130244 197080 0 2263
2265 0 436108 130281 197120 0 2264
2266 0 436120 130311 197160 0 2265
2267 0 436115 130349 197200 0 2266
2268 0 436072 130417 197240 0 2267
2269 0 436054 130408 197280 0 2268
2270 0 435939 130422 197320 0 2269
2271 0 435923 130439 197360 0 2270
2272 0 435906 130452 197400 0 2271
2273 0 435892 130466 197440 0 2272
2274 0 435885 130473 197480 0 2273
2275 0 435884 130480 197520 0 2274
2276 0 435879 130479 197560 0 2275
2277 0 435861 130467 197600 0 2276
2278 0 435842 130511 197640 0 2277
2279 0 435838 130559 197680 0 2278
2280 0 435818 130589 197720 0 2279
2281 0 435791 130626 197760 0 2280
2282 0 435753 130649 197800 0 2281
2283 0 435730 130684 197840 0 2282
2284 0 435757 130700 197880 0 2283
2285 0 435779 130706 197920 0 2284
2286 0 435801 130717 197960 0 2285
2287 0 435772 130752 198000 0 2286
2288 0 435690 130805 198080 0 2287
2289 0 435697 130829 198120 0 2288
2290 0 435698 130854 198160 0 2289
2291 0 435697 130873 198200 0 2290
2292 0 435659 130899 198240 0 2291
2293 0 435625 130920 198280 0 2292
2294 0 435582 130943 198320 0 2293
2295 0 435574 130963 198360 0 2294
2296 0 435561 130984 198400 0 2295
2297 0 435553 131004 198440 0 2296
2298 0 435544 131027 198480 0 2297
2299 0 435544 131043 198520 0 2298
2300 0 435553 131058 198560 0 2299
2301 0 435550 131076 198600 0 2300
2302 0 435523 131086 198640 0 2301
2303 0 435500 131109 198680 0 2302
2304 0 435496 131139 198720 0 2303
2305 0 435497 131157 198760 0 2304
2306 0 435497 131195 198800 0 2305
2307 0 435487 131220 198840 0 2306
2308 0 435484 131248 198880 0 2307
2309 0 435472 131264 198920 0 2308
2310 0 435440 131286 198960 0 2309
2311 0 435448 131302 199000 0 2310
2312 0 435449 131328 199040 0 2311
2313 0 435451 131333 199080 0 2312
2314 0 435432 131347 199120 0 2313
2315 0 435427 131365 199160 0 2314
2316 0 435406 131371 199200 0 2315
2317 0 435385 131375 199240 0 2316
2318 0 435383 131384 199280 0 2317
2319 0 435376 131392 199320 0 2318
2320 0 435379 131403 199360 0 2319
2321 0 435362 131397 199400 0 2320
2322 0 435410 131410 199440 0 2321
2323 0 435411 131413 199480 0 2322
2324 0 435413 131414 199520 0 2323
2325 0 435415 131409 199560 0 2324
2326 0 435400 131404 199600 0 2325
2327 0 435396 131394 199640 0 2326
2328 0 435383 131378 199680 0 2327
2329 0 435339 131382 199720 0 2328
2330 0 435297 131393 199760 0 2329
2331 0 435278 131411 199800 0 2330
2332 0 435237 131411 199840 0 2331
2333 0 435214 131422 199880 0 2332
2334 0 435190 131421 199920 0 2333
2335 0 435160 131422 199960 0 2334
2336 0 435144 131439 200000 0 2335
2337 0 435186 131569 200040 0 2336
2338 0 435233 131698 200080 0 2337
2339 0 435276 131813 200120 0 2338
2340 0 435338 131931 200160 0 2339
2341 0 435381 132039 200200 0 2340
2342 0 435439 132144 200240 0 2341
2343 0 435477 132228 200280 0 2342
2344 0 435517 132291 200320 0 2343
2345 0 435560 132348 200360 0 2344
2346 0 435564 132379 200400 0 2345
2347 0 435542 132421 200480 0 2346
2348 0 435536 132454 200520 0 2347
2349 0 435500 132424 200560 0 2348
2350 0 435464 132391 200600 0 2349
2351 0 435434 132365 200640 0 2350
2352 0 435376 132316 200680 0 2351
2353 0 435302 132261 200720 0 2352
2354 0 435230 132213 200760 0 2353
2355 0 435167 132187 200800 0 2354
2356 0 435109 132134 200840 0 2355
2357 0 435032 132061 200880 0 2356
2358 0 434975 132019 200920 0 2357
2359 0 434895 132004 200960 0 2358
2360 0 434899 131917 201000 0 2359
2361 0 434913 131782 201040 0 2360
2362 0 434898 131784 201080 0 2361
2363 0 434907 131796 201120 0 2362
2364 0 434902 131823 201160 0 2363
2365 0 434902 131844 201200 0 2364
2366 0 434887 131869 201240 0 2365
2367 0 434879 131906 201280 0 2366
2368 0 434867 131922 201320 0 2367
2369 0 434851 131954 201360 0 2368
2370 0 434817 131997 201400 0 2369
2371 0 434786 132047 201440 0 2370
2372 0 434792 132063 201480 0 2371
2373 0 434762 132058 201520 0 2372
2374 0 434726 132062 201560 0 2373
2375 0 434741 132047 201600 0 2374
2376 0 434754 132057 201640 0 2375
2377 0 434755 132058 201680 0 2376
2378 0 434706 132105 201720 0 2377
2379 0 434634 132163 201760 0 2378
2380 0 434751 132259 201800 0 2379
2381 0 434658 132170 201840 0 2380
2382 0 434653 132175 201880 0 2381
2383 0 434630 132188 201920 0 2382
2384 0 434624 132197 201960 0 2383
2385 0 434608 132238 202000 0 2384
2386 0 434602 132277 202040 0 2385
2387 0 434542 132284 202080 0 2386
2388 0 434513 132321 202120 0 2387
2389 0 434463 132363 202160 0 2388
2390 0 434445 132344 202200 0 2389
2391 0 434401 132353 202240 0 2390
2392 0 434343 132348 202280 0 2391
2393 0 434344 132348 202320 0 2392
2394 0 434329 132358 202360 0 2393
2395 0 434314 132375 202400 0 2394
2396 0 434301 132395 202440 0 2395
2397 0 434284 132400 202480 0 2396
2398 0 434256 132406 202520 0 2397
2399 0 434241 132420 202560 0 2398
2400 0 434213 132430 202600 0 2399
2401 0 434187 132442 202640 0 2400
2402 0 434162 132464 202680 0 2401
2403 0 434129 132473 202720 0 2402
2404 0 434127 132479 202760 0 2403
2405 0 434095 132489 202800 0 2404
2406 0 434083 132470 202840 0 2405
2407 0 434065 132479 202880 0 2406
2408 0 433983 132483 202920 0 2407
2409 0 433997 132417 202960 0 2408
2410 0 433973 132409 203000 0 2409
2411 0 433967 132412 203040 0 2410
2412 0 433946 132391 203080 0 2411
2413 0 433926 132430 203120 0 2412
2414 0 433902 132452 203160 0 2413
2415 0 433888 132482 203200 0 2414
2416 0 433840 132552 203240 0 2415
2417 0 433798 132627 203280 0 2416
2418 0 433737 132654 203320 0 2417
2419 0 433682 132670 203360 0 2418
2420 0 433645 132708 203400 0 2419
2421 0 433595 132691 203440 0 2420
2422 0 433540 132666 203480 0 2421
2423 0 433492 132656 203520 0 2422
2424 0 433464 132617 203560 0 2423
2425 0 433443 132589 203600 0 2424
2426 0 433397 132586 203640 0 2425
2427 0 433354 132583 203680 0 2426
2428 0 433341 132588 203720 0 2427
2429 0 433315 132597 203760 0 2428
2430 0 433297 132594 203800 0 2429
2431 0 433268 132597 203840 0 2430
2432 0 433242 132586 203880 0 2431
2433 0 433214 132582 203920 0 2432
2434 0 433188 132577 203960 0 2433
2435 0 433169 132569 204000 0 2434
2436 0 433089 132593 204040 0 2435
2437 0 433024 132610 204080 0 2436
2438 0 432962 132635 204120 0 2437
2439 0 432884 132634 204160 0 2438
2440 0 432815 132650 204200 0 2439
2441 0 432782 132677 204240 0 2440
2442 0 432747 132713 204280 0 2441
2443 0 432705 132732 204320 0 2442
2444 0 432657 132744 204360 0 2443
2445 0 432608 132747 204400 0 2444
2446 0 432597 132795 204440 0 2445
2447 0 432583 132837 204480 0 2446
2448 0 432572 132869 204520 0 2447
2449 0 432553 132901 204560 0 2448
2450 0 432549 132929 204600 0 2449
2451 0 432539 132965 204640 0 2450
2452 0 432531 132989 204680 0 2451
2453 0 432511 133013 204720 0 2452
2454 0 432414 133092 204760 0 2453
2455 0 432332 133182 204800 0 2454
2456 0 432262 133268 204840 0 2455
2457 0 432038 133371 204880 0 2456
2458 0 431837 133488 204920 0 2457
2459 0 431825 133539 204960 0 2458
2460 0 431818 133587 205000 0 2459
2461 0 431819 133649 205040 0 2460
2462 0 431809 133664 205080 0 2461
2463 0 431818 133686 205120 0 2462
2464 0 431811 133704 205160 0 2463
2465 0 431803 133718 205200 0 2464
2466 0 431776 133725 205240 0 2465
2467 0 431775 133752 205280 0 2466
2468 0 431774 133789 205320 0 2467
2469 0 431793 133873 205360 0 2468
2470 0 431833 133987 205400 0 2469
2471 0 431853 134057 205440 0 2470
2472 0 431896 134177 205480 0 2471
2473 0 431937 134278 205520 0 2472
2474 0 431973 134369 205560 0 2473
2475 0 432021 134455 205600 0 2474
2476 0 432068 134516 205640 0 2475
2477 0 432083 134583 205680 0 2476
2478 0 432097 134608 205720 0 2477
2479 0 432122 134682 205760 0 2478
2480 0 432138 134707 205800 0 2479
2481 0 432162 134713 205880 0 2480
2482 0 432141 134768 205920 0 2481
2483 0 432102 134824 205960 0 2482
2484 0 432151 134762 206000 0 2483
2485 0 432166 134717 206040 0 2484
2486 0 432164 134658 206080 0 2485
2487 0 432171 134614 206120 0 2486
2488 0 432140 134557 206160 0 2487
2489 0 432104 134489 206200 0 2488
2490 0 432017 134451 206240 0 2489
2491 0 431935 134442 206280 0 2490
2492 0 431891 134387 206320 0 2491
2493 0 431844 134326 206360 0 2492
2494 0 431784 134311 206400 0 2493
2495 0 431727 134287 206440 0 2494
2496 0 431606 134291 206480 0 2495
2497 0 431514 134350 206520 0 2496
2498 0 431487 134403 206560 0 2497
2499 0 431458 134436 206600 0 2498
2500 0 431408 134449 206640 0 2499
2501 0 431411 134502 206680 0 2500
2502 0 431392 134532 206720 0 2501
2503 0 431382 134516 206760 0 2502
2504 0 431382 134524 206800 0 2503
2505 0 431342 134582 206840 0 2504
2506 0 431291 134652 206880 0 2505
2507 0 431281 134675 206920 0 2506
2508 0 431260 134686 206960 0 2507
2509 0 431253 134715 207000 0 2508
2510 0 431266 134758 207040 0 2509
2511 0 431213 134793 207080 0 2510
2512 0 431159 134852 207120 0 2511
2513 0 431150 134935 207160 0 2512
2514 0 431122 135017 207200 0 2513
2515 0 431114 135064 207240 0 2514
2516 0 431112 135119 207280 0 2515
2517 0 431116 135182 207320 0 2516
2518 0 431108 135214 207360 0 2517
2519 0 431093 135256 207400 0 2518
2520 0 431086 135297 207440 0 2519
2521 0 431052 135360 207480 0 2520
2522 0 431008 135439 207520 0 2521
2523 0 430988 135528 207560 0 2522
2524 0 430973 135626 207600 0 2523
2525 0 430924 135701 207640 0 2524
2526 0 430876 135785 207680 0 2525
2527 0 430844 135874 207720 0 2526
2528 0 430818 135947 207760 0 2527
2529 0 430793 136030 207800 0 2528
2530 0 430791 136118 207840 0 2529
2531 0 430779 136220 207880 0 2530
2532 0 430726 136272 207920 0 2531
2533 0 430696 136343 207960 0 2532
2534 0 430665 136429 208000 0 2533
2535 0 430651 136523 208040 0 2534
2536 0 430629 136600 208080 0 2535
2537 0 430611 136680 208120 0 2536
2538 0 430586 136751 208160 0 2537
2539 0 430562 136858 208200 0 2538
2540 0 430532 136931 208240 0 2539
2541 0 430485 137043 208280 0 2540
2542 0 430450 137065 208320 0 2541
2543 0 430409 137102 208360 0 2542
2544 0 430375 137154 208400 0 2543
2545 0 430335 137182 208440 0 2544
2546 0 430335 137212 208480 0 2545
2547 0 430341 137236 208520 0 2546
2548 0 430346 137287 208560 0 2547
2549 0 430346 137307 208600 0 2548
2550 0 430338 137330 208640 0 2549
2551 0 430302 137335 208680 0 2550
2552 0 430267 137358 208720 0 2551
2553 0 430236 137372 208760 0 2552
2554 0 430192 137374 208800 0 2553
2555 0 430170 137419 208840 0 2554
2556 0 430149 137466 208880 0 2555
2557 0 430122 137511 208920 0 2556
2558 0 430144 137541 208960 0 2557
2559 0 430129 137579 209000 0 2558
2560 0 430146 137622 209040 0 2559
2561 0 430082 137674 209080 0 2560
2562 0 430038 137730 209120 0 2561
2563 0 429983 137771 209160 0 2562
2564 0 429950 137800 209200 0 2563
2565 0 429910 137831 209240 0 2564
2566 0 429867 137853 209280 0 2565
2567 0 429840 137913 209320 0 2566
2568 0 429810 137960 209360 0 2567
2569 0 429780 138018 209400 0 2568
2570 0 429748 138059 209440 0 2569
2571 0 429726 138081 209480 0 2570
2572 0 429698 138081 209520 0 2571
2573 0 429641 138070 209560 0 2572
2574 0 429603 138043 209600 0 2573
2575 0 429577 138020 209640 0 2574
2576 0 429567 138027 209680 0 2575
2577 0 429566 138023 209720 0 2576
2578 0 429565 138033 209760 0 2577
2579 0 429559 138048 209800 0 2578
2580 0 429549 138055 209840 0 2579
2581 0 429535 138090 209880 0 2580
2582 0 429524 138120 209920 0 2581
2583 0 429502 138165 209960 0 2582
2584 0 429466 138228 210000 0 2583
2585 0 429446 138275 210040 0 2584
2586 0 429418 138345 210080 0 2585
2587 0 429361 138394 210120 0 2586
2588 0 429301 138457 210160 0 2587
2589 0 429221 138578 210200 0 2588
2590 0 429158 138723 210240 0 2589
2591 0 429093 138807 210280 0 2590
2592 0 429025 138942 210320 0 2591
2593 5 428967 139064 210360 0 2592
2594 0 428953 139116 210400 0 2593
2595 0 428937 139165 210440 0 2594
2596 0 428919 139199 210480 0 2595
2597 0 428912 139231 210520 0 2596
2598 0 428903 139268 210560 0 2597
2599 0 428904 139308 210600 0 2598
2600 0 428892 139348 210640 0 2599
2601 0 428940 139397 210680 0 2600
2602 0 428982 139455 210720 0 2601
2603 0 429033 139479 210760 0 2602
2604 0 429091 139542 210800 0 2603
2605 0 429164 139577 210840 0 2604
2606 0 429247 139621 210880 0 2605
2607 0 429304 139658 210920 0 2606
2608 0 429349 139682 210960 0 2607
2609 0 429374 139714 211000 0 2608
2610 0 429408 139748 211040 0 2609
2611 0 429442 139769 211080 0 2610
2612 0 429494 139771 211120 0 2611
2613 0 429547 139774 211160 0 2612
2614 0 429598 139761 211200 0 2613
2615 0 429615 139768 211240 0 2614
2616 0 429637 139793 211280 0 2615
2617 0 429682 139818 211320 0 2616
2618 0 429673 139808 211360 0 2617
2619 0 429660 139803 211400 0 2618
2620 0 429643 139858 211440 0 2619
2621 0 429623 139916 211480 0 2620
2622 0 429541 139995 211520 0 2621
2623 0 429563 140040 211560 0 2622
2624 0 429574 140093 211600 0 2623
2625 0 429494 140274 211640 0 2624
2626 0 429499 140338 211680 0 2625
2627 0 429474 140454 211720 0 2626
2628 5 429457 140519 211760 0 2627
2629 0 429443 140563 211800 0 2628
2630 0 429418 140657 211840 0 2629
2631 0 429388 140755 211880 0 2630
2632 0 429410 140787 211920 0 2631
2633 0 429397 140852 211960 0 2632
2634 0 429434 140862 212000 0 2633
2635 0 429273 141040 212040 0 2634
2636 0 429284 141063 212080 0 2635
2637 5 429308 141070 212120 0 2636
2638 0 429339 141087 212160 0 2637
2639 0 429362 141100 212200 0 2638
2640 0 429371 141108 212240 0 2639
2641 0 429362 141119 212280 0 2640
2642 0 429360 141107 212320 0 2641
2643 0 429330 141129 212360 0 2642
2644 0 429310 141164 212400 0 2643
2645 0 429288 141191 212440 0 2644
2646 0 429261 141211 212480 0 2645
2647 0 429248 141248 212520 0 2646
2648 0 429232 141291 212560 0 2647
2649 0 429216 141326 212600 0 2648
2650 0 429261 141352 212640 0 2649
2651 0 429321 141406 212680 0 2650
2652 0 429337 141455 212720 0 2651
2653 0 429313 141484 212760 0 2652
2654 0 429312 141519 212800 0 2653
2655 0 429292 141568 212840 0 2654
2656 0 429280 141612 212880 0 2655
2657 0 429262 141664 212920 0 2656
2658 0 429267 141676 212960 0 2657
2659 0 429281 141688 213000 0 2658
2660 0 429284 141694 213040 0 2659
2661 0 429271 141714 213080 0 2660
2662 0 429240 141726 213120 0 2661
2663 0 429204 141721 213160 0 2662
2664 0 429153 141719 213200 0 2663
2665 0 429071 141682 213240 0 2664
2666 0 428980 141709 213280 0 2665
2667 0 428893 141705 213320 0 2666
2668 0 428832 141731 213360 0 2667
2669 0 428774 141750 213400 0 2668
2670 0 428768 141778 213440 0 2669
2671 0 428754 141799 213480 0 2670
2672 0 428739 141824 213520 0 2671
2673 0 428736 141822 213560 0 2672
2674 0 428750 141842 213600 0 2673
2675 0 428760 141857 213640 0 2674
2676 0 428751 141900 213680 0 2675
2677 0 428727 141939 213720 0 2676
2678 0 428688 141964 213760 0 2677
2679 0 428666 142010 213800 0 2678
2680 0 428635 142057 213840 0 2679
2681 0 428580 142102 213880 0 2680
2682 0 428521 142152 213920 0 2681
2683 0 428488 142195 213960 0 2682
2684 0 428394 142302 214000 0 2683
2685 0 428359 142338 214040 0 2684
2686 0 428344 142396 214080 0 2685
2687 0 428257 142477 214120 0 2686
2688 0 428168 142576 214160 0 2687
2689 0 428095 142693 214200 0 2688
2690 0 428004 142771 214240 0 2689
2691 5 427925 142855 214280 0 2690
2692 0 427799 142924 214320 0 2691
2693 0 427807 142945 214360 0 2692
2694 0 427800 142972 214400 0 2693
2695 0 427748 143027 214440 0 2694
2696 0 427729 143060 214480 0 2695
2697 0 427708 143095 214520 0 2696
2698 0 427654 143161 214560 0 2697
2699 0 427601 143239 214600 0 2698
2700 0 427546 143311 214640 0 2699
2701 0 427451 143428 214680 0 2700
2702 0 427376 143533 214720 0 2701
2703 0 427339 143705 214760 0 2702
2704 0 427308 143868 214800 0 2703
2705 0 427318 143901 214840 0 2704
2706 0 427319 143893 214880 0 2705
2707 0 427334 143882 214920 0 2706
2708 0 427380 143934 214960 0 2707
2709 0 427452 143986 215000 0 2708
2710 0 427468 144015 215040 0 2709
2711 0 427502 144001 215080 0 2710
2712 0 427551 143991 215120 0 2711
2713 0 427589 143974 215160 0 2712
2714 0 427621 143973 215200 0 2713
2715 0 427669 143917 215240 0 2714
2716 0 427730 143854 215280 0 2715
2717 0 427718 143813 215320 0 2716
2718 0 427697 143801 215360 0 2717
2719 0 427656 143937 215400 0 2718
2720 0 427650 143937 215440 0 2719
2721 0 427627 143946 215480 0 2720
2722 0 427598 143976 215520 0 2721
2723 0 427553 144022 215560 0 2722
2724 0 427516 144044 215600 0 2723
2725 0 427483 144052 215640 0 2724
2726 0 427556 144149 215680 0 2725
2727 0 427616 144232 215720 0 2726
2728 0 427639 144340 215760 0 2727
2729 0 427668 144482 215800 0 2728
2730 0 427682 144511 215840 0 2729
2731 0 427717 144609 215880 0 2730
2732 0 427784 144729 215920 0 2731
2733 0 427778 144801 215960 0 2732
2734 0 427787 144861 216000 0 2733
2735 0 427791 144928 216040 0 2734
2736 0 427794 144993 216080 0 2735
2737 0 427752 145076 216120 0 2736
2738 0 427733 145160 216160 0 2737
2739 0 427727 145159 216200 0 2738
2740 0 427738 145161 216240 0 2739
2741 0 427736 145159 216280 0 2740
2742 0 427706 145191 216320 0 2741
2743 0 427708 145143 216360 0 2742
2744 0 427740 145152 216400 0 2743
2745 0 427720 145161 216440 0 2744
2746 0 427713 145207 216480 0 2745
2747 0 427676 145233 216520 0 2746
2748 0 427644 145254 216560 0 2747
2749 0 427613 145270 216600 0 2748
2750 0 427638 145319 216640 0 2749
2751 0 427645 145377 216680 0 2750
2752 0 427654 145422 216720 0 2751
2753 0 427659 145475 216760 0 2752
2754 0 427643 145531 216800 0 2753
2755 0 427628 145590 216840 0 2754
2756 5 427613 145641 216880 0 2755
2757 0 427581 145685 216920 0 2756
2758 0 427547 145673 216960 0 2757
2759 0 427496 145652 217000 0 2758
2760 0 427497 145644 217040 0 2759
2761 0 427498 145628 217080 0 2760
2762 0 427419 145713 217120 0 2761
2763 0 427548 146132 217160 0 2762
2764 5 426985 147193 217160 0 2763
2765 0 427003 147190 217200 0 2764
2766 0 427038 147178 217240 0 2765
2767 0 427067 147185 217280 0 2766
2768 5 427100 147168 217320 0 2767
2769 0 427093 147155 217360 0 2768
2770 0 427091 147141 217400 0 2769
2771 0 427081 147114 217440 0 2770
2772 0 427097 147130 217480 0 2771
2773 0 427117 147090 217600 0 2772
2774 0 427139 147097 217640 0 2773
2775 0 427148 147083 217680 0 2774
2776 0 427171 147072 217760 0 2775
2777 0 427177 147081 217800 0 2776
2778 0 427186 147089 217840 0 2777
2779 0 427205 147105 217920 0 2778
2780 0 427185 147146 217960 0 2779
2781 0 427128 147184 218000 0 2780
2782 0 427087 147229 218040 0 2781
2783 5 426985 147248 218080 0 2782
2784 0 426906 147270 218120 0 2783
2785 0 426708 147343 218200 0 2784
2786 0 426652 147380 218240 0 2785
2787 0 426462 147462 218360 0 2786
2788 0 426459 147485 218400 0 2787
2789 5 426473 147495 218440 0 2788
2790 0 426491 147460 218520 0 2789
2791 0 426493 147460 218560 0 2790
2792 5 426536 147426 218600 0 2791
2793 0 425971 148422 218600 0 2792
2794 0 426051 148425 218640 0 2793
2795 0 426089 148447 218680 0 2794
2796 0 426147 148468 218720 0 2795
2797 0 426218 148532 218760 0 2796
2798 5 426287 148595 218800 0 2797
2799 0 426339 148681 218840 0 2798
2800 0 426384 148770 218880 0 2799
2801 0 426401 148836 218920 0 2800
2802 0 426415 148923 218960 0 2801
2803 0 426398 148905 219000 0 2802
2804 5 426413 148893 219040 0 2803
2805 0 426465 148710 219080 0 2804
2806 0 426487 148693 219120 0 2805
2807 0 426427 148772 219160 0 2806
2808 0 426447 148792 219200 0 2807
2809 0 426540 148911 219240 0 2808
2810 0 426571 148929 219280 0 2809
2811 6 426607 148982 219320 0 2810
2812 0 437802 128202 182520 0 1902
2813 0 437619 128309 182480 0 2812
2814 0 437462 128388 182440 0 2813
2815 0 437280 128481 182400 0 2814
2816 0 437152 128526 182360 0 2815
2817 0 436994 128567 182320 0 2816
2818 0 436843 128607 182280 0 2817
2819 0 436717 128757 182240 0 2818
2820 0 436570 128925 182200 0 2819
2821 0 436520 128979 182160 0 2820
2822 0 436391 129038 182120 0 2821
2823 0 436274 129080 182080 0 2822
2824 0 436147 129135 182040 0 2823
2825 0 436062 129140 182000 0 2824
2826 0 436042 129138 181960 0 2825
2827 0 435982 129174 181920 0 2826
2828 0 435862 129231 181880 0 2827
2829 0 435760 129278 181840 0 2828
2830 0 435670 129313 181800 0 2829
2831 0 435543 129335 181760 0 2830
2832 0 435431 129346 181720 0 2831
2833 0 435347 129349 181680 0 2832
2834 0 435301 129344 181640 0 2833
2835 0 435222 129353 181600 0 2834
2836 0 435154 129348 181560 0 2835
2837 0 435065 129357 181520 0 2836
2838 0 434996 129348 181480 0 2837
2839 0 435091 129363 181440 0 2838
2840 0 435053 129367 181400 0 2839
2841 0 435036 129366 181360 0 2840
2842 0 435005 129381 181320 0 2841
2843 0 435038 129483 181280 0 2842
2844 0 435085 129758 181240 0 2843
2845 0 434889 129342 181200 0 2844
2846 0 434930 129210 181160 0 2845
2847 0 434954 129112 181120 0 2846
2848 0 434860 129383 181080 0 2847
2849 0 434831 129389 181040 0 2848
2850 0 434803 129376 181000 0 2849
2851 0 434677 129387 180960 0 2850
2852 0 434556 129384 180920 0 2851
2853 0 434429 129394 180880 0 2852
2854 0 434265 129366 180840 0 2853
2855 0 434124 129328 180800 0 2854
2856 0 434028 129345 180760 0 2855
2857 0 433940 129384 180720 0 2856
2858 0 433685 129479 180680 0 2857
2859 0 432534 129658 180640 0 2858
2860 0 432261 129706 180600 0 2859
2861 0 432185 129666 180560 0 2860
2862 0 431784 129931 180520 0 2861
2863 0 430833 130211 180480 0 2862
2864 0 430753 130150 180440 0 2863
2865 0 430128 130305 180480 0 2864
2866 0 429961 130299 180520 0 2865
2867 0 429564 130443 180560 0 2866
2868 0 429282 130591 180600 0 2867
2869 0 429175 130697 180640 0 2868
2870 0 429265 130790 180680 0 2869
2871 0 429252 130837 180720 0 2870
2872 0 429194 130784 180760 0 2871
2873 0 429079 130759 180800 0 2872
2874 0 428953 130712 180840 0 2873
2875 0 428865 130796 180880 0 2874
2876 0 428777 130874 180920 0 2875
2877 0 428090 130910 180960 0 2876
2878 0 427950 130972 181000 0 2877
2879 0 427825 131055 181040 0 2878
2880 0 427644 131116 181080 0 2879
2881 0 427096 131074 181120 0 2880
2882 0 425304 131569 181120 0 2881
2883 0 424271 131382 181120 0 2882
2884 0 424102 131378 181080 0 2883
2885 0 423914 131398 181040 0 2884
2886 0 423009 131272 181000 0 2885
2887 0 422616 131223 180960 0 2886
2888 0 422233 131185 180920 0 2887
2889 0 422121 131209 180880 0 2888
2890 0 422004 131220 180840 0 2889
2891 0 420541 131415 180800 0 2890
2892 0 418740 131472 180760 0 2891
2893 0 418038 131720 180720 0 2892
2894 0 417816 131712 180680 0 2893
2895 0 417599 131711 180640 0 2894
2896 0 417443 131713 180600 0 2895
2897 0 417289 131720 180560 0 2896
2898 0 417240 131708 180520 0 2897
2899 0 417198 131702 180480 0 2898
2900 0 417158 131694 180440 0 2899
2901 0 416953 131756 180400 0 2900
2902 0 416801 131822 180360 0 2901
2903 0 416593 131826 180320 0 2902
2904 0 416385 131846 180280 0 2903
2905 0 416097 131759 180240 0 2904
2906 0 415810 131672 180200 0 2905
2907 0 415126 131802 180160 0 2906
2908 0 414184 131851 180040 0 2907
2909 0 412436 132161 180000 0 2908
2910 0 412286 132142 179960 0 2909
2911 0 412140 132114 179920 0 2910
2912 0 411997 132080 179880 0 2911
2913 0 411853 132054 179840 0 2912
2914 0 411716 132093 179800 0 2913
2915 0 411594 132150 179760 0 2914
2916 0 411429 132201 179720 0 2915
2917 0 411301 132257 179680 0 2916
2918 0 411060 132278 179640 0 2917
2919 0 410792 132289 179600 0 2918
2920 0 410519 132324 179560 0 2919
2921 0 410262 132354 179520 0 2920
2922 0 409994 132404 179480 0 2921
2923 0 409729 132440 179440 0 2922
2924 0 409467 132479 179400 0 2923
2925 0 409216 132508 179360 0 2924
2926 0 408690 132507 179320 0 2925
2927 0 408177 132503 179280 0 2926
2928 0 407641 132512 179240 0 2927
2929 0 406882 132785 179200 0 2928
2930 0 406684 132845 179160 0 2929
2931 0 406483 132904 179120 0 2930
2932 0 406388 132984 179080 0 2931
2933 0 406296 133057 179040 0 2932
2934 0 406195 133150 179000 0 2933
2935 0 405889 133215 178920 0 2934
2936 0 405718 133288 178880 0 2935
2937 0 405546 133350 178840 0 2936
2938 0 405387 133413 178800 0 2937
2939 0 405028 133429 178760 0 2938
2940 0 404701 133434 178720 0 2939
2941 0 404351 133476 178680 0 2940
2942 0 403917 133579 178640 0 2941
2943 0 403477 133686 178600 0 2942
2944 0 403359 133677 178560 0 2943
2945 0 403240 133675 178520 0 2944
2946 0 403132 133667 178480 0 2945
2947 0 403066 133690 178440 0 2946
2948 0 402994 133718 178400 0 2947
2949 0 402911 133754 178360 0 2948
2950 0 402794 133797 178320 0 2949
2951 0 402676 133845 178280 0 2950
2952 0 402565 133898 178240 0 2951
2953 0 402448 133952 178200 0 2952
2954 0 402097 134050 178160 0 2953
2955 0 401747 134165 178120 0 2954
2956 0 401398 134272 178080 0 2955
2957 0 400340 134425 177960 0 2956
2958 0 399404 135005 177840 0 2957
2959 0 398568 135191 177800 0 2958
2960 0 397967 135904 177800 0 2959
2961 0 396480 136666 177800 0 2960
2962 0 395104 137270 177680 0 2961
2963 5 394924 137401 177640 0 2962
2964 0 394381 137785 177520 0 2963
2965 0 393850 137899 177440 0 2964
2966 0 393323 137964 177360 0 2965
2967 0 393058 137996 177320 0 2966
2968 0 392443 138052 177200 0 2967
2969 0 391497 138374 177080 0 2968
2970 0 391023 138455 177040 0 2969
2971 0 390502 138566 177040 0 2970
2972 5 389900 138173 177040 0 2971
2973 0 389826 138209 176920 0 2972
2974 0 389787 138208 176840 0 2973
2975 0 389764 138217 176800 0 2974
2976 0 389742 138387 176600 0 2975
2977 0 389593 138651 176400 0 2976
2978 0 389661 138749 176200 0 2977
2979 0 389576 138842 176120 0 2978
2980 0 389489 138943 176040 0 2979
2981 0 389383 139127 175920 0 2980
2982 0 389263 139173 175840 0 2981
2983 0 389085 139243 175720 0 2982
2984 0 388885 139313 175600 0 2983
2985 0 388752 139360 175520 0 2984
2986 5 388583 139429 175440 0 2985
2987 0 388327 139537 175320 0 2986
2988 0 388264 139662 175160 0 2987
2989 0 388096 139920 175040 0 2988
2990 0 388062 140111 174840 0 2989
2991 0 387879 140265 174800 0 2990
2992 0 387589 140494 174760 0 2991
2993 0 387376 140387 174600 0 2992
2994 0 387036 140446 174520 0 2993
2995 0 386789 140517 174320 0 2994
2996 0 386479 140662 174160 0 2995
2997 0 386288 140830 174040 0 2996
2998 0 386285 140818 174000 0 2997
2999 0 386217 140823 173960 0 2998
3000 0 386139 140834 173880 0 2999
3001 0 385787 141014 173760 0 3000
3002 0 384596 141325 173760 0 3001
3003 0 384384 141372 173600 0 3002
3004 5 383563 141600 173520 0 3003
3005 5 382885 142003 173480 0 3004
3006 0 382723 142113 173400 0 3005
3007 0 382140 142326 173360 0 3006
3008 0 381867 142446 173320 0 3007
3009 0 381049 142802 173200 0 3008
3010 0 380771 142921 173160 0 3009
3011 0 380615 142938 173120 0 3010
3012 0 380303 142969 173040 0 3011
3013 0 379898 142943 173040 0 3012
3014 5 379207 143133 173040 0 3013
3015 0 378586 143465 172880 0 3014
3016 0 377725 143892 172680 0 3015
3017 0 377140 144094 172520 0 3016
3018 0 376702 144303 172480 0 3017
3019 0 376572 144368 172440 0 3018
3020 0 376003 144466 172400 0 3019
3021 0 375667 144793 172320 0 3020
3022 0 375440 144944 172240 0 3021
3023 0 375393 144912 172120 0 3022
3024 0 375060 144969 172040 0 3023
3025 0 374771 145163 171880 0 3024
3026 0 374648 145119 171640 0 3025
3027 0 374460 145317 171440 0 3026
3028 5 374100 145448 171280 0 3027
3029 0 373712 145638 171160 0 3028
3030 0 373484 145769 171000 0 3029
3031 0 373430 145730 170880 0 3030
3032 0 373220 145702 170720 0 3031
3033 0 372765 145969 170680 0 3032
3034 0 372373 146086 170440 0 3033
3035 0 372159 146211 170200 0 3034
3036 5 370631 146521 170200 0 3035
3037 0 370503 146575 169920 0 3036
3038 0 370447 146539 169760 0 3037
3039 0 370405 146512 169640 0 3038
3040 0 370389 146461 169560 0 3039
3041 0 370403 146453 169520 0 3040
3042 0 370417 146447 169480 0 3041
3043 0 370115 146676 169280 0 3042
3044 0 370055 146722 169240 0 3043
3045 5 369799 146784 169080 0 3044
3046 0 369671 146815 169000 0 3045
3047 0 369497 146848 168880 0 3046
3048 0 369333 147032 168800 0 3047
3049 0 369247 147126 168760 0 3048
3050 0 369240 147110 168720 0 3049
3051 0 369214 147065 168600 0 3050
3052 0 368997 147060 168440 0 3051
3053 0 368787 147090 168240 0 3052
3054 0 368744 147096 168200 0 3053
3055 0 368718 147117 168160 0 3054
3056 0 368660 147162 168080 0 3055
3057 0 368520 147276 167880 0 3056
3058 0 368536 147306 167800 0 3057
3059 5 368568 147367 167640 0 3058
3060 0 368594 147412 167520 0 3059
3061 0 368648 147514 167280 0 3060
3062 0 368664 147550 167200 0 3061
3063 0 368669 147566 167160 0 3062
3064 0 368253 147423 166920 0 3063
3065 0 368212 147427 166840 0 3064
3066 0 368092 147426 166640 0 3065
3067 0 368030 147281 166440 0 3066
3068 0 368018 147246 166400 0 3067
3069 0 368004 147218 166360 0 3068
3070 0 368601 147824 166160 0 3069
3071 0 368478 147921 165920 0 3070
3072 0 368472 147861 165640 0 3071
3073 0 368475 147844 165600 0 3072
3074 0 368454 147766 165440 0 3073
3075 0 368440 147728 165360 0 3074
3076 0 368356 147708 165280 0 3075
3077 0 368087 147645 165040 0 3076
3078 0 368062 147668 164960 0 3077
3079 0 367986 147733 164760 0 3078
3080 0 368004 147774 164480 0 3079
3081 0 367898 147767 164280 0 3080
3082 0 367854 147760 164200 0 3081
3083 0 367547 147784 164000 0 3082
3084 0 367486 147789 163960 0 3083
3085 0 367406 148019 163760 0 3084
3086 0 367300 148283 163560 0 3085
3087 0 367250 148272 163280 0 3086
3088 0 367086 148383 163040 0 3087
3089 0 366974 148346 162760 0 3088
3090 0 366854 148219 162480 0 3089
3091 0 366650 148316 162240 0 3090
3092 0 366465 148385 162120 0 3091
3093 0 366420 148422 162080 0 3092
3094 0 366264 148596 161920 0 3093
3095 0 366193 148650 161800 0 3094
3096 0 366078 148744 161600 0 3095
3097 5 366103 148827 161480 0 3096
3098 0 365001 149525 161480 0 3097
3099 0 364586 149904 161680 0 3098
3100 0 364294 150090 161800 0 3099
3101 0 364052 150371 161920 0 3100
3102 0 363892 150517 162040 0 3101
3103 0 363610 150712 162160 0 3102
3104 0 363281 150868 162320 0 3103
3105 0 362833 151328 162480 0 3104
3106 0 362459 151678 162520 0 3105
3107 0 362202 151795 162560 0 3106
3108 0 362042 151992 162720 0 3107
3109 0 361888 152253 162760 0 3108
3110 0 361505 152398 162920 0 3109
3111 5 361470 152445 162960 0 3110
3112 0 361023 152550 163000 0 3111
3113 0 360857 152832 163040 0 3112
3114 0 360551 153041 163040 0 3113
3115 0 360369 153136 163080 0 3114
3116 0 360266 153122 163120 0 3115
3117 0 360124 152974 163160 0 3116
3118 0 359765 153005 163240 0 3117
3119 0 359623 153071 163400 0 3118
3120 0 359343 153194 163560 0 3119
3121 0 358972 153239 163680 0 3120
3122 0 358925 153197 163720 0 3121
3123 0 358722 153246 163800 0 3122
3124 0 358268 153166 163800 0 3123
3125 0 358006 152898 163800 0 3124
3126 0 357934 152870 163920 0 3125
3127 0 357869 152861 164000 0 3126
3128 0 357836 152913 164040 0 3127
3129 0 357643 153119 164240 0 3128
3130 0 357645 153190 164440 0 3129
3131 0 357525 153164 164520 0 3130
3132 0 357337 153124 164640 0 3131
3133 5 357219 153207 164800 0 3132
3134 0 357159 153246 164880 0 3133
3135 0 357047 153304 164920 0 3134
3136 5 356709 153481 165040 0 3135
3137 0 356518 153474 165080 0 3136
3138 0 356329 153463 165120 0 3137
3139 0 355912 153608 165160 0 3138
3140 0 355710 153561 165360 0 3139
3141 0 355492 153833 165480 0 3140
3142 0 355414 153858 165520 0 3141
3143 0 355213 153966 165640 0 3142
3144 0 355006 154121 165720 0 3143
3145 0 354859 154110 165760 0 3144
3146 0 354650 154149 165840 0 3145
3147 0 354562 154192 165920 0 3146
3148 0 354452 154211 166040 0 3147
3149 0 354264 154256 166160 0 3148
3150 0 354232 154246 166200 0 3149
3151 0 352912 153575 166320 0 3150
3152 0 353477 153758 166360 0 3151
3153 0 353392 153786 166480 0 3152
3154 0 353122 153810 166640 0 3153
3155 0 352845 153725 166840 0 3154
3156 0 352505 153655 166920 0 3155
3157 0 352293 153554 167040 0 3156
3158 0 352242 153575 167160 0 3157
3159 0 352061 153485 167320 0 3158
3160 0 351876 153297 167480 0 3159
3161 0 351477 153101 167640 0 3160
3162 0 351117 152889 167800 0 3161
3163 0 350849 152671 167880 0 3162
3164 0 350544 152410 168040 0 3163
3165 0 349793 152191 168080 0 3164
3166 0 349637 152053 168120 0 3165
3167 5 349579 152055 168160 0 3166
3168 0 349519 152061 168200 0 3167
3169 0 349475 151981 168280 0 3168
3170 0 349408 151859 168400 0 3169
3171 0 349433 151838 168440 0 3170
3172 0 349541 151761 168600 0 3171
3173 0 349562 151831 168640 0 3172
3174 0 349650 152119 168800 0 3173
3175 0 349566 152117 168920 0 3174
3176 0 349510 152118 169000 0 3175
3177 0 349507 152089 169160 0 3176
3178 0 349394 152182 169320 0 3177
3179 0 349355 152189 169400 0 3178
3180 0 349293 152196 169520 0 3179
3181 0 349237 152291 169760 0 3180
3182 0 349211 152407 169920 0 3181
3183 0 349047 152452 170080 0 3182
3184 0 348895 152315 170200 0 3183
3185 0 348686 152324 170400 0 3184
3186 0 348548 152548 170560 0 3185
3187 0 348394 152723 170600 0 3186
3188 0 348209 152746 170720 0 3187
3189 0 348101 152753 170920 0 3188
3190 0 347892 152709 171120 0 3189
3191 0 347715 152616 171280 0 3190
3192 0 347573 152700 171480 0 3191
3193 0 347333 152862 171680 0 3192
3194 0 347143 152950 171880 0 3193
3195 0 346943 152847 172040 0 3194
3196 0 346824 152857 172120 0 3195
3197 0 346704 152859 172280 0 3196
3198 0 346699 152818 172440 0 3197
3199 0 346715 152756 172600 0 3198
3200 0 346563 152683 172760 0 3199
3201 0 346236 152602 172800 0 3200
3202 5 346086 152409 172880 0 3201
3203 0 346009 152386 172920 0 3202
3204 0 345872 152370 172960 0 3203
3205 0 345735 152352 173000 0 3204
3206 0 345645 152371 173080 0 3205
3207 0 345601 152382 173120 0 3206
3208 0 345584 152334 173160 0 3207
3209 0 345512 152139 173320 0 3208
3210 0 345345 152045 173400 0 3209
3211 0 345164 151964 173480 0 3210
3212 0 345052 151812 173600 0 3211
3213 0 345049 151758 173720 0 3212
3214 0 345043 151777 173760 0 3213
3215 0 344720 151781 173760 0 3214
3216 0 344303 151960 173760 0 3215
3217 5 344220 152240 173880 0 3216
3218 0 344210 152230 173920 0 3217
3219 0 344190 152195 174000 0 3218
3220 0 344135 152168 174160 0 3219
3221 0 344047 152137 174360 0 3220
3222 0 344158 152303 174440 0 3221
3223 0 344213 152484 174520 0 3222
3224 0 344355 152648 174560 0 3223
3225 0 344277 152774 174640 0 3224
3226 0 344250 152804 174760 0 3225
3227 0 344150 152794 174920 0 3226
3228 0 344046 152644 175040 0 3227
3229 0 343984 152658 175160 0 3228
3230 0 344039 152601 175320 0 3229
3231 0 344065 152583 175360 0 3230
3232 0 344102 152581 175480 0 3231
3233 0 344075 152715 175560 0 3232
3234 0 344086 152763 175640 0 3233
3235 0 343970 152751 175680 0 3234
3236 0 343870 152543 175800 0 3235
3237 0 343881 152522 175920 0 3236
3238 0 343886 152455 175960 0 3237
3239 0 343845 152398 176080 0 3238
3240 0 343821 152255 176200 0 3239
3241 0 343714 152219 176320 0 3240
3242 0 343600 152189 176400 0 3241
3243 0 343288 152269 176520 0 3242
3244 0 343330 152276 176560 0 3243
3245 5 343268 152202 176640 0 3244
3246 0 343178 152245 176680 0 3245
3247 0 343039 152172 176800 0 3246
3248 0 342948 152182 176880 0 3247
3249 5 342935 152096 176960 0 3248
3250 0 342670 151936 177000 0 3249
3251 0 342527 151951 177120 0 3250
3252 0 342508 151900 177160 0 3251
3253 0 342429 152042 177240 0 3252
3254 5 342362 151968 177320 0 3253
3255 0 342325 151933 177360 0 3254
3256 0 342054 151976 177480 0 3255
3257 0 341914 151936 177560 0 3256
3258 0 342128 151792 177600 0 3257
3259 0 341950 151770 177680 0 3258
3260 0 341773 151755 177760 0 3259
3261 0 341805 151732 177840 0 3260
3262 0 341757 151715 177920 0 3261
3263 0 341521 151653 177960 0 3262
3264 0 341302 151553 178040 0 3263
3265 0 340736 151400 178080 0 3264
3266 0 340728 151367 178160 0 3265
3267 0 340699 151340 178280 0 3266
3268 0 340688 151388 178440 0 3267
3269 0 340698 151348 178520 0 3268
3270 0 340417 151425 178640 0 3269
3271 0 340014 151468 178680 0 3270
3272 0 339801 151226 178840 0 3271
3273 0 339493 151225 178920 0 3272
3274 0 339539 151104 179040 0 3273
3275 0 339648 150864 179120 0 3274
3276 0 339661 150925 179160 0 3275
3277 0 339609 150935 179240 0 3276
3278 5 339605 151089 179320 0 3277
3279 0 339681 150656 179360 0 3278
3280 0 339891 150700 179480 0 3279
3281 0 339956 150813 179560 0 3280
3282 0 340061 150818 179640 0 3281
3283 6 340073 150824 179680 0 3282
3284 0 443776 127917 180680 0 1855
3285 0 443980 128206 180680 0 3284
3286 0 444801 128186 180680 0 3285
3287 0 445001 128164 180720 0 3286
3288 0 444958 128157 180760 0 3287
3289 0 444946 128150 180800 0 3288
3290 0 444880 128135 180840 0 3289
3291 0 444884 128146 180880 0 3290
3292 0 444890 128151 180920 0 3291
3293 0 444892 128156 180960 0 3292
3294 0 444892 128145 181000 0 3293
3295 0 444883 128181 181040 0 3294
3296 0 444911 128122 181080 0 3295
3297 0 444929 128143 181120 0 3296
3298 0 444949 128118 181160 0 3297
3299 0 444998 128174 181200 0 3298
3300 0 444971 128125 181240 0 3299
3301 0 444760 128281 181280 0 3300
3302 0 444745 128237 181320 0 3301
3303 0 444733 128185 181360 0 3302
3304 0 444698 128182 181400 0 3303
3305 0 444704 128161 181440 0 3304
3306 0 444697 128131 181480 0 3305
3307 0 444680 128126 181520 0 3306
3308 0 444679 128103 181560 0 3307
3309 0 444657 128111 181600 0 3308
3310 0 444683 128076 181640 0 3309
3311 0 444676 128078 181680 0 3310
3312 0 444681 128028 181720 0 3311
3313 0 444653 127992 181760 0 3312
3314 0 444647 127945 181800 0 3313
3315 0 444627 127965 181840 0 3314
3316 0 444613 127981 181880 0 3315
3317 0 444619 127987 181920 0 3316
3318 0 444620 127933 181960 0 3317
3319 0 444624 127884 182000 0 3318
3320 0 444627 127899 182040 0 3319
3321 0 444577 127862 182080 0 3320
3322 0 444566 127793 182120 0 3321
3323 0 444567 127717 182160 0 3322
3324 0 444533 127706 182200 0 3323
3325 0 444504 127687 182240 0 3324
3326 0 444476 127685 182280 0 3325
3327 0 444475 127665 182320 0 3326
3328 0 444465 127659 182360 0 3327
3329 0 444450 127644 182400 0 3328
3330 0 444441 127599 182440 0 3329
3331 0 444414 127567 182480 0 3330
3332 0 444411 127521 182520 0 3331
3333 0 444390 127495 182560 0 3332
3334 0 444368 127468 182600 0 3333
3335 0 444344 127456 182640 0 3334
3336 0 444308 127436 182680 0 3335
3337 0 444294 127414 182720 0 3336
3338 0 444250 127384 182760 0 3337
3339 0 444212 127361 182800 0 3338
3340 0 444185 127354 182840 0 3339
3341 0 444142 127352 182880 0 3340
3342 0 444139 127355 182920 0 3341
3343 0 444133 127367 182960 0 3342
3344 0 444118 127370 183000 0 3343
3345 0 444015 127300 183040 0 3344
3346 0 444033 127346 183080 0 3345
3347 0 443982 127293 183120 0 3346
3348 0 443976 127239 183160 0 3347
3349 0 443956 127200 183200 0 3348
3350 0 443964 127202 183240 0 3349
3351 0 443952 127188 183280 0 3350
3352 0 443956 127185 183320 0 3351
3353 0 443929 127199 183360 0 3352
3354 0 443935 127223 183400 0 3353
3355 0 443964 127234 183440 0 3354
3356 0 443983 127261 183480 0 3355
3357 0 443993 127303 183520 0 3356
3358 0 444015 127343 183560 0 3357
3359 0 443983 127388 183600 0 3358
3360 0 443989 127413 183640 0 3359
3361 0 443997 127445 183680 0 3360
3362 0 443981 127483 183720 0 3361
3363 0 443981 127516 183760 0 3362
3364 0 443966 127556 183800 0 3363
3365 0 443945 127559 183840 0 3364
3366 0 443913 127567 183880 0 3365
3367 0 443885 127543 183920 0 3366
3368 0 443858 127589 183960 0 3367
3369 0 443885 127593 184000 0 3368
3370 0 443893 127600 184040 0 3369
3371 0 443906 127582 184080 0 3370
3372 0 443915 127572 184120 0 3371
3373 0 443776 127651 184160 0 3372
3374 0 443738 127654 184200 0 3373
3375 0 443731 127648 184240 0 3374
3376 0 443699 127708 184280 0 3375
3377 0 443681 127740 184320 0 3376
3378 0 443709 127806 184360 0 3377
3379 0 443732 127831 184400 0 3378
3380 0 443748 127878 184440 0 3379
3381 0 443755 127927 184480 0 3380
3382 0 443769 127889 184520 0 3381
3383 0 443777 127858 184560 0 3382
3384 0 443766 127875 184600 0 3383
3385 0 443771 127901 184640 0 3384
3386 0 443771 127920 184680 0 3385
3387 0 443777 127921 184720 0 3386
3388 0 443783 127926 184760 0 3387
3389 0 443822 127896 184800 0 3388
3390 0 443784 127946 184840 0 3389
3391 0 443792 127980 184880 0 3390
3392 0 443812 128003 184920 0 3391
3393 0 443799 128051 184960 0 3392
3394 0 443824 128048 185000 0 3393
3395 0 443841 128040 185040 0 3394
3396 0 443857 128032 185080 0 3395
3397 0 443882 128075 185120 0 3396
3398 0 443888 128103 185160 0 3397
3399 0 443872 128151 185200 0 3398
3400 0 443881 128210 185240 0 3399
3401 0 443871 128169 185280 0 3400
3402 0 443797 128265 185320 0 3401
3403 0 443831 128293 185360 0 3402
3404 0 443851 128307 185400 0 3403
3405 0 443823 128382 185440 0 3404
3406 0 443801 128456 185480 0 3405
3407 0 443815 128463 185520 0 3406
3408 0 443840 128459 185560 0 3407
3409 0 443796 128510 185600 0 3408
3410 0 443803 128531 185640 0 3409
3411 0 443765 128566 185680 0 3410
3412 0 443777 128561 185720 0 3411
3413 0 443796 128557 185760 0 3412
3414 0 443782 128623 185800 0 3413
3415 0 443757 128688 185840 0 3414
3416 0 443749 128702 185880 0 3415
3417 0 443728 128724 185920 0 3416
3418 0 443746 128718 185960 0 3417
3419 0 443714 128806 186000 0 3418
3420 0 443695 128830 186080 0 3419
3421 0 443713 128816 186120 0 3420
3422 0 443704 128827 186160 0 3421
3423 0 443697 128826 186200 0 3422
3424 0 443687 128859 186240 0 3423
3425 0 443674 128902 186280 0 3424
3426 0 443683 128810 186320 0 3425
3427 0 443669 128836 186360 0 3426
3428 0 443656 128862 186400 0 3427
3429 0 443641 128866 186440 0 3428
3430 0 443618 128879 186480 0 3429
3431 0 443600 128884 186520 0 3430
3432 0 443590 128844 186560 0 3431
3433 0 443581 128802 186600 0 3432
3434 0 443614 128752 186640 0 3433
3435 0 443639 128701 186680 0 3434
3436 0 443628 128698 186720 0 3435
3437 0 443636 128688 186760 0 3436
3438 0 443627 128660 186800 0 3437
3439 0 443621 128645 186840 0 3438
3440 0 443614 128622 186880 0 3439
3441 0 443621 128587 186920 0 3440
3442 0 443619 128539 186960 0 3441
3443 0 443621 128472 187000 0 3442
3444 0 443603 128452 187040 0 3443
3445 0 443582 128409 187080 0 3444
3446 0 443582 128388 187120 0 3445
3447 0 443575 128386 187160 0 3446
3448 0 443557 128380 187200 0 3447
3449 0 443495 128281 187240 0 3448
3450 0 443496 128259 187280 0 3449
3451 0 443501 128243 187320 0 3450
3452 0 443533 128227 187360 0 3451
3453 0 443543 128184 187400 0 3452
3454 0 443512 128158 187440 0 3453
3455 0 443523 128174 187480 0 3454
3456 0 443551 128192 187520 0 3455
3457 0 443556 128202 187560 0 3456
3458 0 443548 128191 187600 0 3457
3459 0 443551 128197 187640 0 3458
3460 0 443556 128193 187680 0 3459
3461 0 443560 128197 187720 0 3460
3462 0 443569 128175 187760 0 3461
3463 0 443512 128178 187800 0 3462
3464 0 443517 128164 187840 0 3463
3465 0 443541 128146 187880 0 3464
3466 0 443512 128155 187920 0 3465
3467 0 443526 128118 187960 0 3466
3468 0 443524 128130 188000 0 3467
3469 0 443526 128124 188040 0 3468
3470 0 443510 128134 188080 0 3469
3471 0 443519 128114 188120 0 3470
3472 0 443534 128090 188160 0 3471
3473 0 443539 128069 188200 0 3472
3474 0 443545 128075 188240 0 3473
3475 0 443536 128077 188280 0 3474
3476 0 443550 128088 188320 0 3475
3477 0 443570 128021 188360 0 3476
3478 0 443553 127966 188400 0 3477
3479 0 443538 127913 188440 0 3478
3480 0 443543 127870 188480 0 3479
3481 0 443580 127830 188520 0 3480
3482 0 443488 127870 188560 0 3481
3483 0 443494 127895 188600 0 3482
3484 0 443490 127909 188640 0 3483
3485 0 443479 127928 188680 0 3484
3486 0 443474 127953 188720 0 3485
3487 0 443492 127978 188760 0 3486
3488 0 443478 128007 188800 0 3487
3489 0 443528 127998 188840 0 3488
3490 0 443531 128016 188880 0 3489
3491 0 443573 128019 188920 0 3490
3492 0 443563 128055 188960 0 3491
3493 0 443580 128053 189000 0 3492
3494 0 443602 128057 189040 0 3493
3495 0 443635 128087 189080 0 3494
3496 0 443662 128113 189120 0 3495
3497 0 443675 128138 189160 0 3496
3498 0 443741 128094 189200 0 3497
3499 0 443743 128075 189240 0 3498
3500 0 443747 128057 189280 0 3499
3501 0 443750 128050 189320 0 3500
3502 0 443745 128042 189360 0 3501
3503 0 443764 128021 189400 0 3502
3504 0 443770 128003 189440 0 3503
3505 0 443781 128000 189480 0 3504
3506 0 443780 127987 189520 0 3505
3507 0 443793 128007 189560 0 3506
3508 0 443788 128022 189600 0 3507
3509 0 443795 128025 189640 0 3508
3510 0 443872 128000 189680 0 3509
3511 0 443948 127978 189720 0 3510
3512 0 443958 127985 189760 0 3511
3513 0 443964 127983 189800 0 3512
3514 0 443995 127984 189840 0 3513
3515 0 443997 127995 189880 0 3514
3516 0 444016 127999 189920 0 3515
3517 0 444040 127945 189960 0 3516
3518 0 444052 127879 190000 0 3517
3519 0 444068 127907 190040 0 3518
3520 0 444061 127888 190080 0 3519
3521 0 444060 127867 190120 0 3520
3522 0 444054 127805 190160 0 3521
3523 0 444063 127740 190200 0 3522
3524 0 444055 127733 190240 0 3523
3525 0 444071 127716 190280 0 3524
3526 0 444065 127715 190320 0 3525
3527 0 444080 127692 190360 0 3526
3528 0 444098 127667 190400 0 3527
3529 0 444130 127711 190440 0 3528
3530 0 444151 127747 190480 0 3529
3531 0 444180 127794 190520 0 3530
3532 0 444209 127837 190560 0 3531
3533 0 444225 127885 190600 0 3532
3534 0 444239 127931 190640 0 3533
3535 0 444251 127986 190680 0 3534
3536 0 444253 127972 190720 0 3535
3537 0 444243 127968 190760 0 3536
3538 0 444242 127929 190800 0 3537
3539 0 444235 127890 190840 0 3538
3540 0 444230 127848 190880 0 3539
3541 0 444220 127830 190920 0 3540
3542 0 444219 127816 190960 0 3541
3543 0 444247 127810 191000 0 3542
3544 0 444268 127800 191040 0 3543
3545 0 444288 127790 191080 0 3544
3546 0 444356 127743 191120 0 3545
3547 0 444332 127794 191160 0 3546
3548 0 444250 127803 191200 0 3547
3549 0 444298 127802 191240 0 3548
3550 0 444301 127706 191280 0 3549
3551 0 444343 127641 191320 0 3550
3552 0 444356 127593 191360 0 3551
3553 0 444361 127575 191400 0 3552
3554 0 444366 127560 191440 0 3553
3555 0 444367 127535 191480 0 3554
3556 0 444354 127513 191520 0 3555
3557 0 444340 127489 191560 0 3556
3558 0 444341 127463 191600 0 3557
3559 0 444308 127475 191640 0 3558
3560 0 444308 127472 191680 0 3559
3561 0 444320 127465 191720 0 3560
3562 0 444300 127468 191760 0 3561
3563 0 444321 127433 191800 0 3562
3564 0 444364 127385 191840 0 3563
3565 0 444383 127362 191880 0 3564
3566 0 444404 127356 191920 0 3565
3567 0 444409 127361 191960 0 3566
3568 0 444428 127357 192000 0 3567
3569 0 444429 127382 192040 0 3568
3570 0 444448 127437 192080 0 3569
3571 0 444471 127487 192120 0 3570
3572 0 444496 127534 192160 0 3571
3573 0 444506 127584 192200 0 3572
3574 0 444514 127622 192240 0 3573
3575 0 444511 127653 192280 0 3574
3576 0 444510 127685 192320 0 3575
3577 0 444514 127726 192360 0 3576
3578 0 444513 127652 192400 0 3577
3579 0 444509 127579 192440 0 3578
3580 0 444507 127572 192480 0 3579
3581 0 444495 127537 192520 0 3580
3582 0 444488 127527 192560 0 3581
3583 0 444478 127401 192600 0 3582
3584 0 444468 127287 192640 0 3583
3585 0 444457 127206 192680 0 3584
3586 0 444451 127138 192720 0 3585
3587 0 444483 127139 192760 0 3586
3588 0 444505 127141 192800 0 3587
3589 0 444514 127073 192840 0 3588
3590 0 444481 127109 192880 0 3589
3591 0 444443 127139 192920 0 3590
3592 0 444476 127123 192960 0 3591
3593 0 444509 127101 193000 0 3592
3594 0 444543 127084 193040 0 3593
3595 0 444579 127038 193080 0 3594
3596 0 444602 127022 193120 0 3595
3597 0 444627 127006 193160 0 3596
3598 0 444715 126985 193200 0 3597
3599 0 444798 126954 193240 0 3598
3600 0 444924 126979 193280 0 3599
3601 0 444958 126931 193320 0 3600
3602 0 444992 126868 193360 0 3601
3603 5 444970 126881 193400 0 3602
3604 0 444946 126898 193440 0 3603
3605 0 444945 126903 193480 0 3604
3606 0 444943 126921 193520 0 3605
3607 0 444944 126892 193560 0 3606
3608 0 444951 126868 193600 0 3607
3609 0 444960 126828 193640 0 3608
3610 5 444968 126769 193680 0 3609
3611 0 444963 126768 193720 0 3610
3612 0 444943 126761 193760 0 3611
3613 0 444940 126765 193800 0 3612
3614 0 444921 126792 193840 0 3613
3615 0 444872 126730 193880 0 3614
3616 0 444844 126686 193920 0 3615
3617 5 444847 126665 193960 0 3616
3618 0 444852 126654 194000 0 3617
3619 0 444858 126664 194040 0 3618
3620 0 444855 126649 194080 0 3619
3621 5 444854 126623 194120 0 3620
3622 0 444849 126630 194160 0 3621
3623 0 444957 126684 194200 0 3622
3624 0 445064 126758 194240 0 3623
3625 5 445105 126738 194280 0 3624
3626 0 445146 126723 194320 0 3625
3627 0 445298 126704 194360 0 3626
3628 0 445446 126675 194400 0 3627
3629 0 445599 126661 194440 0 3628
3630 0 445607 126665 194480 0 3629
3631 0 445622 126683 194520 0 3630
3632 0 445638 126695 194560 0 3631
3633 0 445632 126707 194600 0 3632
3634 0 445639 126730 194640 0 3633
3635 0 445638 126729 194680 0 3634
3636 0 445639 126764 194720 0 3635
3637 0 445697 126815 194760 0 3636
3638 5 445753 126858 194800 0 3637
3639 0 445809 126893 194840 0 3638
3640 0 445876 126947 194880 0 3639
3641 0 445894 127013 194920 0 3640
3642 0 445896 127103 194960 0 3641
3643 0 445908 127184 195000 0 3642
3644 0 445934 127275 195040 0 3643
3645 0 445892 127298 195080 0 3644
3646 5 445856 127319 195120 0 3645
3647 0 445824 127341 195160 0 3646
3648 5 445776 127348 195200 0 3647
3649 0 445738 127360 195240 0 3648
3650 0 445734 127345 195280 0 3649
3651 0 445728 127325 195320 0 3650
3652 0 445725 127299 195360 0 3651
3653 0 445721 127282 195400 0 3652
3654 0 445710 127219 195440 0 3653
3655 0 445713 127168 195480 0 3654
3656 0 445722 127166 195520 0 3655
3657 0 445736 127168 195560 0 3656
3658 0 445751 127182 195600 0 3657
3659 0 445777 127189 195640 0 3658
3660 0 445679 127143 195680 0 3659
3661 5 445583 127094 195720 0 3660
3662 0 445914 127953 195720 0 3661
3663 0 446920 128052 195720 0 3662
3664 0 447010 128041 195760 0 3663
3665 0 447085 128036 195800 0 3664
3666 0 447156 128014 195840 0 3665
3667 0 447218 127982 195880 0 3666
3668 0 447235 128006 195920 0 3667
3669 0 447246 128034 195960 0 3668
3670 0 447250 128038 196000 0 3669
3671 0 447225 128088 196040 0 3670
3672 0 447188 128111 196080 0 3671
3673 0 447105 128157 196120 0 3672
3674 0 447026 128209 196160 0 3673
3675 0 446922 128231 196200 0 3674
3676 0 446857 128282 196240 0 3675
3677 0 446818 128271 196280 0 3676
3678 0 446779 128254 196320 0 3677
3679 0 446779 128289 196360 0 3678
3680 0 446762 128287 196400 0 3679
3681 0 446744 128324 196440 0 3680
3682 0 446717 128359 196480 0 3681
3683 0 446720 128363 196520 0 3682
3684 0 446723 128364 196560 0 3683
3685 0 446724 128358 196600 0 3684
3686 0 446722 128355 196640 0 3685
3687 0 446869 128200 196680 0 3686
3688 0 447038 128057 196720 0 3687
3689 0 447078 128024 196760 0 3688
3690 0 447142 128002 196800 0 3689
3691 0 447165 127942 196840 0 3690
3692 0 447194 127889 196880 0 3691
3693 0 447190 127899 196920 0 3692
3694 0 447202 127907 196960 0 3693
3695 0 447161 127883 197000 0 3694
3696 0 447136 127877 197040 0 3695
3697 0 447136 127859 197080 0 3696
3698 0 447145 127843 197120 0 3697
3699 0 447152 127853 197160 0 3698
3700 0 447165 127868 197200 0 3699
3701 0 447236 127864 197240 0 3700
3702 0 447331 127784 197280 0 3701
3703 0 447363 127725 197320 0 3702
3704 0 447399 127699 197360 0 3703
3705 0 447440 127681 197400 0 3704
3706 0 447502 127661 197440 0 3705
3707 0 447527 127662 197480 0 3706
3708 0 447548 127659 197520 0 3707
3709 0 447544 127640 197560 0 3708
3710 0 447541 127625 197600 0 3709
3711 0 447571 127631 197640 0 3710
3712 0 447635 127671 197680 0 3711
3713 0 447613 127651 197720 0 3712
3714 0 447599 127635 197760 0 3713
3715 0 447637 127645 197800 0 3714
3716 0 447685 127668 197840 0 3715
3717 0 447688 127692 197880 0 3716
3718 0 447696 127708 197920 0 3717
3719 0 447717 127734 197960 0 3718
3720 0 447741 127758 198000 0 3719
3721 0 447778 127800 198080 0 3720
3722 0 447837 127829 198120 0 3721
3723 0 447870 127854 198160 0 3722
3724 0 447921 127876 198200 0 3723
3725 0 447938 127901 198240 0 3724
3726 0 447948 127921 198280 0 3725
3727 0 447954 127940 198320 0 3726
3728 0 447949 127959 198360 0 3727
3729 0 447942 127974 198400 0 3728
3730 0 447941 127990 198440 0 3729
3731 0 447941 127989 198480 0 3730
3732 0 447950 127972 198520 0 3731
3733 0 447948 127957 198560 0 3732
3734 0 447991 127965 198600 0 3733
3735 0 448030 127961 198640 0 3734
3736 0 448072 127967 198680 0 3735
3737 0 448117 127955 198720 0 3736
3738 0 448158 127935 198760 0 3737
3739 0 448189 127986 198800 0 3738
3740 0 448213 128027 198840 0 3739
3741 0 448249 127991 198880 0 3740
3742 0 448291 127967 198920 0 3741
3743 0 448370 127958 198960 0 3742
3744 0 448447 127944 199000 0 3743
3745 0 448488 127979 199040 0 3744
3746 0 448502 127977 199080 0 3745
3747 6 448598 127934 199120 0 3746
3748 0 454089 130821 176760 0 1758
3749 0 454408 130288 176760 0 3748
3750 0 454562 129989 176800 0 3749
3751 0 454449 130230 176840 0 3750
3752 0 454500 130201 176880 0 3751
3753 0 454483 130142 176920 0 3752
3754 0 454454 130061 176960 0 3753
3755 0 454482 130061 177000 0 3754
3756 0 454510 130085 177040 0 3755
3757 0 454573 130066 177080 0 3756
3758 0 454616 130004 177120 0 3757
3759 0 454656 129945 177160 0 3758
3760 0 454684 129853 177200 0 3759
3761 0 454705 129830 177240 0 3760
3762 0 454737 129796 177280 0 3761
3763 0 454748 129726 177320 0 3762
3764 0 454748 129648 177360 0 3763
3765 0 454764 129551 177400 0 3764
3766 0 454796 129439 177440 0 3765
3767 0 454777 129387 177480 0 3766
3768 0 454768 129328 177520 0 3767
3769 0 454796 129290 177560 0 3768
3770 0 454818 129277 177600 0 3769
3771 0 454799 129226 177640 0 3770
3772 0 454787 129166 177680 0 3771
3773 0 454830 129099 177720 0 3772
3774 0 454860 129063 177760 0 3773
3775 0 454907 129026 177800 0 3774
3776 0 454945 129019 177840 0 3775
3777 0 454991 128913 177880 0 3776
3778 0 455009 128820 177920 0 3777
3779 0 455020 128769 177960 0 3778
3780 0 455013 128728 178000 0 3779
3781 0 455019 128701 178040 0 3780
3782 0 455016 128677 178080 0 3781
3783 0 455040 128660 178120 0 3782
3784 0 455046 128629 178160 0 3783
3785 0 455027 128625 178200 0 3784
3786 0 455088 128582 178240 0 3785
3787 0 455101 128562 178280 0 3786
3788 0 455089 128556 178320 0 3787
3789 0 455104 128532 178360 0 3788
3790 0 455119 128498 178400 0 3789
3791 0 455113 128477 178440 0 3790
3792 0 455114 128450 178480 0 3791
3793 0 455127 128424 178520 0 3792
3794 0 455102 128448 178560 0 3793
3795 0 455053 128453 178600 0 3794
3796 0 455018 128448 178640 0 3795
3797 0 455031 128462 178680 0 3796
3798 0 455065 128447 178720 0 3797
3799 0 455041 128424 178760 0 3798
3800 0 455128 128364 178800 0 3799
3801 0 455159 128357 178840 0 3800
3802 0 455251 128322 178880 0 3801
3803 0 455314 128292 178920 0 3802
3804 0 455375 128184 179000 0 3803
3805 0 455399 128125 179040 0 3804
3806 0 455421 128160 179080 0 3805
3807 0 455471 128072 179120 0 3806
3808 0 455639 127938 179160 0 3807
3809 0 455762 127867 179200 0 3808
3810 0 455846 127764 179240 0 3809
3811 5 455815 127055 179240 0 3810
3812 0 455837 127035 179280 0 3811
3813 0 455859 127015 179320 0 3812
3814 0 455887 126899 179360 0 3813
3815 0 455911 126780 179400 0 3814
3816 0 455918 126846 179440 0 3815
3817 0 455938 126914 179480 0 3816
3818 0 455929 126993 179520 0 3817
3819 0 455946 127015 179560 0 3818
3820 0 455943 127053 179600 0 3819
3821 0 455969 127074 179640 0 3820
3822 0 456085 126915 179680 0 3821
3823 0 456133 126881 179720 0 3822
3824 0 456141 126838 179760 0 3823
3825 0 456125 126855 179800 0 3824
3826 0 456238 126732 179840 0 3825
3827 0 456214 126751 179880 0 3826
3828 0 456214 126751 179920 0 3827
3829 0 456263 126719 179960 0 3828
3830 0 456322 126714 180000 0 3829
3831 0 456336 126747 180040 0 3830
3832 0 456343 126833 180080 0 3831
3833 0 456351 126881 180120 0 3832
3834 0 456380 126912 180160 0 3833
3835 0 456365 126917 180200 0 3834
3836 0 456361 126925 180240 0 3835
3837 0 456364 126868 180280 0 3836
3838 0 456428 126806 180320 0 3837
3839 0 456445 126806 180360 0 3838
3840 0 456471 126816 180400 0 3839
3841 0 456467 126834 180440 0 3840
3842 0 456493 126847 180480 0 3841
3843 0 456474 126863 180520 0 3842
3844 0 456454 126884 180560 0 3843
3845 0 456462 126904 180600 0 3844
3846 0 456493 126896 180640 0 3845
3847 0 456524 126874 180680 0 3846
3848 0 456502 126939 180720 0 3847
3849 0 456482 126998 180760 0 3848
3850 0 456464 126909 180800 0 3849
3851 0 456421 126831 180840 0 3850
3852 0 456382 126759 180880 0 3851
3853 5 456356 126752 180920 0 3852
3854 0 456314 126755 180960 0 3853
3855 0 456332 126733 181000 0 3854
3856 0 456350 126694 181040 0 3855
3857 0 456398 126604 181080 0 3856
3858 0 456452 126502 181120 0 3857
3859 0 456554 126153 181160 0 3858
3860 0 456625 126076 181200 0 3859
3861 0 456630 126285 181240 0 3860
3862 0 456505 126431 181320 0 3861
3863 5 456550 126254 181360 0 3862
3864 0 456613 126179 181400 0 3863
3865 0 456680 126105 181440 0 3864
3866 0 456722 126133 181480 0 3865
3867 0 456768 126149 181520 0 3866
3868 0 456827 126152 181560 0 3867
3869 0 456869 126187 181600 0 3868
3870 0 456886 126086 181640 0 3869
3871 0 456849 126023 181680 0 3870
3872 0 456793 126031 181720 0 3871
3873 0 456712 126048 181760 0 3872
3874 0 456651 126057 181800 0 3873
3875 0 456644 126053 181840 0 3874
3876 0 456633 126049 181880 0 3875
3877 0 456657 126018 181920 0 3876
3878 0 456740 125958 181960 0 3877
3879 0 456825 125878 182000 0 3878
3880 0 456878 125848 182040 0 3879
3881 0 456911 125812 182080 0 3880
3882 0 456988 125780 182120 0 3881
3883 0 457056 125707 182160 0 3882
3884 0 457122 125643 182200 0 3883
3885 0 457109 125566 182240 0 3884
3886 0 457109 125530 182280 0 3885
3887 0 457136 125501 182320 0 3886
3888 0 457105 125481 182360 0 3887
3889 0 457085 125450 182400 0 3888
3890 0 457146 125369 182440 0 3889
3891 0 457201 125307 182480 0 3890
3892 0 457261 125244 182520 0 3891
3893 0 457258 125217 182560 0 3892
3894 0 457256 125176 182600 0 3893
3895 0 457346 125108 182640 0 3894
3896 0 457405 125044 182680 0 3895
3897 0 457449 125030 182720 0 3896
3898 0 457476 125009 182760 0 3897
3899 0 457522 124907 182800 0 3898
3900 0 457543 124840 182840 0 3899
3901 0 457555 124776 182880 0 3900
3902 0 457540 124753 182920 0 3901
3903 0 457527 124728 182960 0 3902
3904 0 457528 124674 183000 0 3903
3905 0 457520 124638 183040 0 3904
3906 0 457560 124531 183080 0 3905
3907 0 457520 124632 183120 0 3906
3908 0 457526 124496 183160 0 3907
3909 0 457535 124455 183200 0 3908
3910 0 457551 124416 183240 0 3909
3911 0 457549 124324 183280 0 3910
3912 0 457550 124231 183320 0 3911
3913 0 457446 124246 183360 0 3912
3914 0 457458 124280 183400 0 3913
3915 0 457475 124303 183440 0 3914
3916 0 457473 124311 183480 0 3915
3917 0 457493 124332 183520 0 3916
3918 0 457512 124244 183560 0 3917
3919 0 457502 124290 183600 0 3918
3920 0 457554 124316 183640 0 3919
3921 0 457547 124376 183680 0 3920
3922 0 457539 124341 183720 0 3921
3923 0 457531 124301 183760 0 3922
3924 0 457531 124296 183800 0 3923
3925 0 457524 124290 183840 0 3924
3926 0 457533 124321 183880 0 3925
3927 0 457543 124350 183920 0 3926
3928 0 457542 124484 183960 0 3927
3929 0 457537 124546 184000 0 3928
3930 0 457539 124611 184040 0 3929
3931 0 457527 124604 184080 0 3930
3932 0 457533 124603 184120 0 3931
3933 0 457542 124674 184160 0 3932
3934 0 457551 124731 184200 0 3933
3935 0 457576 124746 184240 0 3934
3936 0 457597 124800 184280 0 3935
3937 0 457608 124890 184320 0 3936
3938 0 457637 124968 184360 0 3937
3939 0 457634 124940 184400 0 3938
3940 0 457641 124922 184440 0 3939
3941 0 457636 124968 184480 0 3940
3942 0 457651 124999 184520 0 3941
3943 0 457709 125001 184560 0 3942
3944 0 457707 125024 184600 0 3943
3945 0 457734 125019 184640 0 3944
3946 0 457754 125017 184680 0 3945
3947 0 457758 125057 184720 0 3946
3948 0 457772 125017 184760 0 3947
3949 0 457776 125080 184800 0 3948
3950 0 457754 125193 184840 0 3949
3951 0 457814 125112 184880 0 3950
3952 0 457864 125071 184920 0 3951
3953 0 457889 125123 184960 0 3952
3954 0 457910 125161 185000 0 3953
3955 0 457952 125152 185040 0 3954
3956 0 457995 125146 185080 0 3955
3957 0 457983 125212 185120 0 3956
3958 0 457965 125273 185160 0 3957
3959 0 457954 125259 185200 0 3958
3960 0 457934 125286 185240 0 3959
3961 0 457940 125289 185280 0 3960
3962 0 457936 125298 185320 0 3961
3963 0 457929 125315 185360 0 3962
3964 0 457928 125304 185400 0 3963
3965 0 457952 125292 185440 0 3964
3966 0 457988 125268 185480 0 3965
3967 0 458038 125239 185520 0 3966
3968 0 458060 125255 185560 0 3967
3969 0 458091 125252 185600 0 3968
3970 0 458103 125303 185640 0 3969
3971 0 458110 125347 185680 0 3970
3972 0 458121 125393 185720 0 3971
3973 0 458182 125399 185760 0 3972
3974 0 458150 125405 185800 0 3973
3975 0 458161 125394 185840 0 3974
3976 0 458178 125387 185880 0 3975
3977 0 458212 125397 185920 0 3976
3978 0 458206 125435 185960 0 3977
3979 0 458196 125462 186000 0 3978
3980 0 458235 125491 186080 0 3979
3981 0 458276 125514 186120 0 3980
3982 0 458300 125488 186160 0 3981
3983 0 458324 125464 186200 0 3982
3984 0 458368 125436 186240 0 3983
3985 0 458364 125447 186280 0 3984
3986 0 458362 125439 186320 0 3985
3987 0 458363 125446 186360 0 3986
3988 0 458359 125459 186400 0 3987
3989 0 458366 125460 186440 0 3988
3990 0 458363 125460 186480 0 3989
3991 0 458347 125400 186520 0 3990
3992 0 458330 125338 186560 0 3991
3993 0 458311 125362 186600 0 3992
3994 0 458323 125378 186640 0 3993
3995 0 458281 125414 186680 0 3994
3996 0 458284 125330 186720 0 3995
3997 0 458297 125241 186760 0 3996
3998 0 458289 125237 186800 0 3997
3999 0 458275 125238 186840 0 3998
4000 0 458249 125201 186880 0 3999
4001 0 458218 125162 186920 0 4000
4002 0 458199 125125 186960 0 4001
4003 0 458171 125088 187000 0 4002
4004 0 458143 125091 187040 0 4003
4005 0 458116 125110 187080 0 4004
4006 0 458111 125111 187120 0 4005
4007 0 458096 125131 187160 0 4006
4008 0 458083 125150 187200 0 4007
4009 0 458046 125095 187240 0 4008
4010 0 458060 125085 187280 0 4009
4011 0 458074 125072 187320 0 4010
4012 0 458094 125047 187360 0 4011
4013 0 458075 125033 187400 0 4012
4014 0 458050 125067 187440 0 4013
4015 0 458045 125099 187480 0 4014
4016 0 458054 125111 187520 0 4015
4017 0 458023 125151 187560 0 4016
4018 0 457981 125178 187600 0 4017
4019 0 457991 125191 187640 0 4018
4020 0 458008 125190 187680 0 4019
4021 0 457994 125208 187720 0 4020
4022 0 457959 125238 187760 0 4021
4023 0 457932 125257 187800 0 4022
4024 0 457932 125268 187840 0 4023
4025 0 457937 125266 187880 0 4024
4026 0 457957 125266 187920 0 4025
4027 0 457970 125266 187960 0 4026
4028 0 457966 125279 188000 0 4027
4029 0 457949 125287 188040 0 4028
4030 0 457940 125295 188080 0 4029
4031 0 457937 125287 188120 0 4030
4032 0 457937 125286 188160 0 4031
4033 0 457961 125201 188200 0 4032
4034 0 457965 125256 188240 0 4033
4035 0 457982 125264 188280 0 4034
4036 0 458001 125272 188320 0 4035
4037 0 457956 125278 188360 0 4036
4038 0 457920 125270 188400 0 4037
4039 0 457873 125259 188440 0 4038
4040 0 457887 125293 188480 0 4039
4041 0 457914 125285 188520 0 4040
4042 0 457901 125287 188560 0 4041
4043 0 457889 125302 188600 0 4042
4044 0 457925 125324 188640 0 4043
4045 0 457924 125359 188680 0 4044
4046 0 457950 125346 188720 0 4045
4047 0 457944 125341 188760 0 4046
4048 0 457940 125368 188800 0 4047
4049 0 457962 125375 188840 0 4048
4050 0 457944 125415 188880 0 4049
4051 0 457939 125451 188920 0 4050
4052 0 457955 125454 188960 0 4051
4053 0 457976 125523 189000 0 4052
4054 0 457991 125562 189040 0 4053
4055 0 458017 125595 189080 0 4054
4056 0 458063 125598 189120 0 4055
4057 0 458100 125622 189160 0 4056
4058 0 458104 125683 189200 0 4057
4059 0 458131 125676 189240 0 4058
4060 0 458120 125815 189280 0 4059
4061 0 458145 125891 189320 0 4060
4062 0 458156 125917 189360 0 4061
4063 0 458222 125921 189400 0 4062
4064 0 458257 125940 189440 0 4063
4065 0 458412 125880 189480 0 4064
4066 0 458411 125870 189520 0 4065
4067 0 458441 125852 189560 0 4066
4068 0 458445 125887 189600 0 4067
4069 0 458465 125916 189640 0 4068
4070 0 458480 125936 189680 0 4069
4071 0 458492 125957 189720 0 4070
4072 0 458500 125980 189760 0 4071
4073 0 458506 125993 189800 0 4072
4074 0 458574 126005 189840 0 4073
4075 0 458618 126034 189880 0 4074
4076 0 458659 126058 189920 0 4075
4077 0 458695 126085 189960 0 4076
4078 0 458723 126115 190000 0 4077
4079 5 459792 126643 190000 0 4078
4080 0 459697 126589 190040 0 4079
4081 0 459597 126524 190080 0 4080
4082 0 459504 126547 190120 0 4081
4083 0 459409 126568 190160 0 4082
4084 0 459326 126587 190200 0 4083
4085 0 459339 126500 190240 0 4084
4086 0 459377 126401 190280 0 4085
4087 0 459388 126318 190320 0 4086
4088 0 459378 126310 190360 0 4087
4089 0 459369 126306 190400 0 4088
4090 0 459418 126377 190440 0 4089
4091 0 459456 126427 190480 0 4090
4092 0 459513 126437 190520 0 4091
4093 0 459579 126443 190560 0 4092
4094 0 459646 126446 190600 0 4093
4095 0 459707 126377 190640 0 4094
4096 0 459765 126295 190680 0 4095
4097 0 459844 126212 190720 0 4096
4098 0 459904 126150 190760 0 4097
4099 0 459906 126286 190800 0 4098
4100 0 459919 126426 190840 0 4099
4101 0 459935 126562 190880 0 4100
4102 0 459950 126620 190920 0 4101
4103 0 459960 126691 190960 0 4102
4104 0 459979 126755 191000 0 4103
4105 0 460018 126817 191040 0 4104
4106 0 460063 126895 191080 0 4105
4107 0 460103 126974 191120 0 4106
4108 0 460119 127034 191160 0 4107
4109 0 460060 126831 191200 0 4108
4110 0 460090 127036 191240 0 4109
4111 0 460063 126981 191280 0 4110
4112 0 460058 126959 191320 0 4111
4113 0 460053 126936 191360 0 4112
4114 0 460048 126918 191400 0 4113
4115 0 460045 126896 191440 0 4114
4116 0 460046 126875 191480 0 4115
4117 0 460060 126848 191520 0 4116
4118 0 460069 126824 191560 0 4117
4119 0 460091 126803 191600 0 4118
4120 0 460124 126781 191640 0 4119
4121 0 460171 126761 191680 0 4120
4122 0 460206 126751 191720 0 4121
4123 0 460237 126746 191760 0 4122
4124 0 460266 126746 191800 0 4123
4125 0 460290 126750 191840 0 4124
4126 0 460314 126767 191880 0 4125
4127 0 460325 126778 191920 0 4126
4128 0 460331 127200 192000 0 4127
4129 0 460311 127284 192040 0 4128
4130 5 460289 127354 192080 0 4129
4131 0 460210 127418 192120 0 4130
4132 0 460309 127407 192160 0 4131
4133 0 460310 127424 192200 0 4132
4134 0 460305 127450 192240 0 4133
4135 0 460329 127516 192280 0 4134
4136 0 460349 127570 192320 0 4135
4137 5 460382 127625 192360 0 4136
4138 0 460408 127682 192400 0 4137
4139 0 460422 127742 192440 0 4138
4140 0 460447 127815 192480 0 4139
4141 0 460462 127870 192520 0 4140
4142 0 460525 127960 192560 0 4141
4143 5 460582 128029 192600 0 4142
4144 0 460646 128123 192640 0 4143
4145 0 460692 128182 192680 0 4144
4146 0 460740 128213 192720 0 4145
4147 5 460782 128222 192760 0 4146
4148 0 460788 128186 192800 0 4147
4149 0 460806 128116 192840 0 4148
4150 0 460683 127982 192880 0 4149
4151 0 460597 127971 192920 0 4150
4152 0 460527 127961 192960 0 4151
4153 0 460466 127950 193000 0 4152
4154 0 460400 127940 193040 0 4153
4155 0 460341 127920 193080 0 4154
4156 5 460223 127980 193120 0 4155
4157 0 460196 128023 193160 0 4156
4158 0 459436 128443 193200 0 4157
4159 0 459291 128402 193240 0 4158
4160 0 459239 128381 193280 0 4159
4161 0 459192 128375 193320 0 4160
4162 0 459140 128353 193360 0 4161
4163 0 459102 128312 193400 0 4162
4164 0 459004 128324 193440 0 4163
4165 0 458910 128336 193480 0 4164
4166 0 458845 128374 193520 0 4165
4167 0 458876 128390 193560 0 4166
4168 0 458943 128416 193600 0 4167
4169 0 459105 128402 193640 0 4168
4170 0 459117 128441 193680 0 4169
4171 0 459121 128452 193720 0 4170
4172 0 459137 128415 193760 0 4171
4173 0 459175 128392 193800 0 4172
4174 0 459184 128351 193840 0 4173
4175 0 459223 128295 193880 0 4174
4176 0 459268 128239 193920 0 4175
4177 0 459306 128225 193960 0 4176
4178 0 459337 128204 194000 0 4177
4179 0 459380 128298 194040 0 4178
4180 0 459404 128371 194080 0 4179
4181 6 459443 128456 194120 0 4180
4182 0 365948 148683 161320 0 3097
4183 0 365870 148614 161240 0 4182
4184 0 365832 148578 161200 0 4183
4185 0 365613 148512 161000 0 4184
4186 0 365521 148573 160880 0 4185
4187 0 365428 148584 160840 0 4186
4188 0 365258 148604 160760 0 4187
4189 0 365107 148530 160720 0 4188
4190 0 365009 148488 160640 0 4189
4191 0 364984 148375 160520 0 4190
4192 0 365038 148387 160400 0 4191
4193 0 365091 148321 160320 0 4192
4194 0 365152 148364 160280 0 4193
4195 0 365212 148408 160240 0 4194
4196 0 365600 148477 160040 0 4195
4197 0 365616 148446 160000 0 4196
4198 0 365680 148257 159800 0 4197
4199 0 365799 148282 159680 0 4198
4200 0 365871 148294 159600 0 4199
4201 0 365692 148326 159320 0 4200
4202 0 365621 148262 159080 0 4201
4203 0 365302 148305 158880 0 4202
4204 0 364912 148081 158800 0 4203
4205 0 364394 147995 158680 0 4204
4206 0 364165 147973 158480 0 4205
4207 0 363685 147730 158280 0 4206
4208 5 363446 147779 158240 0 4207
4209 0 363340 147580 158000 0 4208
4210 0 363313 147437 157880 0 4209
4211 0 363268 147191 157680 0 4210
4212 5 363394 147154 157560 0 4211
4213 5 362305 147078 157560 0 4212
4214 0 361822 145779 157560 0 4213
4215 0 360244 143780 157560 0 4214
4216 0 359437 143839 157560 0 4215
4217 0 359316 143569 157320 0 4216
4218 5 359300 143605 157280 0 4217
4219 0 359590 143022 157200 0 4218
4220 0 359602 142799 157080 0 4219
4221 5 359626 142563 157040 0 4220
4222 0 359692 141850 156920 0 4221
4223 0 359918 141226 156880 0 4222
4224 0 359910 141144 156840 0 4223
4225 0 359903 141047 156800 0 4224
4226 0 359776 140785 156760 0 4225
4227 0 359669 140639 156720 0 4226
4228 0 359713 140524 156640 0 4227
4229 0 359886 140371 156440 0 4228
4230 0 359672 140024 156440 0 4229
4231 0 359707 139396 156440 0 4230
4232 5 359772 139144 156400 0 4231
4233 0 359820 138771 156360 0 4232
4234 0 359899 138554 156320 0 4233
4235 0 359891 138532 156280 0 4234
4236 0 359607 138308 156280 0 4235
4237 0 359681 137902 156280 0 4236
4238 5 359574 137061 156280 0 4237
4239 0 359791 136130 156280 0 4238
4240 0 359841 136061 156320 0 4239
4241 0 359716 135950 156440 0 4240
4242 0 359658 135889 156520 0 4241
4243 0 359603 135819 156640 0 4242
4244 0 359600 135772 156720 0 4243
4245 0 359542 135675 156840 0 4244
4246 0 359541 135485 157000 0 4245
4247 0 359542 135194 157040 0 4246
4248 0 359472 135022 157160 0 4247
4249 0 359703 134574 157360 0 4248
4250 0 359690 134459 157440 0 4249
4251 0 359733 134334 157600 0 4250
4252 0 359886 134280 157680 0 4251
4253 0 360017 134085 157760 0 4252
4254 0 360190 134005 157920 0 4253
4255 0 360206 133853 158040 0 4254
4256 0 360220 133740 158080 0 4255
4257 0 360285 133392 158080 0 4256
4258 0 360203 133261 158160 0 4257
4259 0 359813 132797 158160 0 4258
4260 0 359983 132682 158280 0 4259
4261 0 359943 132686 158480 0 4260
4262 0 359796 132578 158640 0 4261
4263 5 359739 132556 158760 0 4262
4264 0 360016 131921 158760 0 4263
4265 0 360149 131905 158920 0 4264
4266 0 360222 131711 159080 0 4265
4267 0 360425 131530 159240 0 4266
4268 0 360473 131319 159440 0 4267
4269 0 360458 131209 159600 0 4268
4270 0 360536 131044 159680 0 4269
4271 0 360730 130852 159840 0 4270
4272 0 360843 130504 159920 0 4271
4273 0 360958 130183 160040 0 4272
4274 0 361101 129993 160120 0 4273
4275 5 361029 129662 160160 0 4274
4276 0 362392 128871 160160 0 4275
4277 0 363239 128048 160160 0 4276
4278 0 363495 127979 160320 0 4277
4279 0 363699 127893 160440 0 4278
4280 0 364231 127832 160600 0 4279
4281 0 364464 127770 160680 0 4280
4282 0 364549 127749 160720 0 4281
4283 0 364960 127560 160760 0 4282
4284 0 365331 127503 160840 0 4283
4285 0 365524 127412 160960 0 4284
4286 0 365714 127226 161080 0 4285
4287 5 366352 127361 161080 0 4286
4288 0 366455 126925 161160 0 4287
4289 0 366558 126949 161360 0 4288
4290 0 366565 126986 161400 0 4289
4291 0 367067 126766 161400 0 4290
4292 0 367490 126472 161400 0 4291
4293 0 367761 126199 161480 0 4292
4294 0 368583 125837 161480 0 4293
4295 0 368657 125554 161640 0 4294
4296 0 368675 125483 161680 0 4295
4297 5 368697 125417 161720 0 4296
4298 5 369060 125066 161760 0 4297
4299 0 369343 124821 161880 0 4298
4300 0 369250 124713 162040 0 4299
4301 0 369218 124688 162080 0 4300
4302 5 369193 124676 162120 0 4301
4303 0 369132 124628 162200 0 4302
4304 5 369182 124573 162320 0 4303
4305 0 369216 124537 162400 0 4304
4306 0 369224 124482 162480 0 4305
4307 0 369236 124430 162560 0 4306
4308 0 369224 124475 162720 0 4307
4309 0 369307 124500 162920 0 4308
4310 0 369495 124449 163120 0 4309
4311 0 369557 124181 163360 0 4310
4312 0 369747 123924 163480 0 4311
4313 0 370038 123915 163640 0 4312
4314 0 370171 123746 163680 0 4313
4315 0 370272 123618 163720 0 4314
4316 5 370389 123599 163840 0 4315
4317 0 370254 123800 163880 0 4316
4318 0 370359 123581 163920 0 4317
4319 0 370415 123718 164000 0 4318
4320 0 370385 123772 164040 0 4319
4321 0 370373 123806 164080 0 4320
4322 0 370425 123781 164240 0 4321
4323 0 370447 123719 164360 0 4322
4324 0 370373 123625 164520 0 4323
4325 0 370715 123466 164720 0 4324
4326 0 370972 123520 164920 0 4325
4327 0 371086 123563 165040 0 4326
4328 0 371162 123601 165120 0 4327
4329 5 371375 123581 165200 0 4328
4330 0 371484 123571 165240 0 4329
4331 0 371618 123611 165360 0 4330
4332 0 371640 123507 165480 0 4331
4333 0 371656 123441 165560 0 4332
4334 0 371634 123427 165680 0 4333
4335 0 371602 123410 165800 0 4334
4336 0 371332 123419 166000 0 4335
4337 0 371328 123414 166040 0 4336
4338 0 371284 123381 166200 0 4337
4339 0 371044 123136 166400 0 4338
4340 0 371045 123142 166480 0 4339
4341 0 371064 123172 166640 0 4340
4342 0 371107 123269 166800 0 4341
4343 0 371117 123296 166840 0 4342
4344 0 371131 123274 166880 0 4343
4345 0 371160 123236 166960 0 4344
4346 0 371172 123183 167040 0 4345
4347 0 371182 123157 167080 0 4346
4348 0 371450 123133 167280 0 4347
4349 5 371480 123145 167360 0 4348
4350 0 371496 123152 167400 0 4349
4351 0 371536 123165 167520 0 4350
4352 0 371627 123210 167720 0 4351
4353 0 371660 123224 167800 0 4352
4354 0 371968 123328 167920 0 4353
4355 0 371925 123184 168160 0 4354
4356 0 371858 123384 168240 0 4355
4357 0 371861 123460 168280 0 4356
4358 0 371865 123605 168360 0 4357
4359 5 371782 123594 168400 0 4358
4360 0 371698 123583 168440 0 4359
4361 0 371514 123563 168520 0 4360
4362 0 371442 123619 168600 0 4361
4363 0 371399 123706 168680 0 4362
4364 0 371377 123684 168720 0 4363
4365 6 371370 123700 168760 0 4364
4366 0 484333 244779 57120 362 264
4367 5 484357 244897 57080 365 4366
4368 0 484434 245248 56960 405 4367
4369 0 484419 245800 56920 400 4368
4370 0 484401 246573 56800 294 4369
4371 0 484423 248015 56720 200 4370
4372 0 484420 248847 56600 318 4371
4373 0 484394 249469 56280 273 4372
4374 0 484504 249791 56000 350 4373
4375 0 484469 250241 55680 451 4374
4376 0 484385 250842 55360 419 4375
4377 0 484316 251356 55080 266 4376
4378 0 484270 251705 54800 178 4377
4379 0 484290 251761 54760 185 4378
4380 5 484306 251817 54720 185 4379
4381 0 484364 252064 54560 297 4380
4382 5 484539 252495 54360 262 4381
4383 0 484612 252662 54280 260 4382
4384 0 484709 253004 54040 291 4383
4385 0 484672 253240 53800 0 4384
4386 0 484628 253474 53560 0 4385
4387 0 484413 254185 53320 273 4386
4388 0 484279 255032 53040 229 4387
4389 5 484323 255341 52880 120 4388
4390 0 484308 255511 52760 120 4389
4391 0 484402 256324 52520 315 4390
4392 0 484514 256763 52240 362 4391
4393 0 484529 256814 52200 362 4392
4394 0 484536 257064 51880 334 4393
4395 5 484559 257378 51760 293 4394
4396 0 484580 257831 51640 331 4395
4397 5 484531 258274 51560 318 4396
4398 0 484502 258500 51520 346 4397
4399 0 484457 258943 51360 357 4398
4400 0 484461 259323 51080 314 4399
4401 5 484448 259288 51040 314 4400
4402 0 484686 259331 50960 32 4401
4403 0 484192 258858 50920 0 4402
4404 0 484450 259507 50880 0 4403
4405 5 484195 260007 50720 206 4404
4406 0 484163 260152 50640 206 4405
4407 0 483879 260654 50480 217 4406
4408 5 483861 260756 50400 32 4407
4409 5 483825 260852 50320 32 4408
4410 0 483477 260771 50280 251 4409
4411 0 483415 260863 50240 286 4410
4412 5 483324 260937 50200 275 4411
4413 5 482986 261219 50040 258 4412
4414 0 482416 261972 49920 200 4413
4415 5 481716 262134 49880 310 4414
4416 5 479467 262262 49880 200 4415
4417 0 478432 263193 49880 281 4416
4418 0 478141 263381 49920 317 4417
4419 0 478091 263300 50120 214 4418
4420 5 477921 263411 50240 214 4419
4421 0 477926 263460 50280 160 4420
4422 0 477730 263588 50320 160 4421
4423 0 476951 264001 50360 219 4422
4424 0 476460 263998 50400 178 4423
4425 0 476289 264087 50560 181 4424
4426 0 475846 264159 50600 150 4425
4427 5 475435 264050 50600 0 4426
4428 0 475502 263999 50800 0 4427
4429 0 475692 264023 50880 101 4428
4430 0 475759 264052 50920 101 4429
4431 0 475663 264187 51080 163 4430
4432 0 475652 264345 51360 160 4431
4433 0 475562 264293 51640 135 4432
4434 0 475307 264237 51960 189 4433
4435 0 474972 264174 52200 186 4434
4436 0 474872 264448 52480 153 4435
4437 0 474939 264517 52680 160 4436
4438 0 474587 264527 52840 124 4437
4439 5 474590 264531 52880 124 4438
4440 0 473944 264839 52880 32 4439
4441 0 473650 264630 52920 64 4440
4442 0 473351 264473 53080 32 4441
4443 5 472112 264216 53080 0 4442
4444 0 471966 263855 53520 224 4443
4445 0 472330 263929 54000 148 4444
4446 0 472284 264113 54240 148 4445
4447 5 472254 264086 54320 148 4446
4448 0 472204 263976 54520 237 4447
4449 0 472081 263763 54800 194 4448
4450 5 471618 263582 55120 200 4449
4451 5 471766 262304 55120 163 4450
4452 5 471427 262300 55000 172 4451
4453 5 472615 262169 55000 32 4452
4454 0 472800 261632 55360 60 4453
4455 0 472992 261440 55360 80 4454
4456 0 473248 261472 55320 40 4455
4457 0 473440 261600 55440 51 4456
4458 0 473664 261536 55960 71 4457
4459 0 473792 261696 56120 71 4458
4460 0 473984 261888 56160 60 4459
4461 0 474208 262048 56160 71 4460
4462 0 474432 262208 56080 32 4461
4463 5 474656 262272 55920 64 4462
4464 0 474912 262240 55920 51 4463
4465 0 475104 262048 55920 60 4464
4466 0 475200 261792 55920 101 4465
4467 0 475328 261632 56080 71 4466
4468 5 475424 261536 56200 98 4467
4469 0 475424 261376 56400 60 4468
4470 0 475424 261216 56640 81 4469
4471 0 475392 260960 56720 40 4470
4472 5 475392 260864 56720 32 4471
4473 0 475392 260608 56720 80 4472
4474 0 475360 260384 56560 81 4473
4475 0 475360 260224 56320 104 4474
4476 0 475392 260032 56160 140 4475
4477 0 475488 259776 56040 122 4476
4478 0 475680 259552 56040 140 4477
4479 5 475712 259456 56040 124 4478
4480 5 475840 259424 55920 140 4479
4481 0 476000 259360 55720 98 4480
4482 0 476160 259328 55520 60 4481
4483 0 476320 259264 55320 60 4482
4484 0 476480 259200 55120 124 4483
4485 0 476640 259104 54920 186 4484
4486 5 476768 259040 54800 189 4485
4487 0 476928 259008 55000 175 4486
4488 0 477088 258976 55200 163 4487
4489 0 477216 258912 55440 219 4488
4490 0 477376 258784 55640 186 4489
4491 0 477504 258592 55800 120 4490
4492 0 477568 258464 56040 32 4491
4493 0 477568 258464 56320 102 4492
4494 0 477568 258624 56520 245 4493
4495 5 477696 258720 56600 256 4494
4496 0 477952 258656 56520 120 4495
4497 0 478208 258656 56520 137 4496
4498 0 478464 258752 56480 148 4497
4499 0 478720 258784 56400 102 4498
4500 0 478944 258784 56280 102 4499
4501 0 479168 258784 56160 107 4500
4502 0 479392 258848 56040 150 4501
4503 0 479552 258720 55840 178 4502
4504 5 479552 258688 55840 189 4503
4505 0 479456 258592 55600 163 4504
4506 0 479392 258528 55360 217 4505
4507 0 479328 258368 55160 122 4506
4508 0 479296 258176 55000 160 4507
4509 5 479328 258048 54920 246 4508
4510 5 479456 258016 54840 245 4509
4511 0 479424 257952 54560 131 4510
4512 0 479392 257920 54280 75 4511
4513 0 479360 257856 54000 164 4512
4514 0 479200 257696 53800 128 4513
4515 0 479136 257440 53720 122 4514
4516 0 478976 257216 53720 51 4515
4517 0 478976 256960 53720 60 4516
4518 0 479040 256704 53720 32 4517
4519 6 479040 256608 53720 32 4518
4520 0 485224 253405 54720 197 4380
4521 0 485346 253651 54800 258 4520
4522 0 485699 253994 54920 279 4521
4523 0 485561 254273 54960 274 4522
4524 0 485771 253986 55000 279 4523
4525 0 485922 254221 55120 274 4524
4526 0 486430 254464 55400 164 4525
4527 0 486703 254611 55680 246 4526
4528 0 487010 254629 56000 131 4527
4529 0 487299 254205 56280 150 4528
4530 0 487334 254005 56600 120 4529
4531 5 487369 254354 56760 32 4530
4532 0 487267 252814 56760 156 4531
4533 0 487395 252097 56920 190 4532
4534 0 487213 251934 56960 240 4533
4535 5 487312 251774 57120 248 4534
4536 0 487499 250961 57360 208 4535
4537 0 487599 250717 57600 235 4536
4538 0 487560 250490 57920 209 4537
4539 0 487306 250563 58360 32 4538
4540 5 486952 250561 58560 32 4539
4541 0 488093 249690 58560 124 4540
4542 0 488216 249668 58760 124 4541
4543 0 488701 249568 59000 230 4542
4544 5 488942 249505 59080 228 4543
4545 5 489671 249318 59320 219 4544
4546 0 490267 249070 59560 189 4545
4547 5 490770 248910 59720 197 4546
4548 0 490763 248941 59840 197 4547
4549 0 490854 248976 60040 237 4548
4550 0 490930 249134 60120 240 4549
4551 0 490973 249474 60240 157 4550
4552 0 491016 249599 60280 102 4551
4553 0 491368 249835 60360 86 4552
4554 5 491657 250306 60520 86 4553
4555 0 491872 250592 60920 181 4554
4556 0 491936 250752 61120 150 4555
4557 0 492096 250912 61280 140 4556
4558 0 492288 251104 61400 71 4557
4559 0 492448 251264 61520 40 4558
4560 5 492608 251424 61640 75 4559
4561 0 492864 251424 61640 40 4560
4562 5 493120 251456 61600 150 4561
4563 0 493152 251264 61760 90 4562
4564 0 493152 251008 61840 32 4563
4565 0 493120 250752 61760 102 4564
4566 0 493184 250560 61920 154 4565
4567 0 493312 250432 62120 156 4566
4568 0 493440 250240 62280 128 4567
4569 0 493664 250112 62320 51 4568
4570 0 493888 250080 62440 90 4569
4571 0 494112 249984 62560 122 4570
4572 0 494304 249888 62760 137 4571
4573 0 494528 249856 62880 160 4572
4574 0 494784 249920 62960 189 4573
4575 0 495008 249920 63080 148 4574
4576 0 495232 249888 63200 160 4575
4577 0 495488 249792 63200 154 4576
4578 0 495712 249728 63320 107 4577
4579 0 495936 249664 63440 124 4578
4580 0 496192 249632 63400 120 4579
4581 0 496448 249600 63360 163 4580
4582 5 496672 249568 63360 178 4581
4583 0 496928 249536 63360 153 4582
4584 0 497184 249536 63440 131 4583
4585 0 497440 249536 63440 104 4584
4586 0 497696 249536 63440 75 4585
4587 0 497952 249504 63440 96 4586
4588 5 498048 249472 63440 102 4587
4589 0 498304 249472 63400 128 4588
4590 0 498560 249472 63280 139 4589
4591 0 498816 249472 63200 163 4590
4592 0 499072 249440 63200 124 4591
4593 0 499296 249536 63120 140 4592
4594 0 499488 249728 63080 150 4593
4595 0 499648 249792 62880 102 4594
4596 5 499776 249824 62720 107 4595
4597 0 499936 249920 62520 108 4596
4598 0 500096 250048 62360 134 4597
4599 0 500288 250144 62160 166 4598
4600 5 500416 250144 62160 189 4599
4601 0 500672 250016 62160 90 4600
4602 0 500896 249888 62160 81 4601
4603 0 501152 249888 62160 86 4602
4604 0 501408 249888 62160 102 4603
4605 5 501664 249824 62200 221 4604
4606 0 501760 249728 61960 186 4605
4607 0 501856 249856 61760 190 4606
4608 5 501920 249952 61640 212 4607
4609 0 501920 249792 61400 157 4608
4610 0 501920 249664 61160 224 4609
4611 5 501760 249664 61080 256 4610
4612 5 501728 249696 61040 259 4611
4613 0 501728 249696 60760 164 4612
4614 5 501728 249664 60720 150 4613
4615 0 501728 249440 60560 102 4614
4616 0 501696 249216 60400 80 4615
4617 0 501632 248960 60280 51 4616
4618 0 501504 248736 60120 32 4617
4619 0 501312 248576 60000 90 4618
4620 0 501120 248384 59960 71 4619
4621 0 500896 248224 59840 64 4620
4622 0 500736 248064 59680 71 4621
4623 0 500416 248128 59360 32 4622
4624 0 500192 248000 59400 60 4623
4625 0 499968 247808 59400 32 4624
4626 0 499776 247616 59320 40 4625
4627 0 499552 247424 59320 75 4626
4628 0 499520 247168 59320 124 4627
4629 5 499520 247072 59320 131 4628
4630 0 499456 247040 59080 128 4629
4631 5 499488 247136 58880 128 4630
4632 0 499232 247104 58880 122 4631
4633 0 498976 247040 58880 150 4632
4634 0 498720 247040 58880 101 4633
4635 0 498464 247104 58800 124 4634
4636 0 498208 247104 58840 101 4635
4637 0 497952 247104 58840 91 4636
4638 0 497696 247168 58920 96 4637
4639 5 497472 247200 59040 124 4638
4640 0 497216 247200 59040 124 4639
4641 0 496960 247168 59040 124 4640
4642 0 496704 247232 59000 153 4641
4643 5 496672 247232 59000 153 4642
4644 0 496640 247392 58760 75 4643
4645 0 496576 247488 58520 64 4644
4646 0 496608 247552 58280 71 4645
4647 0 496672 247584 58040 81 4646
4648 0 496640 247648 57800 98 4647
4649 0 496480 247616 57600 71 4648
4650 0 496256 247648 57480 45 4649
4651 0 496032 247776 57320 60 4650
4652 0 495840 247808 57160 71 4651
4653 0 495648 247968 57040 98 4652
4654 0 495424 248096 57040 122 4653
4655 0 495200 248160 57160 80 4654
4656 6 495104 248192 57200 51 4655
4657 0 389687 138099 177200 0 2972
4658 0 389634 138080 177240 0 4657
4659 0 388824 138023 177240 0 4658
4660 0 388628 137998 177320 0 4659
4661 0 388533 137985 177360 0 4660
4662 0 388413 137939 177520 0 4661
4663 0 388304 137576 177680 0 4662
4664 0 387990 137263 177760 0 4663
4665 0 387772 137003 177840 0 4664
4666 5 387671 136575 177880 0 4665
4667 0 387489 136130 177800 0 4666
4668 0 387404 135963 177640 0 4667
4669 0 387260 135967 177600 0 4668
4670 0 387367 135747 177560 0 4669
4671 0 387334 135504 177520 0 4670
4672 0 387117 135573 177480 0 4671
4673 0 387120 135559 177400 0 4672
4674 0 387062 135536 177320 0 4673
4675 0 386967 135508 177320 0 4674
4676 0 386922 135393 177320 0 4675
4677 0 387121 135270 177320 0 4676
4678 0 387148 135244 177360 0 4677
4679 0 387046 135058 177440 0 4678
4680 0 386963 134822 177440 0 4679
4681 0 386761 134683 177440 0 4680
4682 0 386545 134347 177320 0 4681
4683 0 386341 134078 177160 0 4682
4684 0 386172 134019 177040 0 4683
4685 0 385790 133730 177040 0 4684
4686 5 385542 133222 177040 0 4685
4687 0 385253 133089 176920 0 4686
4688 0 385280 133111 176880 0 4687
4689 0 385314 133194 176720 0 4688
4690 0 385415 133227 176680 0 4689
4691 5 385347 133085 176640 0 4690
4692 5 385140 132698 176520 0 4691
4693 0 385145 132363 176520 0 4692
4694 0 384452 132023 176520 0 4693
4695 0 384409 131739 176520 0 4694
4696 0 384221 131677 176560 0 4695
4697 0 384140 131640 176600 0 4696
4698 0 383883 131312 176640 0 4697
4699 0 383251 130741 176640 0 4698
4700 0 382741 130513 176680 0 4699
4701 0 382255 130237 176680 0 4700
4702 0 382127 129938 176720 0 4701
4703 0 381708 129588 176720 0 4702
4704 0 381623 129281 176720 0 4703
4705 0 381461 129147 176800 0 4704
4706 0 381096 128997 176840 0 4705
4707 0 380988 128967 176960 0 4706
4708 0 380670 128621 176960 0 4707
4709 0 380392 128574 176960 0 4708
4710 0 380025 128245 176960 0 4709
4711 0 379471 128117 176960 0 4710
4712 0 379400 128035 176880 0 4711
4713 0 379245 127841 176840 0 4712
4714 5 379124 127451 176800 0 4713
4715 0 379159 127475 176720 0 4714
4716 0 379181 127493 176680 0 4715
4717 0 379200 127510 176640 0 4716
4718 0 379062 127484 176560 0 4717
4719 0 378924 127459 176480 0 4718
4720 0 378847 127458 176440 0 4719
4721 0 378745 127317 176360 0 4720
4722 0 378576 127127 176240 0 4721
4723 0 378523 127123 176040 0 4722
4724 0 378505 127118 175960 0 4723
4725 0 378450 127168 175800 0 4724
4726 0 378410 127199 175680 0 4725
4727 0 378217 127175 175400 0 4726
4728 0 378190 127170 175360 0 4727
4729 0 378166 127101 175280 0 4728
4730 0 378194 127217 175200 0 4729
4731 0 378209 127392 175040 0 4730
4732 0 378160 127649 174800 0 4731
4733 0 378180 127631 174640 0 4732
4734 0 378214 127575 174400 0 4733
4735 0 378209 127720 174360 0 4734
4736 0 378118 127829 174320 0 4735
4737 0 377980 127837 174280 0 4736
4738 0 378014 127831 174240 0 4737
4739 0 378019 127740 174080 0 4738
4740 0 378073 127711 174000 0 4739
4741 0 378177 127668 173920 0 4740
4742 0 378319 127631 173720 0 4741
4743 0 378398 127599 173600 0 4742
4744 0 378486 127589 173480 0 4743
4745 0 378522 127562 173400 0 4744
4746 0 378647 127890 173200 0 4745
4747 0 378679 128019 173000 0 4746
4748 0 378703 128204 172760 0 4747
4749 0 378590 128176 172560 0 4748
4750 0 378427 128088 172480 0 4749
4751 0 378430 128227 172240 0 4750
4752 0 378402 128322 172120 0 4751
4753 0 378273 128410 172000 0 4752
4754 0 378227 128344 171840 0 4753
4755 0 378203 128312 171760 0 4754
4756 6 378196 128326 171680 0 4755
4757 0 487394 254556 56840 32 4531
4758 5 487927 255148 56800 0 4757
4759 0 487881 255101 56880 0 4758
4760 0 487794 255077 57040 0 4759
4761 0 487783 255067 57120 0 4760
4762 5 486948 254981 57320 150 4761
4763 5 487202 255076 57560 164 4762
4764 0 487119 255212 57680 164 4763
4765 0 487205 255278 57800 175 4764
4766 0 487148 255391 57960 175 4765
4767 5 486967 255487 58080 172 4766
4768 0 486848 255551 58160 172 4767
4769 5 486470 255797 58320 107 4768
4770 5 485984 256144 58360 122 4769
4771 5 485792 256448 58880 140 4770
4772 0 485696 256608 59080 143 4771
4773 0 485632 256864 59160 156 4772
4774 5 485536 257056 59280 209 4773
4775 0 485376 257216 59480 202 4774
4776 0 485248 257440 59520 200 4775
4777 0 485120 257664 59520 208 4776
4778 0 484992 257888 59560 200 4777
4779 0 484864 258144 59520 172 4778
4780 5 484832 258176 59520 163 4779
4781 0 484832 258432 59520 153 4780
4782 0 484736 258688 59560 154 4781
4783 5 484608 258848 59600 120 4782
4784 0 484416 259040 59600 136 4783
4785 0 484256 259232 59640 134 4784
4786 0 484064 259424 59720 181 4785
4787 0 483872 259616 59760 186 4786
4788 0 483680 259808 59760 122 4787
4789 0 483424 259904 59760 139 4788
4790 0 483168 259904 59760 80 4789
4791 0 482912 259904 59760 71 4790
4792 0 482656 259904 59760 120 4791
4793 0 482400 259808 59760 226 4792
4794 0 482144 259808 59720 251 4793
4795 0 481888 259840 59720 242 4794
4796 0 481632 259840 59720 251 4795
4797 0 481376 259840 59760 183 4796
4798 5 481216 259840 59760 172 4797
4799 5 481120 259840 59760 163 4798
4800 0 480864 259904 59760 108 4799
4801 0 480608 260000 59760 98 4800
4802 0 480352 260032 59720 128 4801
4803 0 480160 260224 59640 115 4802
4804 0 479904 260320 59640 140 4803
4805 0 479648 260320 59600 200 4804
4806 0 479392 260320 59520 134 4805
4807 0 479136 260384 59520 139 4806
4808 0 478912 260576 59520 160 4807
4809 0 478656 260608 59560 101 4808
4810 0 478400 260736 59600 120 4809
4811 0 478144 260800 59600 124 4810
4812 5 477984 260896 59600 120 4811
4813 0 477728 260896 59600 75 4812
4814 0 477472 260896 59600 107 4813
4815 0 477248 260768 59600 115 4814
4816 0 476992 260704 59600 86 4815
4817 0 476736 260672 59600 75 4816
4818 0 476480 260608 59600 96 4817
4819 0 476256 260480 59600 90 4818
4820 0 476096 260704 59600 102 4819
4821 0 475840 260608 59480 91 4820
4822 0 475616 260480 59320 102 4821
4823 0 475360 260384 59320 115 4822
4824 0 475296 260128 59320 136 4823
4825 0 475072 259936 59320 80 4824
4826 5 474880 259872 59280 86 4825
4827 0 474656 259904 59160 98 4826
4828 0 474400 259776 59160 40 4827
4829 0 474240 259840 58920 64 4828
4830 5 474176 259840 58920 40 4829
4831 0 473920 259872 58960 32 4830
4832 0 473728 260032 59000 86 4831
4833 0 473536 260224 58920 86 4832
4834 0 473376 260448 58840 157 4833
4835 0 473504 260672 58760 98 4834
4836 0 473632 260896 58680 81 4835
4837 0 473792 261088 58560 91 4836
4838 0 473856 261312 58440 80 4837
4839 6 473760 261408 58360 64 4838
4840 0 486428 255540 58360 131 4769
4841 0 486249 255332 58440 98 4840
4842 5 486204 255228 58600 141 4841
4843 0 486013 254847 58640 166 4842
4844 0 486078 254683 58720 136 4843
4845 0 486247 254581 58840 136 4844
4846 5 486289 254530 58960 108 4845
4847 5 486302 254513 59000 108 4846
4848 0 486329 254480 59080 108 4847
4849 0 486257 254524 59200 108 4848
4850 5 486254 254540 59240 108 4849
4851 0 486095 254612 59280 108 4850
4852 5 486074 254707 59440 104 4851
4853 0 486023 254622 59480 104 4852
4854 0 486100 254556 59640 90 4853
4855 0 486077 254369 59760 90 4854
4856 0 485894 254204 59880 40 4855
4857 5 485694 254091 60000 51 4856
4858 0 485890 254021 60080 32 4857
4859 5 486026 254149 60200 32 4858
4860 0 486106 254095 60320 32 4859
4861 0 486197 254060 60360 32 4860
4862 0 486297 254109 60440 0 4861
4863 0 486269 254250 60600 0 4862
4864 0 486379 254433 60680 0 4863
4865 5 486308 254232 60720 0 4864
4866 0 486357 254049 60760 0 4865
4867 0 486369 253857 60800 120 4866
4868 5 486455 253435 60880 120 4867
4869 0 486422 253074 61000 91 4868
4870 0 486280 252474 61080 124 4869
4871 5 486228 252055 61120 156 4870
4872 0 486252 252044 61280 156 4871
4873 0 486221 251877 61480 175 4872
4874 0 486242 251796 61560 175 4873
4875 5 486245 251741 61600 91 4874
4876 0 486303 252155 61640 124 4875
4877 0 486360 252160 61760 0 4876
4878 0 486332 252207 61880 0 4877
4879 0 486437 252150 62040 0 4878
4880 0 486554 252111 62160 0 4879
4881 0 486593 252104 62200 0 4880
4882 5 486818 252012 62240 115 4881
4883 0 487036 251923 62280 115 4882
4884 0 487408 251760 62400 181 4883
4885 0 487647 251611 62440 190 4884
4886 0 487698 251730 62560 190 4885
4887 0 487724 251838 62640 190 4886
4888 5 487549 251799 62720 190 4887
4889 0 487642 251829 62760 190 4888
4890 0 487725 251856 62840 178 4889
4891 0 487842 251951 62960 178 4890
4892 0 488125 252046 63000 120 4891
4893 0 488417 252144 63080 75 4892
4894 0 488545 252307 63160 60 4893
4895 0 488671 252422 63240 60 4894
4896 0 488763 252543 63320 60 4895
4897 0 488757 252641 63400 60 4896
4898 0 488884 252633 63440 60 4897
4899 0 489002 252613 63520 0 4898
4900 6 489048 252562 63560 0 4899
4901 5 484804 261157 50320 200 4409
4902 0 485445 261864 50320 131 4901
4903 0 485547 262090 50440 51 4902
4904 0 485484 262157 50520 51 4903
4905 0 485760 262262 50680 0 4904
4906 0 485873 262869 50680 0 4905
4907 0 486171 262749 50880 75 4906
4908 0 485976 262304 50920 140 4907
4909 0 486310 262804 50960 75 4908
4910 5 486311 262922 51040 75 4909
4911 5 486245 263005 51160 75 4910
4912 0 486297 262985 51200 75 4911
4913 0 486502 262908 51360 91 4912
4914 5 486486 262922 51400 91 4913
4915 5 487101 262514 51400 102 4914
4916 5 487932 262456 51400 154 4915
4917 0 488705 262411 51440 172 4916
4918 0 488903 262329 51560 128 4917
4919 0 489894 261685 51800 253 4918
4920 5 490424 260850 52000 136 4919
4921 0 490428 260847 52080 136 4920
4922 0 490552 260468 52320 102 4921
4923 5 490711 260243 52520 141 4922
4924 0 490627 260005 52520 134 4923
4925 0 490683 259845 52760 96 4924
4926 0 490496 259616 53240 104 4925
4927 0 490496 259456 53440 124 4926
4928 5 490560 259424 53680 148 4927
4929 0 490624 259488 53920 189 4928
4930 0 490656 259552 54160 212 4929
4931 0 490528 259744 54320 136 4930
4932 0 490400 259904 54480 204 4931
4933 0 490464 259936 54720 206 4932
4934 0 490624 259808 54920 178 4933
4935 5 490784 259712 55120 175 4934
4936 0 490816 259680 55120 186 4935
4937 5 490944 259488 55280 115 4936
4938 0 490880 259328 55480 75 4937
4939 0 490752 259232 55680 148 4938
4940 0 490720 259104 55920 64 4939
4941 0 490656 259072 56160 148 4940
4942 0 490592 259008 56400 122 4941
4943 0 490560 258912 56640 115 4942
4944 0 490496 258880 56880 71 4943
4945 5 490432 258720 57120 51 4944
4946 0 490432 258784 57400 51 4945
4947 5 490432 258816 57440 64 4946
4948 0 490560 258944 57640 122 4947
4949 0 490560 259200 57640 90 4948
4950 0 490432 259360 57800 75 4949
4951 0 490368 259584 57920 32 4950
4952 0 490208 259744 58040 81 4951
4953 0 489984 259872 58120 107 4952
4954 0 489760 259968 58240 102 4953
4955 0 489568 260096 58400 51 4954
4956 6 489504 260128 58480 40 4955
4957 5 478230 260854 49880 209 4416
4958 0 478249 260714 49920 209 4957
4959 0 477949 260088 50120 150 4958
4960 0 477801 259914 50160 226 4959
4961 0 477834 259892 50200 226 4960
4962 0 477786 259817 50240 239 4961
4963 0 477800 259794 50280 239 4962
4964 0 477947 259797 50320 239 4963
4965 0 477757 259735 50360 239 4964
4966 5 477897 259738 50400 239 4965
4967 0 477744 259548 50520 186 4966
4968 5 477670 259404 50680 120 4967
4969 0 477607 259392 50760 102 4968
4970 0 477399 259024 50880 102 4969
4971 0 477293 258679 50920 163 4970
4972 0 477336 259034 50960 102 4971
4973 0 477282 259122 51000 102 4972
4974 0 477225 259142 51040 124 4973
4975 0 476933 259240 51240 32 4974
4976 5 476824 259604 51400 32 4975
4977 0 477078 259440 51440 124 4976
4978 0 477269 258835 51560 150 4977
4979 5 477228 258784 51640 150 4978
4980 0 477177 258655 51760 128 4979
4981 0 476815 258754 51960 108 4980
4982 0 476064 258861 52000 150 4981
4983 5 475982 258873 52080 150 4982
4984 5 475814 258861 52240 107 4983
4985 0 475380 259053 52360 204 4984
4986 5 475392 259055 52400 204 4985
4987 0 475462 258891 52640 175 4986
4988 5 474789 258962 52880 75 4987
4989 0 474336 259360 53000 40 4988
4990 5 474304 259360 53000 51 4989
4991 0 474080 259200 53080 51 4990
4992 0 473920 259040 53200 64 4991
4993 0 473760 258880 53400 45 4992
4994 0 473600 258720 53520 32 4993
4995 0 473408 258816 53680 81 4994
4996 0 473216 259008 53720 60 4995
4997 0 472960 259040 53800 32 4996
4998 0 472704 259008 53840 102 4997
4999 0 472448 258976 53840 150 4998
5000 0 472192 258944 53800 156 4999
5001 0 471936 258944 53800 86 5000
5002 0 471680 258912 53720 71 5001
5003 0 471424 258912 53720 60 5002
5004 0 471168 258848 53720 80 5003
5005 0 470912 258848 53680 81 5004
5006 0 470656 258816 53680 32 5005
5007 0 470400 258816 53640 75 5006
5008 0 470176 258784 53520 107 5007
5009 0 469952 258784 53360 122 5008
5010 0 469728 258752 53200 45 5009
5011 6 469568 258656 53080 40 5010
5012 0 360892 129637 160200 0 4275
5013 0 360495 129459 160200 0 5012
5014 0 360390 129310 160240 0 5013
5015 0 360139 128943 160280 0 5014
5016 0 360108 128807 160320 0 5015
5017 0 360104 128428 160360 0 5016
5018 0 359980 128184 160400 0 5017
5019 0 359872 127712 160440 0 5018
5020 0 359824 127545 160480 0 5019
5021 0 359769 127376 160520 0 5020
5022 0 359669 127326 160600 0 5021
5023 0 359565 127181 160720 0 5022
5024 0 359423 126978 160760 0 5023
5025 0 359263 126771 160880 0 5024
5026 0 359230 126664 161040 0 5025
5027 0 359065 126549 161200 0 5026
5028 0 359004 126522 161240 0 5027
5029 0 358904 126452 161280 0 5028
5030 0 358868 126448 161320 0 5029
5031 0 358591 126424 161440 0 5030
5032 0 358463 126161 161480 0 5031
5033 0 358456 126158 161560 0 5032
5034 0 358384 126073 161600 0 5033
5035 0 358272 126072 161720 0 5034
5036 0 358213 125940 161880 0 5035
5037 0 358027 125834 162000 0 5036
5038 0 357751 125542 162080 0 5037
5039 0 357392 124928 162080 0 5038
5040 5 356231 124148 162080 0 5039
5041 0 356178 124161 162160 0 5040
5042 0 356114 124108 162240 0 5041
5043 0 355999 124025 162400 0 5042
5044 5 355954 123927 162440 0 5043
5045 0 355898 123837 162480 0 5044
5046 0 356058 123518 162520 0 5045
5047 0 355888 123487 162680 0 5046
5048 0 355845 123479 162720 0 5047
5049 0 355817 123489 162760 0 5048
5050 0 355692 123481 162840 0 5049
5051 0 355647 123450 162920 0 5050
5052 0 355606 123439 162960 0 5051
5053 0 355659 123496 163040 0 5052
5054 0 355787 123630 163240 0 5053
5055 0 355911 123757 163320 0 5054
5056 5 356153 123500 163480 0 5055
5057 0 356287 123855 163520 0 5056
5058 0 356320 123886 163560 0 5057
5059 0 356377 123960 163600 0 5058
5060 0 356390 124032 163640 0 5059
5061 0 356339 124080 163720 0 5060
5062 0 356220 124119 163760 0 5061
5063 0 356132 124177 163840 0 5062
5064 0 356255 123926 163880 0 5063
5065 6 356184 124097 163960 0 5064
5066 0 485745 253790 54360 273 4382
5067 0 486460 253546 54360 75 5066
5068 0 486578 253408 54240 140 5067
5069 0 486688 253443 54000 163 5068
5070 0 486620 253419 53760 32 5069
5071 0 487319 253514 53560 156 5070
5072 0 487964 253618 53320 168 5071
5073 0 488717 253700 53040 75 5072
5074 0 488843 253751 53000 154 5073
5075 0 488990 253841 52960 176 5074
5076 0 489236 253839 52760 189 5075
5077 0 489521 253889 52600 150 5076
5078 0 489847 253991 52360 137 5077
5079 0 490076 254176 52080 108 5078
5080 0 490248 254282 51880 134 5079
5081 0 490316 254306 51800 134 5080
5082 5 490846 254212 51760 107 5081
5083 0 490945 254283 51680 107 5082
5084 5 491452 254601 51680 200 5083
5085 0 491351 254637 51600 200 5084
5086 5 491382 254716 51520 200 5085
5087 0 491411 254763 51480 164 5086
5088 5 491411 254818 51440 164 5087
5089 0 491375 255209 51200 98 5088
5090 0 491537 255454 50960 81 5089
5091 0 491149 254339 50920 0 5090
5092 0 491435 255392 50880 81 5091
5093 5 492108 255935 50640 32 5092
5094 5 493758 257426 50640 0 5093
5095 0 493911 257489 50800 0 5094
5096 0 494162 257386 50880 0 5095
5097 0 494345 257567 50960 0 5096
5098 0 494463 257657 51120 0 5097
5099 0 494754 257585 51280 0 5098
5100 0 494919 257579 51520 0 5099
5101 0 495120 257426 51760 0 5100
5102 5 495013 257576 51920 0 5101
5103 0 495554 257430 52080 0 5102
5104 0 495726 257230 52320 0 5103
5105 0 495751 257209 52360 0 5104
5106 0 495764 257187 52440 0 5105
5107 0 495808 257105 52680 0 5106
5108 0 495801 257116 52960 0 5107
5109 0 495818 257054 53000 0 5108
5110 0 495887 256969 53040 0 5109
5111 0 495840 256910 53200 0 5110
5112 0 495946 256854 53360 0 5111
5113 0 495874 256584 53400 0 5112
5114 0 496020 256757 53480 0 5113
5115 0 496078 256687 53600 0 5114
5116 6 496240 256632 53800 0 5115
5117 0 484165 260437 51040 71 4401
5118 5 484469 260591 51040 140 5117
5119 0 484370 260573 51280 140 5118
5120 0 484262 260650 51480 189 5119
5121 0 484241 260665 51520 189 5120
5122 0 484162 260583 51760 91 5121
5123 0 484102 260613 52000 45 5122
5124 0 483786 260819 52200 96 5123
5125 0 483617 261394 52440 156 5124
5126 5 483862 261232 52720 156 5125
5127 0 483520 261949 52720 192 5126
5128 5 483246 262292 52920 186 5127
5129 0 482833 262516 53200 124 5128
5130 0 482736 262806 53560 181 5129
5131 0 482673 262906 53920 194 5130
5132 0 482673 263078 54240 140 5131
5133 5 482686 262688 54520 80 5132
5134 5 482753 261953 54520 164 5133
5135 0 482734 261910 54560 189 5134
5136 0 482647 261692 54760 124 5135
5137 5 482434 261337 54920 32 5136
5138 0 482578 262501 54920 120 5137
5139 0 482728 262390 55120 98 5138
5140 0 482797 262362 55240 98 5139
5141 0 482816 262336 55840 134 5140
5142 0 482944 262336 56080 96 5141
5143 0 483136 262400 56280 45 5142
5144 0 483328 262432 56480 141 5143
5145 0 483520 262592 56640 154 5144
5146 0 483744 262624 56760 81 5145
5147 0 483904 262592 57000 150 5146
5148 0 483904 262528 57280 135 5147
5149 0 483904 262624 57520 154 5148
5150 0 484064 262624 57720 115 5149
5151 5 484192 262560 57880 98 5150
5152 0 484160 262400 58080 98 5151
5153 0 484128 262272 58320 45 5152
5154 0 484128 262112 58520 81 5153
5155 0 484096 261856 58560 81 5154
5156 0 484032 261600 58640 80 5155
5157 0 484128 261376 58720 80 5156
5158 0 484288 261184 58840 75 5157
5159 0 484448 260992 58920 101 5158
5160 0 484480 260832 59120 75 5159
5161 0 484640 260640 59200 51 5160
5162 0 484864 260480 59200 60 5161
5163 6 485024 260352 59240 60 5162
5164 0 481524 262218 49840 310 4415
5165 0 482116 262052 49800 320 5164
5166 0 482034 262517 49600 131 5165
5167 0 481970 262785 49520 120 5166
5168 0 481979 262883 49480 120 5167
5169 0 482054 263148 49360 102 5168
5170 0 482108 263383 49240 51 5169
5171 0 482296 263438 49080 40 5170
5172 0 482462 263498 48880 51 5171
5173 0 482464 263808 48880 64 5172
5174 0 482377 263955 48680 96 5173
5175 0 482229 264106 48440 102 5174
5176 0 482350 264266 48240 81 5175
5177 0 482058 263880 47960 0 5176
5178 0 482139 264010 47920 0 5177
5179 0 482269 264169 47880 81 5178
5180 0 482124 264157 47840 0 5179
5181 0 482057 264183 47800 0 5180
5182 0 482032 264208 47760 0 5181
5183 0 480115 265073 47720 0 5182
5184 0 481782 264269 47680 0 5183
5185 0 482067 264175 47520 0 5184
5186 0 482072 264148 47480 0 5185
5187 0 482048 263944 47280 0 5186
5188 5 482080 263863 46960 51 5187
5189 0 481258 264691 46840 0 5188
5190 0 481907 263835 46840 51 5189
5191 0 482007 264298 46800 51 5190
5192 0 481997 264287 46760 51 5191
5193 0 482042 264181 46720 51 5192
5194 0 482072 264295 46680 51 5193
5195 0 482042 264190 46520 51 5194
5196 0 482055 264377 46200 81 5195
5197 0 482080 264392 46120 81 5196
5198 0 481932 264436 45760 98 5197
5199 0 481713 263916 45520 107 5198
5200 5 481594 263587 45280 172 5199
5201 0 480978 263605 45280 51 5200
5202 0 480812 264067 45280 81 5201
5203 0 480766 264131 45240 81 5202
5204 0 480540 264346 45240 51 5203
5205 5 479669 264406 45240 91 5204
5206 0 479341 264367 45240 102 5205
5207 0 479320 264364 45280 102 5206
5208 0 479267 264283 45360 102 5207
5209 6 479159 264283 45480 0 5208
5210 5 484489 256147 51760 128 4395
5211 0 483825 255677 51760 40 5210
5212 5 483015 255751 51760 150 5211
5213 0 482853 255707 51880 178 5212
5214 0 482912 255566 52040 178 5213
5215 0 482820 255422 52240 141 5214
5216 0 482720 255324 52480 122 5215
5217 0 482477 255244 52720 81 5216
5218 5 482458 255207 52760 81 5217
5219 5 482598 255281 52960 81 5218
5220 5 482288 255248 53080 140 5219
5221 0 482208 255231 53120 186 5220
5222 0 482075 255219 53200 186 5221
5223 0 481943 255271 53360 122 5222
5224 5 482193 255356 53600 122 5223
5225 0 481357 255286 53600 157 5224
5226 0 481174 255351 53800 107 5225
5227 0 480480 255328 54160 32 5226
5228 5 480384 255328 54240 32 5227
5229 0 480224 255328 54440 64 5228
5230 0 480032 255328 54640 75 5229
5231 0 479840 255296 54840 91 5230
5232 0 479680 255264 55040 32 5231
5233 0 479648 255264 55320 98 5232
5234 0 479648 255264 55600 168 5233
5235 0 479616 255264 55880 90 5234
5236 0 479488 255168 56080 104 5235
5237 0 479328 255072 56280 101 5236
5238 0 479168 255040 56480 98 5237
5239 5 479008 255040 56680 32 5238
5240 0 478816 255040 56880 81 5239
5241 0 478656 255168 57080 60 5240
5242 0 478432 255232 57200 40 5241
5243 0 478176 255232 57280 60 5242
5244 0 477952 255232 57400 60 5243
5245 0 477728 255232 57560 98 5244
5246 0 477536 255168 57720 80 5245
5247 0 477344 255104 57880 81 5246
5248 0 477184 254976 58080 91 5247
5249 0 477024 254912 58280 75 5248
5250 0 476864 254912 58480 45 5249
5251 0 476704 254944 58680 64 5250
5252 0 476640 254976 58920 71 5251
5253 0 476640 254944 59200 101 5252
5254 0 476640 254784 59400 40 5253
5255 6 476672 254624 59600 60 5254
5256 0 445506 127053 195760 0 3661
5257 0 445413 127017 195800 0 5256
5258 0 445337 127047 195840 0 5257
5259 0 445247 127066 195880 0 5258
5260 0 445147 127061 195920 0 5259
5261 5 445044 127051 195960 0 5260
5262 0 445136 126324 195960 0 5261
5263 0 446183 126555 195960 0 5262
5264 0 446273 126551 196000 0 5263
5265 0 446383 126578 196040 0 5264
5266 0 446467 126564 196080 0 5265
5267 0 446537 126564 196120 0 5266
5268 0 446607 126568 196160 0 5267
5269 0 446607 126568 196160 0 5268
5270 5 446629 126568 196240 0 5269
5271 0 446639 126572 196280 0 5270
5272 0 446704 126657 196320 0 5271
5273 0 446774 126765 196360 0 5272
5274 0 446821 126765 196400 0 5273
5275 0 446887 126792 196440 0 5274
5276 0 446892 126808 196480 0 5275
5277 0 446913 126836 196520 0 5276
5278 0 446940 126831 196560 0 5277
5279 0 446964 126817 196600 0 5278
5280 0 446986 126809 196640 0 5279
5281 0 447090 126721 196680 0 5280
5282 0 447204 126647 196720 0 5281
5283 0 447167 126620 196760 0 5282
5284 0 447131 126597 196800 0 5283
5285 0 447087 126536 196840 0 5284
5286 0 447081 126509 196880 0 5285
5287 0 447103 126499 196920 0 5286
5288 0 447118 126456 196960 0 5287
5289 0 447115 126403 197000 0 5288
5290 0 447169 126418 197040 0 5289
5291 0 447211 126425 197080 0 5290
5292 0 447295 126433 197120 0 5291
5293 0 447160 126683 197160 0 5292
5294 6 447152 126784 197200 0 5293
5295 5 461316 128247 192080 0 4130
5296 0 461298 128275 192040 0 5295
5297 0 461281 128296 192000 0 5296
5298 0 461251 128340 191960 0 5297
5299 0 461228 128369 191920 0 5298
5300 0 461191 128398 191880 0 5299
5301 0 461178 128422 191840 0 5300
5302 0 461156 128457 191800 0 5301
5303 0 461159 128482 191760 0 5302
5304 0 461208 128466 191720 0 5303
5305 0 461199 128488 191680 0 5304
5306 0 461228 128458 191640 0 5305
5307 0 461270 128437 191600 0 5306
5308 0 461288 128428 191560 0 5307
5309 0 461394 128286 191520 0 5308
5310 0 461504 128164 191480 0 5309
5311 0 461608 128047 191440 0 5310
5312 0 461659 127978 191400 0 5311
5313 0 461832 128002 191360 0 5312
5314 0 461786 127862 191320 0 5313
5315 0 461814 127896 191280 0 5314
5316 0 461842 127933 191240 0 5315
5317 0 461720 128106 191160 0 5316
5318 0 461652 128241 191120 0 5317
5319 0 461646 128239 191080 0 5318
5320 0 461643 128242 191040 0 5319
5321 0 461673 128268 191000 0 5320
5322 0 461680 128279 190960 0 5321
5323 0 461712 128246 190920 0 5322
5324 0 461736 128231 190880 0 5323
5325 0 461873 128094 190840 0 5324
5326 0 461998 127936 190800 0 5325
5327 0 462054 127832 190760 0 5326
5328 0 462094 127715 190720 0 5327
5329 0 462083 127723 190680 0 5328
5330 6 462098 127804 190640 0 5329
5331 0 358336 144049 157280 0 4218
5332 0 358191 144078 157360 0 5331
5333 0 357890 144203 157360 0 5332
5334 0 357697 144205 157320 0 5333
5335 0 357568 144188 157360 0 5334
5336 0 357544 144146 157440 0 5335
5337 0 357364 144204 157560 0 5336
5338 0 357131 144484 157560 0 5337
5339 0 356970 144489 157640 0 5338
5340 0 356888 144491 157680 0 5339
5341 0 356756 144544 157720 0 5340
5342 0 356650 144664 157800 0 5341
5343 0 356478 144809 157880 0 5342
5344 0 356209 144837 157960 0 5343
5345 0 355899 144943 158040 0 5344
5346 0 355723 145087 158160 0 5345
5347 0 355304 145320 158240 0 5346
5348 0 355183 145528 158320 0 5347
5349 0 354863 145850 158400 0 5348
5350 0 354769 146104 158520 0 5349
5351 0 354730 146178 158600 0 5350
5352 5 354935 146306 158680 0 5351
5353 0 354912 146469 158760 0 5352
5354 0 354926 146582 158800 0 5353
5355 0 354909 146654 158880 0 5354
5356 0 354901 146740 158960 0 5355
5357 0 354878 146822 159040 0 5356
5358 0 354721 147058 159120 0 5357
5359 0 354714 147113 159160 0 5358
5360 0 354584 147342 159280 0 5359
5361 0 354181 147462 159400 0 5360
5362 0 353974 147527 159520 0 5361
5363 0 354078 147622 159600 0 5362
5364 0 354138 147736 159680 0 5363
5365 6 354114 147765 159800 0 5364
5366 0 486304 254880 57360 156 4762
5367 0 486080 254784 57280 124 5366
5368 0 485824 254720 57280 107 5367
5369 0 485568 254656 57280 96 5368
5370 0 485312 254592 57280 101 5369
5371 0 485056 254560 57280 64 5370
5372 5 484992 254496 57280 32 5371
5373 0 484736 254496 57280 107 5372
5374 0 484480 254496 57280 140 5373
5375 5 484352 254368 57280 148 5374
5376 0 484192 254240 57480 60 5375
5377 5 484096 254176 57600 75 5376
5378 0 483872 254176 57800 108 5377
5379 0 483616 254176 57800 104 5378
5380 0 483424 254048 58000 81 5379
5381 0 483264 253888 58120 32 5380
5382 0 483072 253696 58160 32 5381
5383 0 482912 253536 58280 75 5382
5384 5 482784 253408 58440 60 5383
5385 0 482624 253536 58240 45 5384
5386 5 482496 253600 58160 71 5385
5387 0 482496 253760 57960 71 5386
5388 0 482528 254016 57880 32 5387
5389 5 482528 254208 57760 102 5388
5390 0 482400 254368 57560 60 5389
5391 0 482240 254464 57360 32 5390
5392 0 482016 254432 57160 98 5391
5393 0 481760 254432 57160 75 5392
5394 0 481504 254432 57200 81 5393
5395 0 481312 254432 57400 40 5394
5396 0 481216 254432 57640 32 5395
5397 0 481216 254368 57920 40 5396
5398 0 481248 254208 58120 51 5397
5399 6 481248 254176 58160 64 5398
5400 0 475552 259456 56280 128 4479
5401 0 475392 259456 56520 107 5400
5402 0 475232 259488 56720 120 5401
5403 0 475072 259584 56960 157 5402
5404 0 474848 259680 57080 148 5403
5405 0 474656 259808 57200 168 5404
5406 5 474560 259904 57280 148 5405
5407 0 474528 260160 57360 80 5406
5408 0 474528 260384 57480 86 5407
5409 0 474592 260640 57560 80 5408
5410 0 474720 260832 57720 120 5409
5411 0 474912 261024 57800 153 5410
5412 0 475104 261216 57840 120 5411
5413 0 475296 261408 57920 120 5412
5414 0 475520 261568 57920 102 5413
5415 0 475744 261728 57920 80 5414
5416 0 476000 261824 57920 124 5415
5417 0 476256 261888 58000 150 5416
5418 0 476480 261984 58080 96 5417
5419 0 476704 262144 58000 32 5418
5420 0 476832 262304 57840 131 5419
5421 0 476928 262528 57760 124 5420
5422 0 476768 262752 57680 150 5421
5423 0 476896 262976 57560 156 5422
5424 0 477024 263104 57320 71 5423
5425 5 477184 263264 57160 120 5424
5426 0 477344 263392 57320 128 5425
5427 0 477472 263648 57400 98 5426
5428 0 477632 263872 57440 120 5427
5429 0 477568 264128 57360 71 5428
5430 0 477472 264320 57200 60 5429
5431 0 477408 264576 57080 51 5430
5432 6 477568 264672 57040 75 5431
5433 0 471384 263956 55280 124 4450
5434 5 471334 264222 55440 128 5433
5435 0 471318 264295 55480 128 5434
5436 0 471547 264360 55720 45 5435
5437 5 471474 264271 56000 62 5436
5438 0 470698 264094 56000 0 5437
5439 0 469600 264288 56000 81 5438
5440 0 469440 264352 56240 60 5439
5441 0 469248 264416 56400 75 5440
5442 0 468992 264448 56400 150 5441
5443 0 468736 264544 56440 124 5442
5444 0 468512 264704 56520 156 5443
5445 0 468256 264768 56560 128 5444
5446 0 468000 264768 56560 71 5445
5447 0 467744 264800 56600 75 5446
5448 0 467488 264800 56600 51 5447
5449 0 467232 264800 56680 120 5448
5450 0 466976 264800 56720 136 5449
5451 0 466720 264832 56720 71 5450
5452 0 466464 264832 56760 80 5451
5453 0 466208 264768 56760 71 5452
5454 0 465984 264608 56680 32 5453
5455 0 465824 264384 56680 60 5454
5456 0 465696 264160 56600 60 5455
5457 0 465632 263904 56520 51 5456
5458 0 465632 263648 56520 81 5457
5459 0 465632 263392 56560 60 5458
5460 0 465600 263136 56520 120 5459
5461 0 465376 263040 56440 120 5460
5462 0 465184 262880 56400 51 5461
5463 0 464928 262816 56400 40 5462
5464 0 464672 262752 56360 71 5463
5465 6 464448 262720 56320 51 5464
5466 0 348889 151925 168120 0 3167
5467 0 348926 151640 168000 0 5466
5468 0 348850 151671 167960 0 5467
5469 0 348760 151647 167880 0 5468
5470 0 348747 151651 167800 0 5469
5471 0 348744 151668 167760 0 5470
5472 0 348722 151701 167600 0 5471
5473 0 348713 151679 167520 0 5472
5474 0 348706 151657 167440 0 5473
5475 0 348650 151586 167200 0 5474
5476 0 348562 151512 167000 0 5475
5477 0 348458 151502 166800 0 5476
5478 0 348414 151445 166640 0 5477
5479 0 348359 151394 166600 0 5478
5480 0 348317 151446 166480 0 5479
5481 0 348170 151442 166360 0 5480
5482 0 348874 151948 166200 0 5481
5483 0 348774 151965 166000 0 5482
5484 0 348845 151855 165800 0 5483
5485 0 348846 151852 165760 0 5484
5486 0 348765 151735 165400 0 5485
5487 0 348713 151653 165120 0 5486
5488 0 348671 151603 164960 0 5487
5489 0 348657 151583 164880 0 5488
5490 0 348630 151574 164840 0 5489
5491 0 348653 151546 164800 0 5490
5492 0 348675 151491 164760 0 5491
5493 0 348783 151367 164560 0 5492
5494 0 348554 151292 164360 0 5493
5495 0 348498 151325 164200 0 5494
5496 0 348387 151394 164040 0 5495
5497 6 348410 151455 164000 0 5496
5498 0 459855 126684 189960 0 4079
5499 0 459909 126732 189920 0 5498
5500 0 459969 126752 189880 0 5499
5501 0 460034 126768 189840 0 5500
5502 0 460097 126811 189800 0 5501
5503 0 460105 126785 189760 0 5502
5504 0 460109 126747 189720 0 5503
5505 0 460109 126709 189680 0 5504
5506 0 460222 126598 189640 0 5505
5507 0 460331 126477 189600 0 5506
5508 0 460386 126524 189560 0 5507
5509 5 460417 126572 189520 0 5508
5510 0 459993 126234 189520 0 5509
5511 0 459917 126220 189480 0 5510
5512 0 459923 126179 189440 0 5511
5513 0 459874 126047 189400 0 5512
5514 0 459816 125921 189360 0 5513
5515 0 459815 125858 189320 0 5514
5516 0 459810 125796 189280 0 5515
5517 0 459811 125738 189240 0 5516
5518 0 459808 125585 189200 0 5517
5519 0 459821 125508 189160 0 5518
5520 0 459871 125525 189120 0 5519
5521 0 459851 125410 189080 0 5520
5522 0 459838 125353 189040 0 5521
5523 0 459902 125434 189000 0 5522
5524 0 459877 125297 188960 0 5523
5525 0 459891 125320 188920 0 5524
5526 0 459910 125303 188880 0 5525
5527 0 459912 125347 188840 0 5526
5528 6 459949 125376 188800 0 5527
5529 0 487590 255513 58120 124 4767
5530 0 487893 255561 58320 107 5529
5531 0 488325 255660 58400 124 5530
5532 5 488496 255564 58560 186 5531
5533 0 488797 255836 58640 102 5532
5534 0 489004 255909 58760 101 5533
5535 0 489218 256013 58800 64 5534
5536 0 489469 256040 58840 104 5535
5537 5 490425 256148 58840 40 5536
5538 0 490637 256157 58800 45 5537
5539 0 491008 256024 58760 96 5538
5540 0 491141 255995 58680 60 5539
5541 0 491222 255939 58600 60 5540
5542 0 491347 255884 58480 51 5541
5543 0 491904 255968 58240 86 5542
5544 0 492160 255968 58160 104 5543
5545 0 492384 255968 58040 91 5544
5546 0 492608 255936 57880 98 5545
5547 0 492864 255936 57800 128 5546
5548 0 493120 256000 57720 141 5547
5549 0 493376 256032 57720 81 5548
5550 0 493600 256064 57880 60 5549
5551 5 493632 255936 58280 51 5550
5552 0 493856 255776 58360 75 5551
5553 0 494112 255776 58400 51 5552
5554 0 494368 255712 58400 40 5553
5555 0 494624 255648 58400 51 5554
5556 0 494816 255456 58400 40 5555
5557 0 494944 255232 58440 91 5556
5558 0 495104 255040 58480 71 5557
5559 6 495200 254944 58520 71 5558
5560 0 460987 128831 192760 0 4147
5561 0 461104 129311 192760 0 5560
5562 0 461103 129371 192800 0 5561
5563 0 461109 129437 192840 0 5562
5564 0 460962 129429 192880 0 5563
5565 0 460803 129424 192920 0 5564
5566 0 460794 129471 192960 0 5565
5567 0 460779 129515 193000 0 5566
5568 0 460790 129507 193040 0 5567
5569 0 460802 129475 193080 0 5568
5570 0 460857 129470 193120 0 5569
5571 0 460914 129465 193160 0 5570
5572 0 460944 129500 193200 0 5571
5573 0 460957 129541 193240 0 5572
5574 0 460804 129489 193280 0 5573
5575 0 460755 129446 193320 0 5574
5576 0 460710 129395 193360 0 5575
5577 0 460692 129416 193400 0 5576
5578 0 460657 129424 193440 0 5577
5579 0 460627 129441 193480 0 5578
5580 0 460604 129437 193520 0 5579
5581 0 460547 129438 193560 0 5580
5582 0 460564 129467 193600 0 5581
5583 0 460561 129480 193640 0 5582
5584 0 460506 129472 193680 0 5583
5585 0 460451 129444 193720 0 5584
5586 0 460496 129416 193760 0 5585
5587 0 460374 129387 193800 0 5586
5588 6 460358 129353 193840 0 5587
5589 0 460324 126896 192360 0 4137
5590 0 460830 126284 192360 0 5589
5591 0 460801 125920 192400 0 5590
5592 0 460814 125891 192440 0 5591
5593 0 460828 125870 192480 0 5592
5594 0 460825 125867 192520 0 5593
5595 0 460831 125871 192560 0 5594
5596 0 460823 125854 192600 0 5595
5597 0 460816 125883 192640 0 5596
5598 0 460802 125902 192680 0 5597
5599 0 460797 125941 192720 0 5598
5600 0 460758 125927 192760 0 5599
5601 0 460699 125921 192800 0 5600
5602 0 460621 125925 192840 0 5601
5603 0 460525 125922 192880 0 5602
5604 0 460531 125962 192920 0 5603
5605 0 460553 126002 192960 0 5604
5606 0 460533 126065 193000 0 5605
5607 0 460520 126130 193040 0 5606
5608 0 460512 126154 193080 0 5607
5609 0 460498 126172 193120 0 5608
5610 0 460524 126144 193160 0 5609
5611 0 460542 126107 193200 0 5610
5612 0 460617 126070 193240 0 5611
5613 0 460695 126017 193280 0 5612
5614 0 460713 126118 193320 0 5613
5615 0 460715 126110 193360 0 5614
5616 0 460721 126099 193400 0 5615
5617 6 460774 126128 193440 0 5616
5618 0 475246 264579 52880 178 4439
5619 5 475743 265008 52880 200 5618
5620 0 476089 265008 53080 192 5619
5621 5 477457 264690 53080 160 5620
5622 0 478066 264398 52840 0 5621
5623 0 478059 264559 52680 0 5622
5624 5 478058 264610 52640 0 5623
5625 0 478330 264373 52320 253 5624
5626 5 478467 264409 52200 253 5625
5627 0 478676 264450 52000 226 5626
5628 5 478492 264202 51880 178 5627
5629 0 478236 263952 51760 135 5628
5630 0 477952 263744 52160 166 5629
5631 0 477952 263584 51960 32 5630
5632 0 477888 263424 51760 128 5631
5633 0 477824 263200 51640 128 5632
5634 0 477824 263136 51320 166 5633
5635 0 477760 262880 51360 120 5634
5636 0 477824 262624 51440 75 5635
5637 0 477824 262368 51480 122 5636
5638 0 477760 262208 51280 104 5637
5639 0 477760 261952 51200 64 5638
5640 0 477664 261696 51120 60 5639
5641 0 477568 261472 51040 40 5640
5642 0 477504 261216 51080 51 5641
5643 0 477440 261056 51280 60 5642
5644 0 477440 260832 51400 51 5643
5645 0 477408 260608 51560 51 5644
5646 6 477408 260576 51600 51 5645
5647 0 426968 147180 217120 0 2764
5648 0 426949 147216 217080 0 5647
5649 5 426929 147217 217040 0 5648
5650 0 426929 147222 217000 0 5649
5651 0 426584 147193 216640 0 5650
5652 0 426431 147180 216480 0 5651
5653 0 426389 147137 216440 0 5652
5654 0 426392 147120 216400 0 5653
5655 5 426442 147040 216360 0 5654
5656 0 426539 146976 216320 0 5655
5657 0 426443 146742 216280 0 5656
5658 0 426427 146666 216240 0 5657
5659 0 426399 146535 216200 0 5658
5660 0 426431 146514 216160 0 5659
5661 0 426459 146499 216120 0 5660
5662 0 426489 146470 216080 0 5661
5663 0 426531 146450 216040 0 5662
5664 0 426585 146512 216000 0 5663
5665 0 426658 146502 215960 0 5664
5666 0 426692 146513 215920 0 5665
5667 0 426939 146664 215880 0 5666
5668 0 426960 146696 215840 0 5667
5669 0 427093 146753 215800 0 5668
5670 0 427104 146741 215760 0 5669
5671 0 427119 146740 215720 0 5670
5672 0 427182 146786 215680 0 5671
5673 6 427202 146850 215640 0 5672
5674 0 361814 152515 162960 0 3111
5675 0 362431 152264 162960 0 5674
5676 0 362484 152334 163080 0 5675
5677 0 362496 152386 163240 0 5676
5678 0 362585 152439 163400 0 5677
5679 0 362759 152468 163520 0 5678
5680 0 362908 152338 163560 0 5679
5681 0 362999 152358 163680 0 5680
5682 0 363157 152491 163800 0 5681
5683 0 363232 152534 163840 0 5682
5684 0 363348 152613 163960 0 5683
5685 0 363230 152598 164080 0 5684
5686 0 363256 152649 164200 0 5685
5687 0 363242 152672 164240 0 5686
5688 0 363335 152629 164280 0 5687
5689 0 363720 152782 164320 0 5688
5690 0 363713 152804 164360 0 5689
5691 0 363675 152833 164520 0 5690
5692 0 363701 152990 164680 0 5691
5693 0 363632 153164 164880 0 5692
5694 0 363611 153218 164920 0 5693
5695 0 363570 153400 165040 0 5694
5696 0 363588 153468 165120 0 5695
5697 0 363609 153505 165160 0 5696
5698 0 363673 153638 165320 0 5697
5699 0 363723 153676 165360 0 5698
5700 6 363758 153744 165400 0 5699
5701 0 478168 260728 49840 209 4957
5702 0 478409 261037 49800 124 5701
5703 5 477856 261012 49680 178 5702
5704 5 477072 261304 49680 81 5703
5705 0 476768 261695 49680 148 5704
5706 0 476805 261637 49800 135 5705
5707 0 476655 261782 49840 148 5706
5708 5 476541 261792 49880 148 5707
5709 0 476453 261787 49920 122 5708
5710 0 476302 261623 50000 80 5709
5711 0 476121 261601 50120 80 5710
5712 0 475851 261566 50200 71 5711
5713 0 475825 261566 50240 90 5712
5714 0 475839 261606 50280 90 5713
5715 0 475833 261577 50320 90 5714
5716 0 475800 261599 50360 90 5715
5717 0 475743 261516 50400 90 5716
5718 0 475718 261545 50440 90 5717
5719 0 475671 261436 50560 96 5718
5720 0 475645 261446 50680 96 5719
5721 0 475570 261262 50800 71 5720
5722 0 475519 261234 50840 71 5721
5723 0 475708 261216 50880 71 5722
5724 0 475704 261086 50920 71 5723
5725 0 475712 261237 50960 71 5724
5726 0 475646 261268 51040 71 5725
5727 6 475565 261303 51120 71 5726
5728 0 490935 248514 59080 0 4544
5729 0 490448 248679 58600 40 5728
5730 0 490976 248896 58280 163 5729
5731 0 491200 248992 58200 163 5730
5732 0 491456 249120 58160 150 5731
5733 0 491616 249280 58000 86 5732
5734 0 491744 249408 57800 81 5733
5735 0 491904 249568 57600 120 5734
5736 0 492032 249728 57400 96 5735
5737 0 492192 249888 57280 60 5736
5738 0 492384 250048 57200 71 5737
5739 0 492544 250176 56880 107 5738
5740 0 492800 250176 56880 91 5739
5741 0 493056 250080 57000 90 5740
5742 0 493280 249952 57000 98 5741
5743 0 493536 249888 57000 102 5742
5744 0 493792 249856 57000 91 5743
5745 0 494048 249888 56960 86 5744
5746 0 494304 249952 56920 128 5745
5747 0 494560 250080 56880 102 5746
5748 0 494784 250240 56800 80 5747
5749 0 494944 250368 56640 75 5748
5750 0 495072 250592 56480 51 5749
5751 0 495072 250816 56360 51 5750
5752 0 495104 251072 56240 101 5751
5753 0 495232 251232 56040 64 5752
5754 6 495328 251264 55960 45 5753
5755 0 343385 152645 173880 0 3217
5756 0 343050 152685 173880 0 5755
5757 0 343035 152668 173840 0 5756
5758 0 342926 152684 173760 0 5757
5759 0 342894 152680 173720 0 5758
5760 0 342798 152620 173720 0 5759
5761 0 342481 152724 173720 0 5760
5762 0 342306 152614 173720 0 5761
5763 0 342101 152637 173640 0 5762
5764 0 341872 152763 173560 0 5763
5765 0 341675 152813 173520 0 5764
5766 0 341465 152786 173400 0 5765
5767 0 341177 152763 173280 0 5766
5768 0 340916 152718 173240 0 5767
5769 0 340798 152709 173200 0 5768
5770 5 339894 152607 173200 0 5769
5771 0 339717 152332 173360 0 5770
5772 0 339680 152281 173400 0 5771
5773 0 339605 152172 173480 0 5772
5774 0 339214 152109 173520 0 5773
5775 0 339244 152090 173560 0 5774
5776 0 339304 152054 173640 0 5775
5777 0 339449 151923 173760 0 5776
5778 0 339531 151796 173880 0 5777
5779 0 339436 151811 174000 0 5778
5780 6 339464 151816 174040 0 5779
5781 0 477554 258317 51640 32 4979
5782 0 477575 258158 51760 64 5781
5783 0 477530 258153 51800 64 5782
5784 0 477476 258034 51960 64 5783
5785 5 477532 257761 52040 81 5784
5786 0 477939 257578 52080 75 5785
5787 0 478116 257493 52120 98 5786
5788 5 478339 257228 52160 81 5787
5789 0 478574 257136 52200 32 5788
5790 0 478663 257062 52240 32 5789
5791 0 478701 256983 52320 45 5790
5792 0 478682 256875 52360 45 5791
5793 0 478677 256829 52400 45 5792
5794 0 478622 256784 52480 45 5793
5795 0 478703 256619 52640 45 5794
5796 5 478839 256421 52720 51 5795
5797 0 478992 256308 52680 51 5796
5798 0 479048 256185 52600 98 5797
5799 0 479132 256092 52520 98 5798
5800 0 479153 255901 52480 51 5799
5801 0 479270 255762 52440 51 5800
5802 5 479430 255548 52480 75 5801
5803 0 479552 255542 52400 51 5802
5804 0 479631 255552 52320 51 5803
5805 0 479680 255633 52200 51 5804
5806 6 479585 255741 52120 51 5805
5807 5 482669 256016 51520 71 5212
5808 0 483104 256192 51200 64 5807
5809 0 483264 256352 51080 60 5808
5810 0 483488 256480 51040 32 5809
5811 0 483680 256640 50720 32 5810
5812 0 483936 256640 50760 101 5811
5813 0 484192 256608 50800 80 5812
5814 0 484384 256768 50640 139 5813
5815 0 484576 256832 50480 204 5814
5816 0 484832 256928 50480 221 5815
5817 0 485056 256800 50560 135 5816
5818 0 485280 256768 50440 96 5817
5819 0 485536 256832 50440 81 5818
5820 5 485568 256832 50440 75 5819
5821 0 485792 256704 50400 120 5820
5822 5 485824 256704 50360 98 5821
5823 0 485920 256960 50320 45 5822
5824 0 486016 257152 50160 81 5823
5825 0 486240 257248 50080 60 5824
5826 0 486432 257344 49920 120 5825
5827 0 486688 257440 49880 124 5826
5828 0 486848 257632 49920 40 5827
5829 0 487040 257824 49880 32 5828
5830 0 487232 258016 49800 45 5829
5831 0 487392 258176 49680 51 5830
5832 6 487552 258272 49600 32 5831
5833 0 444782 126970 195200 0 3648
5834 0 444264 127383 195200 0 5833
5835 0 444112 127395 195240 0 5834
5836 0 443966 127419 195280 0 5835
5837 0 443983 127438 195320 0 5836
5838 0 444002 127452 195360 0 5837
5839 0 444017 127468 195400 0 5838
5840 0 444026 127521 195440 0 5839
5841 0 444063 127597 195480 0 5840
5842 0 444080 127642 195520 0 5841
5843 0 444141 127774 195560 0 5842
5844 0 444151 127798 195600 0 5843
5845 0 444166 127822 195640 0 5844
5846 0 444168 127837 195680 0 5845
5847 0 444130 127835 195720 0 5846
5848 0 444112 127847 195760 0 5847
5849 0 444081 127854 195800 0 5848
5850 0 444052 127858 195840 0 5849
5851 0 444187 127930 195880 0 5850
5852 5 444256 128077 195920 0 5851
5853 0 444313 128262 195920 0 5852
5854 0 444265 128392 195960 0 5853
5855 0 444234 128367 196000 0 5854
5856 0 444224 128385 196040 0 5855
5857 6 444238 128364 196080 0 5856
5858 0 482490 263265 54520 176 5133
5859 0 482255 263456 54680 134 5858
5860 0 482055 263637 54880 102 5859
5861 0 481899 263722 55000 153 5860
5862 5 480885 263873 55000 64 5861
5863 0 480447 263839 54880 51 5862
5864 0 480388 263891 54720 71 5863
5865 0 480301 264032 54360 32 5864
5866 0 479872 264384 54240 102 5865
5867 0 479712 264512 54040 60 5866
5868 0 479808 264640 53840 60 5867
5869 0 480064 264640 53800 75 5868
5870 0 480320 264576 53720 102 5869
5871 0 480576 264480 53680 96 5870
5872 0 480800 264320 53640 90 5871
5873 0 480992 264160 53600 120 5872
5874 0 481248 264128 53600 80 5873
5875 0 481504 264096 53560 75 5874
5876 0 481760 264064 53520 75 5875
5877 0 482016 264032 53600 71 5876
5878 0 482272 264032 53640 40 5877
5879 0 482528 264064 53640 51 5878
5880 0 482784 264064 53680 60 5879
5881 0 483040 264064 53680 40 5880
5882 6 483264 264064 53680 64 5881
5883 0 476961 263868 50240 202 4420
5884 0 476105 263970 50240 137 5883
5885 0 475924 263892 50120 86 5884
5886 0 475902 263848 50080 86 5885
5887 0 475690 263655 50000 90 5886
5888 0 475666 263540 49960 90 5887
5889 0 475625 263603 49880 90 5888
5890 0 475520 263104 49440 120 5889
5891 0 475520 262848 49320 75 5890
5892 0 475488 262688 49120 98 5891
5893 0 475328 262560 48920 134 5892
5894 0 475168 262528 48720 75 5893
5895 0 475040 262400 48480 108 5894
5896 0 474912 262304 48280 32 5895
5897 0 474720 262112 48200 40 5896
5898 0 474528 261952 48120 51 5897
5899 0 474368 261920 47880 75 5898
5900 5 474304 261888 47600 60 5899
5901 5 474176 261728 47400 96 5900
5902 0 474176 261472 47440 40 5901
5903 0 474080 261248 47520 40 5902
5904 0 473824 261184 47600 51 5903
5905 0 473696 260960 47520 32 5904
5906 6 473760 260800 47440 32 5905
5907 0 493248 251712 61600 183 4562
5908 5 493376 251840 61600 172 5907
5909 0 493376 252096 61560 157 5908
5910 0 493376 252320 61440 150 5909
5911 0 493440 252576 61400 128 5910
5912 0 493472 252832 61320 136 5911
5913 0 493376 253088 61360 122 5912
5914 0 493248 253312 61360 91 5913
5915 0 493088 253472 61240 128 5914
5916 0 492928 253632 61360 98 5915
5917 0 492736 253824 61360 51 5916
5918 5 492640 253920 61360 60 5917
5919 0 492448 254080 61320 71 5918
5920 0 492192 254176 61320 45 5919
5921 0 491936 254272 61320 81 5920
5922 0 491680 254272 61440 64 5921
5923 0 491488 254144 61560 80 5922
5924 0 491296 253952 61600 60 5923
5925 0 491072 253856 61680 64 5924
5926 0 490816 253856 61720 81 5925
5927 0 490560 253824 61800 71 5926
5928 0 490304 253728 61840 51 5927
5929 6 490112 253632 61920 32 5928
5930 5 492443 248188 59720 0 4547
5931 5 492381 248093 59840 0 5930
5932 5 491871 247284 59840 32 5931
5933 0 492278 247551 60240 32 5932
5934 5 492696 248129 60520 0 5933
5935 5 493724 248139 60520 120 5934
5936 0 493895 247696 60320 154 5935
5937 0 494112 247296 60080 141 5936
5938 0 494336 247296 60280 107 5937
5939 5 494496 247296 60400 148 5938
5940 0 494560 247392 60640 90 5939
5941 5 494560 247392 60680 96 5940
5942 0 494784 247488 60800 124 5941
5943 0 495040 247392 60920 102 5942
5944 0 495200 247232 61120 136 5943
5945 5 495232 247200 61160 139 5944
5946 0 495456 247296 61080 128 5945
5947 0 495616 247456 60920 120 5946
5948 0 495744 247616 60760 163 5947
5949 0 495904 247840 60640 181 5948
5950 0 496160 247808 60560 80 5949
5951 0 496416 247808 60560 40 5950
5952 6 496672 247808 60560 40 5951
5953 0 356180 124128 162040 0 5040
5954 0 356320 124309 162000 0 5953
5955 5 356325 124372 161960 0 5954
5956 0 355951 123895 161880 0 5955
5957 0 355792 123855 161840 0 5956
5958 5 355488 123762 161720 0 5957
5959 0 355345 124121 161640 0 5958
5960 0 355313 124117 161600 0 5959
5961 0 355270 124089 161480 0 5960
5962 0 355267 124062 161440 0 5961
5963 0 355292 124112 161360 0 5962
5964 0 355254 124182 161280 0 5963
5965 0 355149 124369 161240 0 5964
5966 0 355117 124263 161160 0 5965
5967 0 355058 124254 161120 0 5966
5968 0 355064 124210 161040 0 5967
5969 0 355054 124152 160920 0 5968
5970 0 355065 124173 160840 0 5969
5971 0 355039 124141 160680 0 5970
5972 0 354971 124079 160560 0 5971
5973 0 354912 124052 160480 0 5972
5974 6 354892 124093 160400 0 5973
5975 0 359687 132724 158840 0 4263
5976 0 359599 132746 158880 0 5975
5977 0 359337 132851 158920 0 5976
5978 0 358494 133011 158920 0 5977
5979 0 358107 133010 158880 0 5978
5980 0 357921 132984 158840 0 5979
5981 0 357610 132946 158760 0 5980
5982 0 357153 132874 158720 0 5981
5983 0 357052 132756 158600 0 5982
5984 5 355788 132615 158600 0 5983
5985 0 355531 132813 158720 0 5984
5986 0 355396 132975 158800 0 5985
5987 0 355161 133191 158920 0 5986
5988 5 355113 133253 158960 0 5987
5989 5 354278 134013 158960 0 5988
5990 0 354321 134066 158880 0 5989
5991 0 354362 134109 158800 0 5990
5992 0 354373 134128 158760 0 5991
5993 0 354411 134174 158680 0 5992
5994 0 354485 134250 158560 0 5993
5995 0 354583 133991 158440 0 5994
5996 6 354498 133920 158400 0 5995
5997 0 444959 127051 196000 0 5261
5998 0 444895 127085 196040 0 5997
5999 0 444896 127078 196080 0 5998
6000 0 444906 127079 196120 0 5999
6001 0 444916 127088 196160 0 6000
6002 0 444877 127228 196160 0 6001
6003 0 444864 127374 196240 0 6002
6004 0 444835 127516 196280 0 6003
6005 0 444810 127452 196320 0 6004
6006 0 444782 127403 196360 0 6005
6007 0 444755 127331 196400 0 6006
6008 0 444928 127283 196440 0 6007
6009 0 444908 127224 196480 0 6008
6010 0 444952 127304 196520 0 6009
6011 0 444988 127373 196560 0 6010
6012 0 445035 127411 196600 0 6011
6013 0 445082 127454 196640 0 6012
6014 0 445136 127458 196680 0 6013
6015 0 445193 127475 196720 0 6014
6016 0 445271 127496 196760 0 6015
6017 0 445347 127528 196800 0 6016
6018 6 445444 127539 196840 0 6017
6019 0 462205 128435 192080 0 5295
6020 0 462436 129128 192080 0 6019
6021 0 462447 129157 192040 0 6020
6022 5 462429 129152 192000 0 6021
6023 0 462516 128622 192000 0 6022
6024 0 462495 128569 191960 0 6023
6025 0 462454 128516 191920 0 6024
6026 0 462442 128505 191880 0 6025
6027 0 462451 128490 191840 0 6026
6028 0 462476 128517 191800 0 6027
6029 0 462530 128530 191760 0 6028
6030 0 462549 128534 191720 0 6029
6031 0 462595 128549 191680 0 6030
6032 0 462630 128548 191640 0 6031
6033 0 462675 128555 191600 0 6032
6034 0 462695 128573 191560 0 6033
6035 0 462766 128513 191520 0 6034
6036 0 462838 128472 191480 0 6035
6037 0 462865 128478 191440 0 6036
6038 0 462884 128467 191400 0 6037
6039 0 462906 128504 191360 0 6038
6040 6 462928 128544 191320 0 6039
6041 0 446180 126200 196240 0 5270
6042 0 446143 126207 196280 0 6041
6043 0 446103 126208 196320 0 6042
6044 0 445947 126090 196360 0 6043
6045 0 445929 126058 196400 0 6044
6046 0 445911 126041 196440 0 6045
6047 0 445820 126104 196480 0 6046
6048 0 445766 126177 196520 0 6047
6049 0 445747 126182 196560 0 6048
6050 0 445668 126174 196600 0 6049
6051 0 445656 126138 196640 0 6050
6052 0 445648 126095 196680 0 6051
6053 0 445631 126112 196720 0 6052
6054 0 445606 126100 196760 0 6053
6055 0 445580 126064 196800 0 6054
6056 0 445568 126017 196840 0 6055
6057 0 445553 125946 196880 0 6056
6058 0 445420 125848 196920 0 6057
6059 0 445411 125833 196960 0 6058
6060 0 445339 125824 197000 0 6059
6061 6 445324 125779 197040 0 6060
6062 5 477696 258752 56800 203 4495
6063 5 477664 258752 56920 202 6062
6064 0 477440 258560 56920 139 6063
6065 0 477344 258304 57000 208 6064
6066 0 477120 258336 57160 197 6065
6067 0 476896 258336 57280 175 6066
6068 0 476736 258368 57480 90 6067
6069 5 476672 258368 57560 32 6068
6070 0 476512 258304 57800 120 6069
6071 0 476352 258176 58000 98 6070
6072 0 476096 258208 58080 134 6071
6073 5 476032 258176 58040 102 6072
6074 0 476032 258336 57840 81 6073
6075 0 475936 258528 57640 64 6074
6076 0 475712 258688 57560 80 6075
6077 0 475488 258816 57560 75 6076
6078 0 475232 258944 57520 81 6077
6079 0 474976 259008 57520 172 6078
6080 0 474848 259232 57560 108 6079
6081 0 474624 259424 57560 45 6080
6082 6 474560 259456 57560 60 6081
6083 0 499712 247264 58760 134 4631
6084 0 499968 247392 58720 183 6083
6085 0 500224 247456 58800 102 6084
6086 0 500480 247520 58800 124 6085
6087 0 500736 247552 58840 75 6086
6088 0 500992 247648 58760 102 6087
6089 5 501120 247744 58600 98 6088
6090 0 501280 247904 58400 75 6089
6091 0 501408 248096 58240 51 6090
6092 0 501376 248288 58080 51 6091
6093 0 501344 248544 58080 91 6092
6094 5 501344 248608 58080 120 6093
6095 0 501248 248768 57880 75 6094
6096 0 501088 248832 57680 32 6095
6097 0 500864 248832 57560 51 6096
6098 0 500640 248832 57400 51 6097
6099 0 500384 248800 57320 75 6098
6100 0 500128 248800 57280 32 6099
6101 0 499936 248960 57120 45 6100
6102 0 499904 249216 57040 71 6101
6103 6 499904 249376 57040 86 6102
6104 0 485728 257248 59280 139 4774
6105 0 485984 257312 59280 80 6104
6106 0 486240 257312 59280 51 6105
6107 0 486496 257376 59280 107 6106
6108 5 486688 257440 59320 140 6107
6109 0 486784 257600 59120 137 6108
6110 0 486880 257760 58920 102 6109
6111 0 487072 257952 58800 120 6110
6112 0 487200 258176 58760 120 6111
6113 0 487264 258432 58720 124 6112
6114 0 487296 258688 58720 139 6113
6115 0 487392 258912 58800 98 6114
6116 0 487584 259136 58760 86 6115
6117 0 487744 259328 58640 131 6116
6118 0 487936 259520 58640 40 6117
6119 0 488128 259712 58680 81 6118
6120 0 488288 259904 58760 75 6119
6121 0 488480 260128 58760 80 6120
6122 0 488672 260320 58720 32 6121
6123 0 488768 260448 58520 60 6122
6124 6 488832 260480 58440 51 6123
6125 0 445654 127371 194280 0 3625
6126 0 446116 128189 194280 0 6125
6127 0 446326 128617 194280 0 6126
6128 0 446366 128676 194280 0 6127
6129 0 446335 128760 194280 0 6128
6130 0 446344 128971 194280 0 6129
6131 0 446626 129076 194280 0 6130
6132 0 446714 129079 194240 0 6131
6133 0 446673 129060 194200 0 6132
6134 0 446800 129082 194160 0 6133
6135 0 446677 129075 194120 0 6134
6136 0 446667 129049 194080 0 6135
6137 0 446671 129040 194040 0 6136
6138 0 446703 129021 194000 0 6137
6139 0 446748 129017 193960 0 6138
6140 0 446774 129068 193920 0 6139
6141 0 446792 129103 193880 0 6140
6142 0 446816 129106 193840 0 6141
6143 6 446861 129098 193800 0 6142
6144 0 477760 258624 57120 96 6063
6145 0 477824 258464 57320 45 6144
6146 0 477824 258304 57520 71 6145
6147 0 477824 258240 57800 115 6146
6148 0 477760 258240 58080 108 6147
6149 0 477600 258304 58280 32 6148
6150 0 477440 258400 58480 101 6149
6151 0 477248 258560 58520 60 6150
6152 0 477024 258656 58600 91 6151
6153 0 476768 258784 58600 51 6152
6154 0 476576 258976 58600 45 6153
6155 0 476352 259104 58560 51 6154
6156 0 476128 259296 58520 60 6155
6157 0 475904 259392 58440 81 6156
6158 0 475680 259520 58360 86 6157
6159 0 475456 259648 58280 86 6158
6160 0 475296 259776 58120 124 6159
6161 0 475040 259872 58000 102 6160
6162 6 474944 259872 58000 98 6161
6163 0 474112 259552 53000 75 4990
6164 0 473952 259744 53080 64 6163
6165 0 473792 259936 53120 40 6164
6166 0 473632 260096 53280 81 6165
6167 0 473568 260224 53520 64 6166
6168 5 473568 260288 53640 71 6167
6169 0 473472 260448 53840 32 6168
6170 0 473216 260480 53960 71 6169
6171 0 473024 260352 54080 71 6170
6172 0 472928 260128 54160 81 6171
6173 0 472800 259968 54360 71 6172
6174 0 472640 259936 54600 91 6173
6175 0 472416 260000 54720 71 6174
6176 0 472192 260000 54920 71 6175
6177 0 471968 260000 55120 86 6176
6178 0 472000 260000 55400 60 6177
6179 0 472192 259840 55520 80 6178
6180 0 472416 259712 55480 60 6179
6181 6 472608 259616 55400 80 6180
6182 0 490560 259584 55160 157 4935
6183 0 490336 259456 55160 163 6182
6184 5 490208 259360 55160 160 6183
6185 0 489952 259296 55160 131 6184
6186 0 489696 259264 55120 134 6185
6187 0 489440 259264 55080 206 6186
6188 5 489216 259424 55040 246 6187
6189 0 489248 259328 54800 198 6188
6190 0 489056 259136 54720 163 6189
6191 0 488800 259104 54720 128 6190
6192 5 488544 259008 54680 90 6191
6193 5 488448 258912 54840 108 6192
6194 0 488640 258912 55040 134 6193
6195 0 488800 258848 55240 136 6194
6196 0 488800 258656 55440 131 6195
6197 0 488800 258624 55720 122 6196
6198 0 488544 258752 55720 32 6197
6199 0 488320 258880 55760 71 6198
6200 6 488256 258912 55760 75 6199
6201 0 486809 251488 61600 140 4875
6202 0 486913 251536 61680 140 6201
6203 0 487006 251488 61760 141 6202
6204 5 487382 250831 61800 98 6203
6205 5 487597 250671 61840 96 6204
6206 0 487922 250686 61880 122 6205
6207 0 488282 250764 61920 96 6206
6208 0 488501 250780 62000 71 6207
6209 0 488544 250767 62080 71 6208
6210 5 488565 250767 62160 71 6209
6211 0 488433 250714 62160 71 6210
6212 0 488394 250675 62200 71 6211
6213 5 488343 250617 62280 64 6212
6214 5 488180 250490 62400 64 6213
6215 0 488126 250351 62480 64 6214
6216 0 488015 250229 62560 64 6215
6217 0 488330 250223 62640 64 6216
6218 0 488403 250143 62720 64 6217
6219 6 488417 250125 62800 64 6218
6220 5 481639 260697 54920 0 5137
6221 0 481573 260870 55160 0 6220
6222 0 481576 261026 55400 60 6221
6223 0 481503 261025 55720 40 6222
6224 5 481806 260640 55800 40 6223
6225 0 481339 261378 55800 32 6224
6226 0 480887 261443 56000 150 6225
6227 0 480768 261728 56400 164 6226
6228 0 480864 261760 56640 168 6227
6229 5 480864 261824 56760 181 6228
6230 0 480768 261952 57000 189 6229
6231 0 480736 262112 57200 189 6230
6232 0 480608 262208 57400 163 6231
6233 0 480576 262400 57600 185 6232
6234 0 480416 262592 57680 124 6233
6235 0 480192 262752 57680 86 6234
6236 0 479968 262848 57840 91 6235
6237 0 479712 262880 57920 64 6236
6238 6 479648 262880 57960 32 6237
6239 0 379113 127302 176840 0 4714
6240 0 379171 127218 176920 0 6239
6241 0 379169 127273 177000 0 6240
6242 0 379168 127308 177040 0 6241
6243 0 379188 127233 177160 0 6242
6244 0 379211 127242 177280 0 6243
6245 0 379244 127311 177440 0 6244
6246 0 379287 127352 177520 0 6245
6247 0 379309 127373 177560 0 6246
6248 0 379400 127350 177720 0 6247
6249 0 379463 127350 177800 0 6248
6250 0 379648 127445 177920 0 6249
6251 0 379802 127347 178080 0 6250
6252 0 379855 127421 178200 0 6251
6253 0 379923 127363 178400 0 6252
6254 0 380073 127286 178560 0 6253
6255 0 380046 127292 178600 0 6254
6256 6 379961 127308 178720 0 6255
6257 0 384560 141327 173480 0 3004
6258 0 384736 141319 173360 0 6257
6259 0 384901 141302 173200 0 6258
6260 0 384862 141192 173080 0 6259
6261 0 384650 141335 172960 0 6260
6262 0 384760 141363 172880 0 6261
6263 0 384783 141400 172800 0 6262
6264 0 384840 141452 172760 0 6263
6265 0 384838 141468 172680 0 6264
6266 5 384856 141471 172600 0 6265
6267 0 384791 141499 172560 0 6266
6268 0 384803 141524 172480 0 6267
6269 0 384815 141577 172440 0 6268
6270 0 384808 141604 172400 0 6269
6271 0 384864 141606 172320 0 6270
6272 0 384878 141606 172240 0 6271
6273 0 384874 141635 172200 0 6272
6274 6 384869 141641 172160 0 6273
6275 0 499424 246944 59520 51 4629
6276 5 499424 246944 59640 32 6275
6277 5 499424 247008 59840 120 6276
6278 0 499552 246816 60040 71 6277
6279 5 499712 246752 60240 40 6278
6280 0 499744 246720 60520 45 6279
6281 0 499808 246688 60800 51 6280
6282 5 499808 246560 61000 75 6281
6283 0 499840 246368 61200 96 6282
6284 0 499872 246112 61320 96 6283
6285 5 500000 245984 61400 107 6284
6286 0 500224 245984 61520 81 6285
6287 0 500352 245920 61760 90 6286
6288 0 500512 245888 61960 96 6287
6289 0 500672 245856 62160 120 6288
6290 0 500832 245728 62000 40 6289
6291 0 501088 245856 61920 75 6290
6292 6 501152 245888 61880 51 6291
6293 0 476640 258944 54560 189 4486
6294 0 476544 258944 54280 226 6293
6295 0 476416 258880 54040 192 6294
6296 0 476416 258880 54000 192 6295
6297 0 476448 258624 54000 81 6296
6298 0 476512 258368 54040 115 6297
6299 0 476672 258208 54160 108 6298
6300 0 476704 257952 54240 81 6299
6301 0 476672 257696 54240 122 6300
6302 5 476544 257568 54240 128 6301
6303 0 476384 257536 54640 32 6302
6304 0 476128 257600 54680 51 6303
6305 0 476224 256640 55600 32 6304
6306 0 476384 256512 55440 71 6305
6307 0 476576 256448 55280 81 6306
6308 0 476800 256288 55280 71 6307
6309 0 476992 256128 55360 96 6308
6310 6 477120 256128 55440 96 6309
6311 0 471625 262339 55400 148 4451
6312 5 471671 262333 55480 71 6311
6313 0 470680 262341 55480 175 6312
6314 0 470185 262323 55640 104 6313
6315 0 470016 262368 56160 122 6314
6316 0 469856 262208 56320 40 6315
6317 5 469824 262176 56360 45 6316
6318 0 469664 262176 56600 71 6317
6319 0 469568 262208 56840 128 6318
6320 5 469536 262240 56880 135 6319
6321 0 469408 262400 57080 141 6320
6322 5 469248 262496 57200 143 6321
6323 0 468992 262496 57240 128 6322
6324 5 468832 262496 57240 136 6323
6325 0 468672 262656 57360 64 6324
6326 0 468480 262720 57520 40 6325
6327 0 468224 262688 57480 32 6326
6328 6 468160 262688 57440 32 6327
6329 0 362621 147859 158240 0 4208
6330 0 362603 147800 158280 0 6329
6331 0 362559 147623 158400 0 6330
6332 0 362520 147683 158440 0 6331
6333 0 362483 147749 158480 0 6332
6334 0 362331 147830 158520 0 6333
6335 0 362236 147874 158560 0 6334
6336 0 362155 147825 158640 0 6335
6337 0 361973 147882 158680 0 6336
6338 0 361874 147900 158720 0 6337
6339 0 361899 147951 158840 0 6338
6340 0 361882 148012 158880 0 6339
6341 0 361751 148044 158960 0 6340
6342 0 361728 148072 159040 0 6341
6343 0 361680 148075 159080 0 6342
6344 0 361617 148030 159120 0 6343
6345 6 361624 148041 159160 0 6344
6346 0 379460 143085 173000 0 3014
6347 0 380088 143005 172880 0 6346
6348 0 380418 143318 172800 0 6347
6349 0 380349 143377 172720 0 6348
6350 0 380246 143434 172600 0 6349
6351 5 380243 143498 172560 0 6350
6352 0 379387 143421 172520 0 6351
6353 0 379343 143446 172480 0 6352
6354 0 379311 143522 172400 0 6353
6355 0 379324 143521 172320 0 6354
6356 0 379212 143530 172240 0 6355
6357 0 379135 143637 172080 0 6356
6358 0 379104 143660 172000 0 6357
6359 0 379160 143703 171880 0 6358
6360 0 379348 143690 171800 0 6359
6361 0 379425 143675 171720 0 6360
6362 6 379431 143653 171680 0 6361
6363 0 471808 264192 56200 75 5437
6364 0 471968 264320 56400 32 6363
6365 0 472128 264320 56600 45 6364
6366 0 472352 264288 56760 71 6365
6367 0 472576 264192 56880 150 6366
6368 0 472800 264064 56880 64 6367
6369 5 473056 264000 56880 81 6368
6370 0 473312 264000 56880 81 6369
6371 0 473568 264000 56920 64 6370
6372 0 473824 264000 56920 75 6371
6373 0 474048 264000 57040 102 6372
6374 0 474304 264032 57040 91 6373
6375 0 474560 264096 57040 81 6374
6376 0 474816 264160 56960 101 6375
6377 0 475072 264224 56960 96 6376
6378 0 475328 264288 56960 98 6377
6379 6 475584 264288 56960 32 6378
6380 5 480365 261143 54920 178 6220
6381 0 480064 261120 55400 128 6380
6382 0 479904 261088 55600 131 6381
6383 5 479872 261056 55640 137 6382
6384 5 479808 261088 55880 122 6383
6385 0 479648 261152 56120 124 6384
6386 0 479488 261088 56320 134 6385
6387 0 479328 261024 56520 128 6386
6388 0 479296 260864 56720 156 6387
6389 5 479296 260832 56760 139 6388
6390 0 479168 260992 56920 150 6389
6391 0 479168 261248 57000 75 6390
6392 0 479072 261504 57080 102 6391
6393 0 478912 261664 57200 120 6392
6394 0 478688 261824 57240 86 6393
6395 0 478528 262016 57320 60 6394
6396 6 478592 262144 57480 51 6395
6397 0 485878 263213 51200 0 4911
6398 0 485652 263271 51280 0 6397
6399 0 485517 263327 51440 0 6398
6400 0 485596 263298 51480 0 6399
6401 0 485422 263359 51560 0 6400
6402 0 485183 263447 51560 0 6401
6403 0 485117 263434 51640 0 6402
6404 0 485084 263429 51680 0 6403
6405 0 485166 263563 51760 0 6404
6406 0 484998 263758 51880 0 6405
6407 0 484910 263815 52000 0 6406
6408 0 484870 263846 52040 0 6407
6409 0 484731 263952 52200 0 6408
6410 0 484398 264184 52320 0 6409
6411 0 484314 264220 52360 0 6410
6412 0 484197 264242 52400 0 6411
6413 6 484184 264264 52440 0 6412
6414 0 426584 147396 218640 0 2792
6415 0 426774 147352 218800 0 6414
6416 0 426916 147319 218920 0 6415
6417 0 426894 147339 218960 0 6416
6418 0 426840 147368 219040 0 6417
6419 0 426699 147562 219240 0 6418
6420 0 426346 148068 219760 0 6419
6421 0 426231 148183 219800 0 6420
6422 0 426255 148210 219840 0 6421
6423 0 426275 148271 219880 0 6422
6424 0 426310 148280 219920 0 6423
6425 0 426316 148372 219960 0 6424
6426 0 426378 148475 220000 0 6425
6427 0 426385 148451 220040 0 6426
6428 0 426402 148494 220080 0 6427
6429 6 426472 148526 220120 0 6428
6430 0 461019 127901 193120 0 4156
6431 0 461147 128504 193120 0 6430
6432 0 461433 128544 193160 0 6431
6433 0 461722 128575 193200 0 6432
6434 0 461727 128632 193240 0 6433
6435 0 461736 128676 193280 0 6434
6436 0 461811 128710 193320 0 6435
6437 0 461888 128740 193360 0 6436
6438 0 461811 128752 193400 0 6437
6439 0 461722 128757 193440 0 6438
6440 0 461718 128768 193480 0 6439
6441 0 461725 128776 193520 0 6440
6442 0 461746 128755 193560 0 6441
6443 0 461782 128729 193600 0 6442
6444 0 461761 128761 193640 0 6443
6445 6 461786 128802 193680 0 6444
6446 0 460499 126704 189480 0 5509
6447 0 460555 126838 189440 0 6446
6448 0 460640 126873 189400 0 6447
6449 5 460673 126863 189360 0 6448
6450 0 460994 127286 189360 0 6449
6451 0 460980 127220 189320 0 6450
6452 0 461103 127095 189280 0 6451
6453 0 461183 127132 189240 0 6452
6454 0 461149 127069 189200 0 6453
6455 0 461167 127024 189160 0 6454
6456 0 461202 127023 189120 0 6455
6457 0 461167 126981 189080 0 6456
6458 0 461163 126928 189040 0 6457
6459 0 461213 126867 189000 0 6458
6460 0 461280 126754 188960 0 6459
6461 6 461304 126794 188920 0 6460
6462 0 490944 259552 55360 122 4937
6463 0 491008 259712 55560 64 6462
6464 5 491104 259872 55760 40 6463
6465 0 491136 259936 55720 32 6464
6466 0 491360 260064 55560 32 6465
6467 0 491584 260096 55440 40 6466
6468 5 491776 260064 55240 71 6467
6469 0 491840 260064 55160 71 6468
6470 0 491936 259936 54960 51 6469
6471 5 492128 259776 54800 51 6470
6472 0 492224 259648 54880 107 6471
6473 0 492384 259488 55040 91 6472
6474 0 492608 259360 55040 40 6473
6475 0 492832 259328 55160 60 6474
6476 0 492960 259168 55320 71 6475
6477 6 493152 259072 55520 45 6476
6478 0 481216 259584 59760 122 4798
6479 0 481216 259328 59760 101 6478
6480 5 481216 259232 59760 91 6479
6481 0 481120 258976 59760 51 6480
6482 5 481056 258752 59760 102 6481
6483 0 480896 258592 59600 122 6482
6484 0 480736 258432 59400 64 6483
6485 0 480544 258240 59320 45 6484
6486 0 480320 258112 59320 96 6485
6487 0 480096 258016 59200 81 6486
6488 0 479840 257952 59160 80 6487
6489 0 479584 257920 59160 86 6488
6490 0 479328 257920 59160 51 6489
6491 0 479072 257952 59200 96 6490
6492 0 478848 258080 59200 80 6491
6493 6 478720 258176 59240 75 6492
6494 0 477224 261236 49760 150 5704
6495 0 477282 261258 49840 150 6494
6496 0 477318 261308 49880 150 6495
6497 0 477518 261379 50080 157 6496
6498 0 477497 261606 50160 128 6497
6499 0 477510 261743 50200 60 6498
6500 0 477459 261755 50280 60 6499
6501 0 477438 261792 50320 60 6500
6502 0 477454 261770 50360 60 6501
6503 0 477415 261831 50400 32 6502
6504 0 477254 261891 50480 32 6503
6505 5 477065 261934 50600 80 6504
6506 0 476842 262022 50640 45 6505
6507 0 476725 262006 50640 45 6506
6508 0 476651 261989 50720 45 6507
6509 6 476631 261804 50800 45 6508
6510 0 490505 256197 59000 40 5537
6511 5 490574 256135 59040 40 6510
6512 0 490795 256451 59080 0 6511
6513 0 490981 256628 59200 0 6512
6514 0 491214 256776 59240 0 6513
6515 5 491489 256827 59320 0 6514
6516 0 491503 256895 59440 0 6515
6517 0 491563 257091 59600 0 6516
6518 0 491747 257132 59760 32 6517
6519 0 491932 257108 59800 32 6518
6520 0 492038 257143 59960 32 6519
6521 0 492252 257186 60120 32 6520
6522 0 492428 257355 60280 32 6521
6523 5 492591 257642 60440 0 6522
6524 0 492884 257503 60440 0 6523
6525 6 492952 257589 60480 0 6524
6526 0 428205 148560 217320 0 2768
6527 0 428179 148546 217280 0 6526
6528 0 428144 148513 217240 0 6527
6529 0 428117 148481 217200 0 6528
6530 0 428090 148445 217160 0 6529
6531 0 428086 148393 217120 0 6530
6532 0 428078 148376 217080 0 6531
6533 0 428070 148331 217040 0 6532
6534 0 428085 148295 217000 0 6533
6535 0 428088 148271 216960 0 6534
6536 0 428138 148309 216920 0 6535
6537 0 428163 148320 216880 0 6536
6538 0 428205 148330 216840 0 6537
6539 0 428181 148307 216800 0 6538
6540 6 428181 148282 216760 0 6539
6541 0 501504 249696 60880 186 4612
6542 0 501344 249536 60680 51 6541
6543 5 501280 249472 60600 40 6542
6544 0 501376 249824 60400 32 6543
6545 0 501152 249952 60360 71 6544
6546 0 500992 249728 60240 71 6545
6547 0 500832 249664 60040 80 6546
6548 0 500576 249728 60000 108 6547
6549 0 500352 249888 59960 75 6548
6550 0 500128 249984 59800 81 6549
6551 0 499968 250208 59760 40 6550
6552 0 499744 250368 59720 51 6551
6553 0 499520 250496 59600 40 6552
6554 0 499328 250688 59640 51 6553
6555 6 499104 250720 59680 75 6554
6556 0 501952 250208 61600 189 4608
6557 0 501888 250432 61440 175 6556
6558 0 502048 250592 61240 189 6557
6559 5 502080 250624 61160 229 6558
6560 0 501984 250784 60960 150 6559
6561 0 501824 251008 60960 107 6560
6562 0 501632 251200 60880 80 6561
6563 0 501632 251456 60800 75 6562
6564 0 501824 251648 60880 75 6563
6565 0 502080 251712 60880 75 6564
6566 0 502336 251744 60880 32 6565
6567 0 502592 251680 60880 45 6566
6568 0 502848 251648 60880 32 6567
6569 0 503104 251616 60880 32 6568
6570 6 503136 251616 60880 32 6569
6571 5 490332 259146 52000 154 4920
6572 0 490375 258983 52160 124 6571
6573 5 490558 258520 52160 157 6572
6574 0 491008 258304 52400 107 6573
6575 0 491264 258272 52480 139 6574
6576 0 491520 258208 52480 140 6575
6577 0 491744 258080 52400 71 6576
6578 0 491968 258016 52240 45 6577
6579 0 492160 257824 52160 80 6578
6580 5 492192 257600 52160 51 6579
6581 0 492192 257344 52240 45 6580
6582 0 492192 257184 52440 75 6581
6583 0 492192 256928 52520 75 6582
6584 0 492032 256736 52560 71 6583
6585 6 491936 256640 52560 75 6584
6586 0 486848 257568 59480 60 6108
6587 0 487104 257568 59480 91 6586
6588 0 487328 257600 59600 102 6587
6589 0 487520 257664 59760 51 6588
6590 0 487776 257664 59760 75 6589
6591 5 487968 257664 59800 71 6590
6592 5 488192 257472 59800 80 6591
6593 0 488384 257280 59720 51 6592
6594 0 488576 257088 59720 86 6593
6595 0 488800 256960 59720 96 6594
6596 0 489024 256768 59720 81 6595
6597 0 489216 256576 59760 51 6596
6598 5 489248 256544 59760 32 6597
6599 0 489120 256384 60000 32 6598
6600 6 489184 256544 60160 32 6599
6601 5 483021 255790 52960 80 5219
6602 0 483175 255986 53120 80 6601
6603 0 483520 256128 53520 86 6602
6604 0 483776 256128 53600 40 6603
6605 0 484032 256160 53640 32 6604
6606 0 484288 256160 53680 40 6605
6607 0 484512 256000 53760 45 6606
6608 0 484704 255808 53800 64 6607
6609 0 484896 255616 53880 51 6608
6610 5 484928 255584 53880 75 6609
6611 0 485152 255488 53960 71 6610
6612 0 485376 255392 54080 102 6611
6613 0 485536 255392 54280 75 6612
6614 0 485696 255392 54480 71 6613
6615 6 485728 255392 54520 71 6614
6616 0 426372 147447 216320 0 5655
6617 0 426334 147486 216280 0 6616
6618 0 426334 147504 216240 0 6617
6619 0 426393 147480 216200 0 6618
6620 0 426361 147522 216160 0 6619
6621 0 426344 147521 216120 0 6620
6622 0 426329 147519 216080 0 6621
6623 0 426359 147500 216040 0 6622
6624 0 426349 147425 216000 0 6623
6625 0 426371 147406 215960 0 6624
6626 0 426354 147441 215920 0 6625
6627 0 426308 147512 215880 0 6626
6628 0 426317 147533 215840 0 6627
6629 6 426333 147540 215800 0 6628
6630 0 501888 249760 62320 140 4605
6631 0 502080 249632 62480 32 6630
6632 0 502336 249600 62560 80 6631
6633 0 502496 249472 62720 32 6632
6634 0 502624 249312 62880 40 6633
6635 0 502816 249120 62880 51 6634
6636 0 502944 248896 62880 81 6635
6637 0 503104 248704 62920 60 6636
6638 0 503264 248512 62960 40 6637
6639 0 503456 248320 62960 40 6638
6640 0 503648 248128 62960 40 6639
6641 0 503648 247872 62960 40 6640
6642 0 503648 247616 63000 60 6641
6643 6 503648 247552 63080 51 6642
6644 0 500544 250208 61920 154 4600
6645 5 500576 250208 61840 137 6644
6646 0 500576 250048 61640 71 6645
6647 5 500576 249984 61560 134 6646
6648 0 500512 249952 61320 163 6647
6649 0 500288 249920 61200 90 6648
6650 0 500032 249824 61160 64 6649
6651 0 499776 249728 61160 96 6650
6652 0 499520 249664 61120 75 6651
6653 0 499328 249504 61080 45 6652
6654 0 499104 249344 61080 80 6653
6655 0 498848 249280 61080 101 6654
6656 0 498624 249152 61000 40 6655
6657 6 498496 248992 61000 51 6656
6658 0 491173 260382 52520 108 4923
6659 0 491381 260309 52600 134 6658
6660 0 491551 260050 52720 90 6659
6661 0 491968 259648 52840 32 6660
6662 0 492192 259488 52840 108 6661
6663 0 492416 259360 52680 124 6662
6664 0 492576 259264 52480 108 6663
6665 0 492800 259104 52520 104 6664
6666 0 492928 259232 52720 128 6665
6667 0 493088 259104 52560 96 6666
6668 0 493120 258848 52480 107 6667
6669 0 493344 258816 52600 71 6668
6670 0 493568 258752 52760 71 6669
6671 6 493632 258784 52840 45 6670
6672 0 481001 263935 55120 75 5862
6673 5 481360 263980 55280 71 6672
6674 0 481579 264245 55480 32 6673
6675 0 481276 264420 55760 32 6674
6676 0 481245 264456 56080 32 6675
6677 0 481098 264184 56400 102 6676
6678 5 480770 263975 56640 160 6677
6679 5 480653 263921 56760 160 6678
6680 0 481170 263873 56760 60 6679
6681 0 481422 263732 56880 51 6680
6682 0 481707 263658 56920 71 6681
6683 0 482050 263410 56960 75 6682
6684 0 482309 263345 57040 91 6683
6685 6 482369 263389 57120 91 6684
6686 0 492113 255945 50600 0 5093
6687 0 492162 256033 50520 0 6686
6688 0 492106 255967 50480 0 6687
6689 0 492098 255953 50440 0 6688
6690 0 492084 255926 50400 0 6689
6691 0 492456 256108 50360 0 6690
6692 0 492518 256061 50320 0 6691
6693 0 492238 256111 50280 0 6692
6694 0 492266 256132 50240 0 6693
6695 0 492361 256136 50120 0 6694
6696 0 492253 256312 49920 0 6695
6697 0 492260 256312 49880 0 6696
6698 0 492255 256296 49840 0 6697
6699 6 492337 256389 49800 0 6698
6700 0 484288 254240 57040 32 5375
6701 0 484256 254240 56760 71 6700
6702 0 484128 254336 56520 71 6701
6703 0 483968 254432 56320 51 6702
6704 0 483808 254560 56120 51 6703
6705 0 483680 254560 55880 32 6704
6706 0 483584 254464 55640 75 6705
6707 0 483552 254304 55440 120 6706
6708 0 483488 254080 55320 45 6707
6709 0 483520 253824 55200 81 6708
6710 0 483712 253632 55200 32 6709
6711 0 483904 253440 55200 51 6710
6712 0 484032 253184 55280 60 6711
6713 6 484064 253152 55320 32 6712
6714 0 477856 258976 56800 219 6062
6715 5 477952 259072 56880 197 6714
6716 0 478176 259200 56960 154 6715
6717 0 478336 259200 57160 71 6716
6718 0 478496 259200 57360 71 6717
6719 0 478688 259136 57520 81 6718
6720 0 478944 259072 57520 60 6719
6721 0 479200 258976 57480 60 6720
6722 0 479456 258944 57480 60 6721
6723 0 479680 258848 57560 80 6722
6724 0 479936 258784 57600 80 6723
6725 0 480192 258688 57600 51 6724
6726 6 480352 258656 57600 40 6725
6727 0 429309 141585 211760 0 2628
6728 0 429286 141632 211720 0 6727
6729 0 429225 141666 211680 0 6728
6730 0 429194 141707 211640 0 6729
6731 0 429156 141694 211600 0 6730
6732 0 429123 141673 211560 0 6731
6733 0 429125 141640 211520 0 6732
6734 0 429137 141637 211480 0 6733
6735 0 429140 141638 211440 0 6734
6736 0 429152 141702 211400 0 6735
6737 0 429133 141799 211360 0 6736
6738 6 429104 141830 211320 0 6737
6739 0 394506 137396 177800 0 2963
6740 0 394729 137365 177960 0 6739
6741 0 394694 137365 178040 0 6740
6742 0 394643 137362 178160 0 6741
6743 0 394588 137286 178280 0 6742
6744 0 394475 137272 178440 0 6743
6745 0 394372 137266 178560 0 6744
6746 0 394247 137218 178720 0 6745
6747 0 394194 137233 178760 0 6746
6748 0 394035 137285 178880 0 6747
6749 0 394150 137517 179080 0 6748
6750 6 394080 137516 179160 0 6749
6751 0 474304 259808 57320 156 5406
6752 0 474048 259776 57400 86 6751
6753 0 473792 259680 57280 108 6752
6754 0 473568 259584 57160 124 6753
6755 0 473408 259424 57040 122 6754
6756 5 473376 259392 57040 122 6755
6757 0 473184 259200 57040 107 6756
6758 0 472992 259008 57000 98 6757
6759 0 472768 258880 57040 45 6758
6760 0 472640 258656 57040 32 6759
6761 0 472512 258432 56880 32 6760
6762 6 472416 258592 56720 40 6761
6763 0 482240 253600 58160 75 5386
6764 0 481984 253664 58160 75 6763
6765 0 481728 253696 58120 80 6764
6766 0 481472 253696 58120 96 6765
6767 0 481216 253728 58080 75 6766
6768 0 480960 253824 58080 60 6767
6769 0 480704 253888 58080 102 6768
6770 0 480480 254016 58080 96 6769
6771 0 480256 254176 58200 60 6770
6772 0 480064 254336 58280 51 6771
6773 0 479872 254496 58360 51 6772
6774 6 479712 254496 58360 40 6773
6775 0 482624 253344 58640 32 5384
6776 0 482464 253248 58840 40 6775
6777 0 482336 253056 58960 40 6776
6778 0 482176 252896 59080 80 6777
6779 0 481920 252800 59120 120 6778
6780 0 481664 252800 59160 98 6779
6781 0 481408 252800 59160 32 6780
6782 0 481152 252800 59160 81 6781
6783 0 480928 252768 59280 51 6782
6784 0 480704 252672 59400 81 6783
6785 0 480544 252512 59560 60 6784
6786 6 480448 252416 59560 32 6785
6787 0 479695 262406 49840 154 4416
6788 0 479331 262282 49800 217 6787
6789 0 479801 262476 49440 124 6788
6790 0 479849 262502 49400 124 6789
6791 5 479884 262587 49320 124 6790
6792 0 480099 262670 49200 154 6791
6793 0 480126 262697 49160 154 6792
6794 5 479888 262793 49080 154 6793
6795 0 479698 263247 49080 166 6794
6796 0 479875 263591 49080 124 6795
6797 0 479839 263891 49160 86 6796
6798 6 479506 264041 49320 71 6797
6799 5 483206 262341 50040 104 4413
6800 5 483602 262173 50040 60 6799
6801 0 483668 262078 50080 60 6800
6802 0 483648 261999 50160 60 6801
6803 0 483660 261897 50240 51 6802
6804 0 483610 261889 50280 51 6803
6805 0 483615 261893 50320 51 6804
6806 0 483626 261882 50400 51 6805
6807 0 483616 261869 50480 71 6806
6808 0 483621 261830 50560 71 6807
6809 0 483617 261810 50640 71 6808
6810 6 483575 261783 50680 71 6809
6811 0 359902 140203 156360 0 4232
6812 0 360119 140433 156280 0 6811
6813 0 360145 140530 156240 0 6812
6814 0 360162 140681 156120 0 6813
6815 0 360230 140797 156040 0 6814
6816 0 360253 140815 155960 0 6815
6817 0 360228 140861 155840 0 6816
6818 0 360220 140872 155760 0 6817
6819 0 360337 140910 155640 0 6818
6820 0 360353 140951 155520 0 6819
6821 6 360373 140952 155480 0 6820
6822 0 445826 127283 193680 0 3610
6823 0 446172 127371 193680 0 6822
6824 0 446210 127471 193640 0 6823
6825 0 446250 127562 193600 0 6824
6826 0 446285 127575 193560 0 6825
6827 0 446319 127619 193520 0 6826
6828 0 446334 127643 193480 0 6827
6829 0 446338 127649 193440 0 6828
6830 0 446334 127558 193400 0 6829
6831 0 446304 127513 193360 0 6830
6832 6 446309 127504 193320 0 6831
6833 0 461874 128546 192600 0 4143
6834 0 462060 128954 192600 0 6833
6835 0 462034 129200 192600 0 6834
6836 0 462180 129381 192600 0 6835
6837 0 462089 129715 192600 0 6836
6838 0 462068 129712 192640 0 6837
6839 0 462024 129678 192680 0 6838
6840 0 461996 129682 192720 0 6839
6841 0 461979 129779 192760 0 6840
6842 0 461968 129878 192800 0 6841
6843 6 461941 129913 192840 0 6842
6844 0 460723 126845 189320 0 6449
6845 0 460707 126789 189280 0 6844
6846 0 460758 126760 189240 0 6845
6847 0 460821 126630 189200 0 6846
6848 0 460884 126491 189160 0 6847
6849 0 460846 126451 189120 0 6848
6850 0 460828 126388 189080 0 6849
6851 0 460856 126320 189040 0 6850
6852 0 460904 126223 189000 0 6851
6853 0 460918 126151 188960 0 6852
6854 6 460980 126143 188920 0 6853
6855 5 477983 261504 49480 178 5703
6856 0 478031 261110 49440 178 6855
6857 0 478028 260917 49360 245 6856
6858 0 478000 260835 49280 245 6857
6859 0 478064 260765 49200 245 6858
6860 0 477993 260735 49120 0 6859
6861 0 478020 260744 49080 0 6860
6862 0 478037 260734 49000 0 6861
6863 0 478025 260704 48880 0 6862
6864 0 477979 260672 48840 0 6863
6865 6 477984 260667 48760 0 6864
6866 0 494897 257298 51920 0 5102
6867 0 494949 257120 52080 0 6866
6868 0 495044 257059 52240 0 6867
6869 0 495012 257228 52400 0 6868
6870 0 494953 257332 52640 0 6869
6871 0 494780 257434 52760 0 6870
6872 0 494703 257484 52920 0 6871
6873 0 494680 257500 52960 0 6872
6874 0 494762 257438 53000 0 6873
6875 0 494836 257320 53040 0 6874
6876 6 494762 257400 53200 0 6875
6877 0 486941 262420 51040 150 4910
6878 0 487220 262416 51040 135 6877
6879 5 487385 262238 51000 135 6878
6880 0 487425 261830 51000 0 6879
6881 0 487428 261681 50960 0 6880
6882 0 487068 260173 50920 0 6881
6883 0 487466 261554 50840 0 6882
6884 5 487478 261566 50800 0 6883
6885 0 487509 261736 50720 0 6884
6886 0 487519 261737 50680 0 6885
6887 6 487512 261740 50640 0 6886
6888 0 484160 253920 57600 60 5377
6889 0 484192 253664 57560 75 6888
6890 0 484256 253440 57400 60 6889
6891 0 484256 253184 57360 81 6890
6892 0 484224 252928 57240 115 6891
6893 0 484128 252768 57040 108 6892
6894 0 484128 252512 56960 32 6893
6895 0 484032 252256 56960 60 6894
6896 0 483840 252064 57000 51 6895
6897 0 483840 251808 57000 32 6896
6898 6 483840 251712 57000 60 6897
6899 5 485109 261378 50240 209 4901
6900 0 485300 261874 50200 131 6899
6901 0 485061 262226 50200 32 6900
6902 5 484935 262268 50120 32 6901
6903 0 485057 262278 50080 32 6902
6904 0 485102 262347 50000 32 6903
6905 0 485043 262506 49920 32 6904
6906 5 484937 262594 49880 32 6905
6907 0 484884 262645 49800 0 6906
6908 0 484859 262657 49720 0 6907
6909 6 484822 262668 49680 0 6908
6910 0 485024 254336 57480 51 5372
6911 0 485056 254176 57680 90 6910
6912 0 485056 253920 57720 80 6911
6913 0 485056 253664 57720 86 6912
6914 0 485088 253408 57760 51 6913
6915 0 485120 253152 57800 40 6914
6916 0 485088 252896 57800 75 6915
6917 0 484992 252672 57960 45 6916
6918 0 484864 252544 58160 60 6917
6919 0 484704 252384 58360 64 6918
6920 6 484672 252288 58560 51 6919
6921 0 484182 248710 57080 277 4367
6922 0 484620 249099 57080 0 6921
6923 0 484655 249012 57120 0 6922
6924 0 484627 249022 57160 0 6923
6925 0 484669 249085 57200 0 6924
6926 0 484772 249334 57240 0 6925
6927 0 484965 249363 57240 0 6926
6928 5 484987 249345 57280 0 6927
6929 0 485014 249332 57320 0 6928
6930 0 485038 249320 57440 0 6929
6931 6 485093 249367 57480 0 6930
6932 0 368414 125971 161760 0 4297
6933 5 368283 126124 161840 0 6932
6934 0 367737 126431 161800 0 6933
6935 0 367315 126508 161720 0 6934
6936 0 367000 126597 161640 0 6935
6937 0 366449 127057 161640 0 6936
6938 0 366573 127234 161680 0 6937
6939 0 366588 127290 161760 0 6938
6940 0 366582 127311 161800 0 6939
6941 6 366610 127228 161880 0 6940
6942 0 359754 137037 156160 0 4238
6943 5 359819 137033 156120 0 6942
6944 0 359954 137019 156040 0 6943
6945 0 360004 137002 156000 0 6944
6946 0 360016 137015 155960 0 6945
6947 0 360087 137052 155720 0 6946
6948 0 360101 137059 155680 0 6947
6949 0 360016 137153 155640 0 6948
6950 0 359769 137421 155520 0 6949
6951 6 359682 137515 155480 0 6950
6952 0 362310 146777 157520 0 4213
6953 0 362303 146720 157440 0 6952
6954 0 362512 146755 157240 0 6953
6955 0 362555 146767 157200 0 6954
6956 0 362634 146575 157080 0 6955
6957 0 362730 146547 157040 0 6956
6958 0 362892 146666 156960 0 6957
6959 0 362858 146599 156880 0 6958
6960 0 362883 146575 156800 0 6959
6961 6 362893 146544 156760 0 6960
6962 0 387703 139797 175440 0 2986
6963 0 387578 139819 175520 0 6962
6964 0 387563 139761 175600 0 6963
6965 0 387586 139796 175640 0 6964
6966 0 387558 139789 175680 0 6965
6967 0 387530 139765 175760 0 6966
6968 0 387473 139747 175880 0 6967
6969 0 387388 139673 175920 0 6968
6970 0 387383 139717 176000 0 6969
6971 6 387350 139682 176080 0 6970
6972 0 455845 126961 179200 0 3811
6973 0 455882 126866 179160 0 6972
6974 0 455855 126864 179120 0 6973
6975 0 455831 126876 179080 0 6974
6976 0 455800 126870 179040 0 6975
6977 0 455702 126778 179000 0 6976
6978 0 455721 126794 178920 0 6977
6979 0 455709 126818 178880 0 6978
6980 0 455708 126809 178840 0 6979
6981 6 455695 126805 178800 0 6980
6982 0 499648 246848 59320 75 4629
6983 5 499584 246720 59240 139 6982
6984 0 499776 246688 59080 32 6983
6985 0 500032 246656 59000 45 6984
6986 0 500288 246656 58920 86 6985
6987 0 500544 246656 58840 71 6986
6988 0 500736 246624 58680 51 6987
6989 0 500960 246624 58520 64 6988
6990 0 501216 246592 58480 60 6989
6991 6 501376 246592 58480 71 6990
6992 5 469792 262144 56320 75 6317
6993 0 469568 262112 56120 115 6992
6994 0 469312 262112 56120 120 6993
6995 0 469056 262112 56120 115 6994
6996 0 468832 261984 56000 71 6995
6997 0 468608 261952 55880 75 6996
6998 0 468384 261952 55760 81 6997
6999 0 468192 261856 55600 71 6998
7000 0 468000 261696 55440 45 6999
7001 6 467968 261664 55400 51 7000
7002 0 490243 259131 51840 154 6571
7003 0 490212 259090 51640 178 7002
7004 0 490185 259203 51400 0 7003
7005 0 490057 259353 51160 0 7004
7006 0 489957 259492 51000 0 7005
7007 0 489898 259376 50960 0 7006
7008 0 489061 256273 50920 0 7007
7009 0 489748 259348 50880 0 7008
7010 0 489619 259654 50760 0 7009
7011 6 489050 259940 50520 0 7010
7012 0 478108 259278 50400 120 4966
7013 5 478117 259204 50360 120 7012
7014 0 477981 259060 50320 60 7013
7015 0 477780 258919 50320 51 7014
7016 0 477798 258942 50280 51 7015
7017 0 477781 258939 50240 51 7016
7018 0 477759 258963 50200 51 7017
7019 0 477754 258963 50160 51 7018
7020 0 477700 258918 50080 51 7019
7021 6 477764 258951 50040 51 7020
7022 5 493647 257366 50560 0 5094
7023 0 493547 257303 50480 0 7022
7024 0 494415 256844 50480 0 7023
7025 0 494541 256642 50440 0 7024
7026 0 494841 256518 50400 0 7025
7027 0 494940 256422 50440 0 7026
7028 0 495183 256333 50480 0 7027
7029 0 495577 256242 50560 0 7028
7030 0 495741 256019 50800 0 7029
7031 6 495975 255809 50880 0 7030
7032 0 426752 146175 218080 0 2783
7033 0 426253 145780 218080 0 7032
7034 0 426229 145706 218120 0 7033
7035 0 426291 145609 218160 0 7034
7036 0 426391 145512 218200 0 7035
7037 0 426405 145548 218240 0 7036
7038 0 426258 145634 218280 0 7037
7039 0 426163 145826 218320 0 7038
7040 6 426150 145783 218360 0 7039
7041 0 426194 146572 217040 0 5649
7042 0 425451 146616 217040 0 7041
7043 0 425432 146576 217000 0 7042
7044 0 425432 146477 216960 0 7043
7045 0 425432 146545 216920 0 7044
7046 0 425512 146456 216880 0 7045
7047 0 425442 146388 216840 0 7046
7048 0 425562 146469 216800 0 7047
7049 6 425619 146578 216760 0 7048
7050 0 355658 123398 161680 0 5958
7051 0 355583 123217 161600 0 7050
7052 0 355583 123120 161480 0 7051
7053 0 355587 122976 161400 0 7052
7054 0 355605 122916 161320 0 7053
7055 0 355697 122903 161240 0 7054
7056 0 355721 122859 161160 0 7055
7057 0 355721 122855 161120 0 7056
7058 6 355709 122848 161080 0 7057
7059 5 381448 142510 173560 0 3005
7060 0 381397 142515 173680 0 7059
7061 0 381497 142480 173720 0 7060
7062 0 381508 142481 173800 0 7061
7063 0 381433 142597 173880 0 7062
7064 0 381589 142784 173960 0 7063
7065 0 381655 142855 174040 0 7064
7066 0 381488 142771 174200 0 7065
7067 6 381517 142755 174240 0 7066
7068 0 479552 257792 54920 240 4510
7069 0 479808 257696 54920 154 7068
7070 0 480032 257536 54840 186 7069
7071 0 480224 257376 54960 128 7070
7072 0 480416 257184 55040 120 7071
7073 0 480672 257120 54960 104 7072
7074 0 480832 257056 54760 122 7073
7075 0 481056 257056 54600 64 7074
7076 6 481280 257056 54520 96 7075
7077 5 479616 258688 55840 221 4504
7078 0 479872 258816 55760 40 7077
7079 0 480096 258912 55640 98 7078
7080 0 480288 259072 55560 51 7079
7081 0 480480 259232 55680 75 7080
7082 0 480640 259200 55880 32 7081
7083 0 480768 259040 56080 40 7082
7084 0 480960 258848 56160 101 7083
7085 6 481024 258848 56240 81 7084
7086 0 502272 250432 61160 178 6559
7087 0 502528 250304 61160 136 7086
7088 0 502784 250208 61240 137 7087
7089 0 502976 250112 61400 32 7088
7090 0 503232 250112 61480 51 7089
7091 0 503456 250016 61640 51 7090
7092 0 503712 249920 61720 104 7091
7093 0 503968 249888 61720 102 7092
7094 6 504192 249760 61720 45 7093
7095 0 473056 263872 57120 122 6369
7096 0 473152 263744 57360 86 7095
7097 0 473184 263584 57560 64 7096
7098 5 473184 263520 57600 51 7097
7099 0 473056 263328 57720 91 7098
7100 0 472960 263104 57880 60 7099
7101 0 472896 262912 58080 40 7100
7102 0 472736 262688 58160 40 7101
7103 6 472576 262528 58160 40 7102
7104 0 474912 259616 59280 32 4826
7105 0 474912 259360 59280 86 7104
7106 0 474816 259104 59240 86 7105
7107 0 474752 258848 59160 120 7106
7108 5 474720 258752 59160 139 7107
7109 0 474816 258560 59000 71 7108
7110 0 474944 258464 58800 60 7109
7111 0 475136 258528 58640 60 7110
7112 6 475232 258624 58560 51 7111
7113 0 498048 249280 63640 120 4588
7114 0 498080 249056 63760 81 7113
7115 0 498080 248800 63760 75 7114
7116 5 498080 248672 63760 80 7115
7117 0 498304 248672 63880 107 7116
7118 0 498560 248672 63960 137 7117
7119 0 498816 248672 63960 120 7118
7120 0 499072 248672 64000 81 7119
7121 6 499232 248608 64000 32 7120
7122 0 486447 262959 51520 91 4914
7123 0 486465 262963 51680 75 7122
7124 0 486418 262969 51760 75 7123
7125 0 486385 263006 51840 75 7124
7126 5 486374 263011 51880 75 7125
7127 0 486046 262975 51880 75 7126
7128 0 485987 262949 51960 0 7127
7129 0 485838 262858 52080 0 7128
7130 6 485799 262814 52120 0 7129
7131 0 482834 261257 54920 120 5137
7132 0 483042 261446 54920 163 7131
7133 0 483691 261335 54920 51 7132
7134 0 484109 261543 54920 81 7133
7135 0 484229 261562 54800 81 7134
7136 0 484275 261613 54760 71 7135
7137 0 484603 261806 54760 71 7136
7138 5 484924 261874 54760 0 7137
7139 6 484831 261845 54640 0 7138
7140 0 494464 247264 60920 75 5941
7141 0 494432 247040 61040 80 7140
7142 0 494368 246816 61160 122 7141
7143 0 494464 246560 61240 86 7142
7144 0 494656 246368 61320 101 7143
7145 0 494656 246112 61320 96 7144
7146 0 494624 245920 61520 108 7145
7147 0 494656 245664 61600 120 7146
7148 6 494720 245472 61720 51 7147
7149 0 482357 261101 50400 120 4408
7150 0 482228 261165 50600 128 7149
7151 5 482274 261029 50760 128 7150
7152 0 482251 261246 50760 128 7151
7153 0 481644 261405 50760 60 7152
7154 0 481578 261223 50840 60 7153
7155 0 481776 261195 50880 60 7154
7156 0 481570 260716 50920 0 7155
7157 6 481893 261164 50960 60 7156
7158 0 486497 255391 58640 32 4842
7159 0 486588 255406 58760 32 7158
7160 0 486648 255346 58920 32 7159
7161 0 486701 255168 59080 32 7160
7162 0 486898 255252 59240 32 7161
7163 0 487177 255364 59360 0 7162
7164 0 487245 255401 59400 0 7163
7165 0 487281 255531 59440 0 7164
7166 6 487483 255707 59520 0 7165
7167 0 487904 252128 56680 32 4535
7168 0 488160 252128 56600 32 7167
7169 0 488384 252128 56480 128 7168
7170 0 488608 252064 56360 51 7169
7171 5 488704 252032 56320 75 7170
7172 0 488832 252224 56200 40 7171
7173 0 488864 252480 56160 40 7172
7174 0 488960 252704 56080 60 7173
7175 6 488960 252736 56040 60 7174
7176 0 425952 149127 218800 0 2798
7177 0 425770 149259 218800 0 7176
7178 0 425698 149307 218760 0 7177
7179 0 425617 149270 218720 0 7178
7180 0 425533 149263 218680 0 7179
7181 0 425464 149212 218640 0 7180
7182 0 425355 149168 218600 0 7181
7183 6 425298 149168 218560 0 7182
7184 0 428264 146774 216880 0 2756
7185 0 428276 146806 216840 0 7184
7186 0 428277 146833 216800 0 7185
7187 0 428241 146880 216760 0 7186
7188 0 428204 146933 216720 0 7187
7189 0 428164 146996 216680 0 7188
7190 5 428182 147020 216640 0 7189
7191 6 428218 147092 216600 0 7190
7192 0 370878 122799 167360 0 4349
7193 0 370834 122611 167400 0 7192
7194 5 370897 122450 167440 0 7193
7195 0 371210 122010 167400 0 7194
7196 0 371282 121940 167360 0 7195
7197 0 371291 121954 167280 0 7196
7198 0 371326 122010 167200 0 7197
7199 6 371356 122016 167160 0 7198
7200 0 363272 147762 157520 0 4212
7201 0 363309 148061 157360 0 7200
7202 0 363538 148065 157240 0 7201
7203 0 363685 148048 157240 0 7202
7204 0 363811 147906 157160 0 7203
7205 0 363738 147731 157040 0 7204
7206 0 363706 147718 157000 0 7205
7207 6 363677 147725 156960 0 7206
7208 0 385133 133470 177080 0 4686
7209 0 384861 133480 177200 0 7208
7210 0 384768 133675 177280 0 7209
7211 0 384803 133807 177360 0 7210
7212 0 384719 133810 177400 0 7211
7213 0 384702 133825 177440 0 7212
7214 0 384798 133779 177480 0 7213
7215 6 384761 133739 177560 0 7214
7216 0 500672 250464 61920 139 6645
7217 5 500640 250656 62040 75 7216
7218 0 500480 250880 62160 60 7217
7219 5 500384 250976 62160 51 7218
7220 0 500384 251168 61960 51 7219
7221 0 500384 251328 61720 81 7220
7222 0 500384 251456 61480 60 7221
7223 6 500416 251488 61440 60 7222
7224 5 478105 259666 50680 186 4968
7225 0 478231 259213 50640 120 7224
7226 0 478183 259043 50680 60 7225
7227 0 478188 259018 50760 60 7226
7228 0 478420 258857 50880 0 7227
7229 0 478235 258179 50920 0 7228
7230 0 478450 258854 50960 0 7229
7231 6 478504 258903 51120 0 7230
7232 0 479744 260832 55640 172 6383
7233 0 479776 260576 55560 186 7232
7234 0 479968 260384 55560 71 7233
7235 0 480160 260192 55560 101 7234
7236 0 480288 259968 55440 98 7235
7237 0 480448 259808 55280 60 7236
7238 0 480672 259744 55160 71 7237
7239 6 480800 259744 55080 81 7238
7240 0 479443 260743 54920 75 6380
7241 5 478854 261383 54920 196 7240
7242 5 478786 261490 54800 186 7241
7243 5 478920 261024 54680 139 7242
7244 0 479728 260604 54680 120 7243
7245 0 480194 261086 54680 156 7244
7246 0 480228 261177 54480 32 7245
7247 6 480249 261232 54360 32 7246
7248 0 487392 262209 50960 0 6879
7249 0 486994 260888 50920 0 7248
7250 0 487338 262113 50880 0 7249
7251 0 487172 262157 50840 0 7250
7252 0 487215 262173 50800 0 7251
7253 0 487272 262350 50720 0 7252
7254 0 487314 262306 50640 0 7253
7255 6 487352 262268 50560 0 7254
7256 0 484640 258016 59480 200 4780
7257 0 484448 257888 59360 157 7256
7258 0 484288 257792 59160 137 7257
7259 0 484128 257760 58960 186 7258
7260 0 484032 257760 58800 164 7259
7261 0 483840 258176 58600 32 7260
7262 0 484096 258560 58400 32 7261
7263 6 484192 258816 58920 32 7262
7264 0 485792 256448 50360 75 5822
7265 5 485792 256384 50360 80 7264
7266 0 486048 256384 50440 160 7265
7267 0 486304 256480 50480 164 7266
7268 0 486560 256480 50480 128 7267
7269 0 486816 256448 50480 96 7268
7270 0 486944 256352 50280 120 7269
7271 6 486816 256192 50160 81 7270
7272 0 427305 148251 218440 0 2789
7273 0 427389 148410 218480 0 7272
7274 0 427416 148407 218520 0 7273
7275 0 427442 148414 218560 0 7274
7276 0 427391 148396 218600 0 7275
7277 0 427496 148377 218640 0 7276
7278 6 427489 148387 218680 0 7277
7279 0 428458 139367 210360 0 2593
7280 0 428257 139233 210320 0 7279
7281 0 428243 139192 210280 0 7280
7282 0 427773 139082 210240 0 7281
7283 0 427710 139103 210200 0 7282
7284 0 427660 139143 210160 0 7283
7285 6 427589 139170 210120 0 7284
7286 0 356194 123438 163520 0 5056
7287 0 356220 123414 163560 0 7286
7288 0 356302 123289 163720 0 7287
7289 0 356433 123155 163840 0 7288
7290 0 356415 122897 163880 0 7289
7291 0 356280 123194 163920 0 7290
7292 6 356249 123196 163960 0 7291
7293 0 444075 127235 193400 0 3603
7294 0 444083 127361 193360 0 7293
7295 0 444089 127493 193320 0 7294
7296 0 444118 127641 193280 0 7295
7297 0 444104 127752 193240 0 7296
7298 0 444054 127667 193200 0 7297
7299 6 444004 127644 193160 0 7298
7300 0 368878 147751 167640 0 3059
7301 0 368962 148135 167640 0 7300
7302 0 368933 148240 167720 0 7301
7303 0 368915 148231 167760 0 7302
7304 0 368918 148263 167800 0 7303
7305 0 368900 148221 167880 0 7304
7306 6 368876 148206 167920 0 7305
7307 0 462404 129160 191960 0 6022
7308 0 462352 129304 191920 0 7307
7309 0 462294 129445 191880 0 7308
7310 0 462257 129486 191840 0 7309
7311 0 462201 129532 191800 0 7310
7312 0 462158 129544 191760 0 7311
7313 6 462134 129558 191720 0 7312
7314 0 384997 132933 176480 0 4692
7315 0 384957 133000 176440 0 7314
7316 0 384923 133002 176400 0 7315
7317 0 384695 133068 176360 0 7316
7318 5 384665 133111 176320 0 7317
7319 0 384655 133456 176320 0 7318
7320 6 384955 133542 176320 0 7319
7321 0 386020 133501 176600 0 4691
7322 0 386138 133680 176520 0 7321
7323 0 386149 133821 176440 0 7322
7324 0 386242 133813 176400 0 7323
7325 0 386317 133840 176360 0 7324
7326 0 386289 133864 176320 0 7325
7327 6 386302 133925 176240 0 7326
7328 0 475904 257952 58080 80 6073
7329 0 475712 257760 58160 80 7328
7330 5 475616 257664 58160 120 7329
7331 0 475360 257568 58280 122 7330
7332 0 475200 257408 58480 96 7331
7333 0 475328 257376 58720 64 7332
7334 6 475520 257472 58840 81 7333
7335 0 479552 258560 56080 136 7077
7336 0 479424 258400 56240 137 7335
7337 0 479392 258176 56440 101 7336
7338 0 479296 257984 56600 104 7337
7339 0 479264 257760 56720 128 7338
7340 0 479136 257536 56880 71 7339
7341 6 479072 257504 56880 64 7340
7342 0 476992 263328 56960 51 5425
7343 0 476768 263392 56840 91 7342
7344 0 476608 263392 56640 40 7343
7345 0 476640 263488 56360 51 7344
7346 0 476736 263648 56160 60 7345
7347 0 476832 263872 56000 75 7346
7348 6 476896 264032 55880 71 7347
7349 0 501536 248800 58200 96 6094
7350 0 501728 248864 58360 60 7349
7351 0 501952 248992 58480 60 7350
7352 0 502144 249152 58600 102 7351
7353 0 502368 249248 58680 51 7352
7354 0 502592 249440 58680 60 7353
7355 6 502688 249536 58640 51 7354
7356 0 501312 247680 58760 128 6089
7357 0 501568 247712 58840 71 7356
7358 0 501824 247840 58760 90 7357
7359 0 502048 247968 58680 102 7358
7360 0 502240 248128 58600 60 7359
7361 0 502400 248288 58400 90 7360
7362 6 502432 248288 58280 75 7361
7363 0 499552 246624 61000 102 6282
7364 0 499296 246624 61000 75 7363
7365 0 499040 246592 60960 40 7364
7366 0 498784 246688 61000 98 7365
7367 0 498784 246816 61240 64 7366
7368 0 498912 246784 61480 51 7367
7369 6 499040 246688 61640 51 7368
7370 0 499904 246624 60120 40 6279
7371 0 500128 246528 60000 108 7370
7372 0 500384 246528 60000 64 7371
7373 0 500608 246528 59880 32 7372
7374 0 500864 246560 59840 32 7373
7375 0 500928 246528 60120 32 7374
7376 6 500928 246688 60280 32 7375
7377 5 481555 263522 45160 172 5200
7378 0 481608 263419 45080 124 7377
7379 0 481700 262992 45000 168 7378
7380 0 481694 262617 44960 115 7379
7381 0 481813 262440 44800 102 7380
7382 0 482002 262163 44600 131 7381
7383 6 482109 262187 44280 131 7382
7384 0 490208 259104 55120 150 6184
7385 0 490144 258848 55200 115 7384
7386 0 490016 258720 55400 98 7385
7387 0 489952 258528 55600 90 7386
7388 0 489984 258336 55800 32 7387
7389 0 489888 258272 56040 86 7388
7390 6 489696 258304 56160 60 7389
7391 0 492832 254080 61240 81 5918
7392 0 493024 254240 61160 81 7391
7393 0 493152 254400 61000 80 7392
7394 0 493216 254656 60960 81 7393
7395 0 493248 254912 60840 40 7394
7396 0 492928 255072 60760 32 7395
7397 6 492928 255008 60760 32 7396
7398 0 479104 254720 56800 32 5239
7399 0 479040 254400 56480 32 7398
7400 0 479136 254400 56200 32 7399
7401 0 479616 254176 55600 32 7400
7402 0 479968 254496 55440 32 7401
7403 0 480160 254208 55640 32 7402
7404 6 480544 254592 55960 32 7403
7405 0 480992 263968 55640 71 6673
7406 0 480736 264064 55680 71 7405
7407 5 480480 264160 55680 75 7406
7408 0 480480 264416 55600 60 7407
7409 0 480480 264576 55400 60 7408
7410 0 480480 264704 55160 64 7409
7411 6 480448 264736 55000 71 7410
7412 0 487424 262306 51440 176 4915
7413 0 487507 262250 51560 176 7412
7414 0 487571 262131 51680 176 7413
7415 0 487596 262081 51720 176 7414
7416 0 487625 262052 51800 0 7415
7417 0 487564 262071 51840 0 7416
7418 6 487508 262111 51880 0 7417
7419 5 487926 254764 57560 0 4763
7420 0 487931 254764 57720 0 7419
7421 0 488006 254825 57840 0 7420
7422 0 487925 254746 57880 0 7421
7423 0 487928 254724 57920 0 7422
7424 0 487821 254755 58080 0 7423
7425 6 487822 254773 58120 0 7424
7426 0 483978 253439 52880 0 4389
7427 0 483984 253382 52800 0 7426
7428 0 483954 253361 52680 0 7427
7429 0 483795 253498 52560 0 7428
7430 0 483765 253502 52520 0 7429
7431 0 483663 253503 52400 0 7430
7432 6 483456 253550 52120 0 7431
7433 0 429944 140692 212120 0 2637
7434 0 430072 140059 212120 0 7433
7435 0 430152 140043 212160 0 7434
7436 0 430230 140024 212200 0 7435
7437 0 430445 139959 212240 0 7436
7438 6 430388 139984 212280 0 7437
7439 0 356775 124705 161920 0 5955
7440 0 356917 124866 161880 0 7439
7441 0 356969 124873 161800 0 7440
7442 0 356965 124916 161680 0 7441
7443 0 356928 124913 161600 0 7442
7444 6 356955 124892 161560 0 7443
7445 5 355506 132664 158560 0 5984
7446 0 354628 132717 158520 0 7445
7447 0 354388 132811 158440 0 7446
7448 0 354354 132936 158400 0 7447
7449 0 354275 132972 158320 0 7448
7450 6 354354 133090 158280 0 7449
7451 0 444056 127272 195120 0 3646
7452 0 444035 127433 195080 0 7451
7453 0 443992 127756 195000 0 7452
7454 0 444152 127831 194840 0 7453
7455 0 444192 127850 194800 0 7454
7456 6 444232 127868 194760 0 7455
7457 0 444052 127078 194120 0 3621
7458 0 443932 127154 194200 0 7457
7459 0 443888 127146 194320 0 7458
7460 0 443844 127138 194440 0 7459
7461 0 443712 127138 194480 0 7460
7462 6 443684 127146 194520 0 7461
7463 0 446063 127565 193960 0 3617
7464 0 446112 128188 193960 0 7463
7465 0 445828 128372 193920 0 7464
7466 0 445881 128399 193880 0 7465
7467 0 445944 128436 193840 0 7466
7468 6 446016 128419 193800 0 7467
7469 0 455780 126772 181360 0 3863
7470 0 455812 126796 181400 0 7469
7471 0 455840 126767 181440 0 7470
7472 0 455843 126738 181480 0 7471
7473 0 455817 126694 181520 0 7472
7474 6 455837 126672 181560 0 7473
7475 0 479104 257920 54880 86 4509
7476 0 478848 257920 54880 104 7475
7477 0 478592 257920 54840 45 7476
7478 0 478368 258048 54800 60 7477
7479 0 478176 258240 54840 45 7478
7480 6 477952 258368 54920 32 7479
7481 0 496416 247136 59080 120 4643
7482 0 496192 247168 59280 107 7481
7483 0 495968 247168 59400 148 7482
7484 0 495712 247168 59480 154 7483
7485 0 495456 247104 59560 150 7484
7486 6 495296 247040 59800 104 7485
7487 0 497472 247392 59240 80 4639
7488 0 497504 247648 59320 175 7487
7489 0 497728 247808 59360 107 7488
7490 0 497792 248064 59480 75 7489
7491 0 497984 248256 59480 80 7490
7492 6 498144 248320 59560 32 7491
7493 0 477856 259328 56840 160 6715
7494 0 477760 259584 56840 128 7493
7495 0 477536 259776 56840 80 7494
7496 0 477280 259872 56880 75 7495
7497 0 477088 259968 57080 90 7496
7498 6 477024 260000 57160 71 7497
7499 0 476384 257568 54040 90 6302
7500 0 476320 257408 53800 71 7499
7501 0 476256 257280 53560 32 7500
7502 0 476384 257088 53440 45 7501
7503 0 476576 256896 53440 107 7502
7504 6 476800 256736 53440 75 7503
7505 0 499552 247200 60040 86 6277
7506 0 499712 247328 60240 91 7505
7507 0 499904 247520 60360 60 7506
7508 0 500160 247616 60360 45 7507
7509 0 500320 247776 60480 51 7508
7510 6 500352 247808 60480 40 7509
7511 0 499456 246496 59280 157 6983
7512 0 499200 246432 59200 124 7511
7513 0 499008 246400 59000 71 7512
7514 0 498784 246368 58880 60 7513
7515 0 498560 246272 58760 134 7514
7516 6 498432 246272 58720 131 7515
7517 0 501952 249696 60600 107 4614
7518 0 502048 249728 60360 60 7517
7519 0 502144 249856 60160 32 7518
7520 0 502304 250016 60000 91 7519
7521 0 502496 250112 59800 32 7520
7522 6 502496 250080 59680 45 7521
7523 0 475648 260832 56680 32 4472
7524 0 475904 260832 56800 96 7523
7525 0 476064 260768 57000 40 7524
7526 0 476160 260608 57200 40 7525
7527 0 476320 260416 57320 32 7526
7528 6 476448 260288 57320 40 7527
7529 0 501632 249440 61080 98 4611
7530 0 501568 249184 61120 51 7529
7531 0 501568 248960 61280 32 7530
7532 0 501696 248800 61480 32 7531
7533 0 501728 248640 61680 32 7532
7534 6 501696 248576 61680 32 7533
7535 0 499872 249632 62920 160 4596
7536 0 500032 249536 63160 150 7535
7537 0 500064 249312 63280 124 7536
7538 0 500224 249120 63400 120 7537
7539 0 500384 248960 63560 102 7538
7540 6 500480 248832 63600 120 7539
7541 0 490176 258752 57440 86 4947
7542 0 489952 258656 57560 71 7541
7543 0 489760 258528 57680 81 7542
7544 0 489504 258400 57680 60 7543
7545 0 489248 258368 57640 60 7544
7546 6 489216 258336 57640 60 7545
7547 0 492128 259648 54560 96 6471
7548 0 492160 259488 54360 102 7547
7549 0 492320 259328 54160 71 7548
7550 0 492448 259104 54120 60 7549
7551 0 492608 258912 54080 81 7550
7552 6 492608 258880 54080 86 7551
7553 0 488352 258976 54520 75 6192
7554 0 488128 258976 54320 86 7553
7555 0 487968 258976 54120 64 7554
7556 0 487904 259040 53880 96 7555
7557 0 487744 259104 53680 75 7556
7558 6 487712 259104 53640 64 7557
7559 0 491168 259776 56000 139 6464
7560 0 491296 259616 56160 60 7559
7561 0 491488 259008 56000 32 7560
7562 0 491648 258784 56120 96 7561
7563 0 491744 258656 56360 115 7562
7564 6 491872 258592 56440 60 7563
7565 0 484448 262496 57840 120 5151
7566 0 484704 262496 57840 75 7565
7567 0 484960 262368 57840 81 7566
7568 0 485184 262208 57840 71 7567
7569 0 485376 262016 57920 32 7568
7570 6 485504 261888 57920 40 7569
7571 0 479424 260704 56960 32 6389
7572 0 479584 260704 57160 51 7571
7573 0 479744 260608 57360 60 7572
7574 0 479936 260448 57480 51 7573
7575 0 480096 260288 57640 75 7574
7576 6 480256 260288 57640 71 7575
7577 0 481120 261888 56760 156 6229
7578 0 481376 261856 56720 124 7577
7579 0 481632 261856 56640 40 7578
7580 0 481888 261888 56680 51 7579
7581 0 482144 261888 56680 60 7580
7582 6 482208 261888 56680 80 7581
7583 0 480588 263883 56840 160 6679
7584 0 480162 263755 56880 101 7583
7585 0 479990 263345 56880 101 7584
7586 0 479901 263274 56920 0 7585
7587 0 479884 263240 56960 0 7586
7588 6 479847 263147 57120 0 7587
7589 5 493600 251712 61760 120 5908
7590 0 493440 251424 61720 32 7589
7591 0 493600 251264 61600 32 7590
7592 0 493664 251200 61840 32 7591
7593 0 493952 251136 61760 32 7592
7594 6 493984 251200 61800 32 7593
7595 0 476579 262185 49880 148 5708
7596 0 476570 262285 49920 0 7595
7597 0 476678 262141 50000 148 7596
7598 0 476683 262158 50040 0 7597
7599 0 476554 262208 50160 0 7598
7600 6 476491 262184 50200 0 7599
7601 0 479000 260670 49920 107 4957
7602 0 479271 260423 50000 32 7601
7603 0 479290 260340 50120 32 7602
7604 0 479307 260212 50240 32 7603
7605 0 479295 260174 50280 32 7604
7606 6 479287 260101 50320 32 7605
7607 0 486486 254160 59240 0 4850
7608 0 486505 253990 59320 0 7607
7609 0 486167 253459 59320 0 7608
7610 0 486209 253304 59360 0 7609
7611 0 486433 253080 59400 0 7610
7612 6 486477 253003 59440 0 7611
7613 0 490233 256345 58800 51 5537
7614 0 490209 256327 58680 51 7613
7615 0 490273 256320 58640 51 7614
7616 0 490286 256363 58560 51 7615
7617 0 490314 256521 58440 0 7616
7618 6 490416 256636 58360 0 7617
7619 5 481796 260403 50760 0 7151
7620 0 481959 260115 50880 0 7619
7621 0 481823 259487 50920 0 7620
7622 0 481996 260165 50960 0 7621
7623 0 482062 260189 51000 0 7622
7624 6 482086 260130 51080 0 7623
7625 0 482122 254801 52760 32 5218
7626 5 481738 254619 52760 0 7625
7627 0 481644 254320 52760 32 7626
7628 0 481480 254187 52760 32 7627
7629 0 481393 253609 52760 0 7628
7630 6 481514 253533 52920 0 7629
7631 0 486098 250750 58560 0 4540
7632 0 485841 250665 58560 0 7631
7633 0 485740 250694 58560 0 7632
7634 0 485574 250651 58560 0 7633
7635 0 485421 250613 58480 0 7634
7636 6 485342 250590 58440 0 7635
7637 5 488159 255940 56800 0 4758
7638 0 488217 255979 56680 0 7637
7639 0 488234 255933 56520 0 7638
7640 0 488209 255899 56480 0 7639
7641 0 488193 255877 56440 0 7640
7642 6 488186 255875 56360 0 7641
7643 0 372250 123585 168440 0 4359
7644 0 372274 123697 168520 0 7643
7645 0 372242 123809 168560 0 7644
7646 0 372194 123777 168600 0 7645
7647 6 372254 123777 168680 0 7646
7648 0 343722 152638 176640 0 3245
7649 0 343938 152696 176680 0 7648
7650 0 344068 152673 176720 0 7649
7651 0 344048 152683 176800 0 7650
7652 6 344116 152678 176880 0 7651
7653 5 355743 125095 162440 0 5044
7654 0 355690 124970 162480 0 7653
7655 0 355673 124876 162560 0 7654
7656 0 355592 124921 162640 0 7655
7657 6 355605 124896 162680 0 7656
7658 0 369735 124625 161720 0 4298
7659 0 369968 124665 161640 0 7658
7660 0 370088 124758 161600 0 7659
7661 0 370242 124803 161560 0 7660
7662 6 370240 124816 161480 0 7661
7663 0 366577 126918 161040 0 4287
7664 0 366546 126905 161000 0 7663
7665 0 366673 126882 160920 0 7664
7666 0 366614 127138 160840 0 7665
7667 6 366588 127230 160800 0 7666
7668 0 345443 152950 172800 0 3202
7669 0 345266 153101 172720 0 7668
7670 0 345172 153173 172680 0 7669
7671 0 345143 153213 172520 0 7670
7672 6 345164 153181 172480 0 7671
7673 0 353962 134194 159000 0 5989
7674 0 353853 134238 159080 0 7673
7675 0 353630 134410 159160 0 7674
7676 0 353535 134534 159280 0 7675
7677 6 353567 134572 159360 0 7676
7678 0 354698 133763 159280 0 5988
7679 0 354697 133749 159320 0 7678
7680 0 354704 133712 159400 0 7679
7681 0 354691 133663 159600 0 7680
7682 6 354762 133648 159720 0 7681
7683 0 355210 146553 158640 0 5352
7684 0 355222 146561 158560 0 7683
7685 0 355233 146569 158480 0 7684
7686 0 355178 146557 158400 0 7685
7687 6 355121 146532 158320 0 7686
7688 0 446784 128038 194800 0 3638
7689 0 446822 127912 194760 0 7688
7690 0 446856 127786 194720 0 7689
7691 0 446872 127720 194680 0 7690
7692 6 446894 127769 194640 0 7691
7693 0 370251 146945 169040 0 3045
7694 0 370341 146996 169000 0 7693
7695 0 370403 147014 168960 0 7694
7696 0 370434 147018 168880 0 7695
7697 6 370552 146896 168800 0 7696
7698 0 370359 146851 170240 0 3036
7699 0 370208 147036 170360 0 7698
7700 0 370277 147065 170440 0 7699
7701 0 370327 147131 170480 0 7700
7702 6 370283 147151 170520 0 7701
7703 0 385524 132985 177120 0 4686
7704 0 385541 132791 177320 0 7703
7705 0 385531 132775 177360 0 7704
7706 0 385486 132768 177440 0 7705
7707 6 385511 132743 177480 0 7706
7708 0 387736 137114 177960 0 4666
7709 0 387644 137157 178080 0 7708
7710 0 387440 137288 178200 0 7709
7711 0 387275 137424 178320 0 7710
7712 6 387204 137486 178360 0 7711
7713 0 456439 127671 180920 0 3853
7714 0 456378 128076 180920 0 7713
7715 0 456357 128073 180960 0 7714
7716 0 456376 128177 181000 0 7715
7717 6 456412 128204 181040 0 7716
7718 0 498642 220874 92320 0 472
7719 0 498616 220975 92120 0 7718
7720 0 498620 221108 91920 0 7719
7721 0 498674 221210 91720 0 7720
7722 6 498700 221243 91640 0 7721
7723 0 476672 258624 57560 75 6069
7724 0 476576 258880 57640 71 7723
7725 0 476352 258912 57800 64 7724
7726 0 476096 258912 57880 60 7725
7727 6 476032 258912 57880 60 7726
7728 0 476032 259616 55880 51 4480
7729 0 476224 259776 55760 86 7728
7730 0 476416 259968 55680 32 7729
7731 0 476576 260160 55600 45 7730
7732 6 476544 260256 55520 64 7731
7733 0 475392 261728 56400 32 4468
7734 0 475232 261728 56600 75 7733
7735 0 475008 261696 56760 40 7734
7736 0 474752 261632 56800 71 7735
7737 6 474720 261600 56840 71 7736
7738 0 500320 249888 61600 108 6647
7739 0 500128 249760 61760 60 7738
7740 0 499968 249568 61800 32 7739
7741 0 500000 249312 61880 64 7740
7742 6 500000 249280 61880 86 7741
7743 0 469376 262528 57440 86 6322
7744 0 469568 262720 57520 60 7743
7745 0 469696 262912 57400 86 7744
7746 0 469696 263072 57200 150 7745
7747 6 469696 263072 57080 102 7746
7748 0 488288 258752 55040 104 6193
7749 0 488160 258528 55040 40 7748
7750 0 488096 258272 55040 32 7749
7751 0 488096 258016 55080 32 7750
7752 6 488096 257984 55080 32 7751
7753 0 478889 256395 52840 51 5796
7754 0 478908 256404 52920 51 7753
7755 0 478884 256431 52960 51 7754
7756 0 478939 256491 53000 51 7755
7757 6 478766 256491 53040 45 7756
7758 0 486778 252031 62280 115 4882
7759 0 486773 252081 62400 157 7758
7760 0 486624 252101 62480 0 7759
7761 0 486473 252180 62560 0 7760
7762 6 486385 252286 62680 0 7761
7763 0 478616 257165 52120 32 5788
7764 0 478746 257173 52000 32 7763
7765 0 478827 257202 51880 0 7764
7766 0 478863 257221 51800 0 7765
7767 6 478907 257247 51680 0 7766
7768 0 477720 264110 53080 148 5621
7769 0 478243 263989 53200 32 7768
7770 0 478345 263989 53240 32 7769
7771 0 478435 263884 53280 32 7770
7772 6 478580 263878 53400 45 7771
7773 0 485593 251907 61640 160 4875
7774 5 485553 251802 61720 32 7773
7775 0 484976 252399 61680 0 7774
7776 0 484804 252333 61720 0 7775
7777 6 484750 252239 61800 0 7776
7778 0 476391 259761 51400 128 4976
7779 0 475956 259128 51400 64 7778
7780 5 475386 259429 51400 122 7779
7781 0 475418 259642 51560 120 7780
7782 6 474952 259435 51760 81 7781
7783 5 486786 253026 60840 32 4868
7784 0 487415 252657 60920 75 7783
7785 0 487567 252751 60880 51 7784
7786 0 487663 252916 60800 40 7785
7787 6 487727 253060 60760 40 7786
7788 0 493408 256064 58280 80 5551
7789 0 493184 256192 58280 80 7788
7790 0 492928 256320 58320 51 7789
7791 0 492736 256352 58480 71 7790
7792 6 492608 256448 58680 60 7791
7793 0 493760 251712 61960 81 7589
7794 0 493984 251776 62080 101 7793
7795 0 494240 251776 62120 80 7794
7796 0 494432 251744 61960 64 7795
7797 6 494528 251744 61760 64 7796
7798 0 494464 247040 60320 101 5939
7799 0 494400 246784 60240 40 7798
7800 0 494272 246560 60120 75 7799
7801 0 494048 246432 60000 51 7800
7802 6 493952 246400 59960 40 7801
7803 0 485664 256192 50240 91 7265
7804 0 485632 255936 50240 60 7803
7805 0 485696 255680 50240 81 7804
7806 0 485824 255424 50200 40 7805
7807 6 485920 255264 50160 40 7806
7808 0 483460 262245 50080 104 6800
7809 0 483395 262290 50160 104 7808
7810 0 483491 262252 50240 104 7809
7811 0 483484 262269 50280 104 7810
7812 6 483515 262271 50320 104 7811
7813 0 483148 260274 50200 251 4412
7814 0 482967 259980 50200 0 7813
7815 0 482926 259889 50120 0 7814
7816 0 482992 259818 50040 0 7815
7817 6 483052 259822 50000 0 7816
7818 0 482934 255439 53640 0 5224
7819 0 483115 255326 53720 0 7818
7820 0 483230 255446 53800 0 7819
7821 0 483226 255523 53840 0 7820
7822 6 483222 255603 53880 0 7821
7823 0 484845 260507 51040 0 5118
7824 0 485221 260501 51040 0 7823
7825 0 485469 260403 51040 0 7824
7826 0 485581 260290 50960 0 7825
7827 6 485478 259289 50920 32 7826
7828 0 488158 254428 57560 0 7419
7829 0 488278 254036 57560 0 7828
7830 5 488351 254033 57600 0 7829
7831 0 488492 254043 57640 0 7830
7832 6 488531 254060 57720 0 7831
7833 0 427505 142931 214240 0 2691
7834 0 427429 142955 214200 0 7833
7835 0 427436 142909 214160 0 7834
7836 6 427449 142903 214120 0 7835
7837 0 339217 151432 179360 0 3278
7838 0 339015 151399 179440 0 7837
7839 0 338993 151348 179480 0 7838
7840 6 339009 151307 179600 0 7839
7841 0 370797 122413 167480 0 7194
7842 0 370790 122539 167520 0 7841
7843 0 370625 122570 167600 0 7842
7844 6 370559 122669 167640 0 7843
7845 0 342621 152309 177360 0 3254
7846 0 342649 152270 177440 0 7845
7847 0 342662 152248 177480 0 7846
7848 6 342738 152157 177600 0 7847
7849 0 371749 123891 165200 0 4329
7850 0 372189 123995 165200 0 7849
7851 0 372135 124073 165120 0 7850
7852 6 372114 124099 165080 0 7851
7853 0 339799 152716 173040 0 5770
7854 0 340142 152603 172880 0 7853
7855 0 340221 152792 172800 0 7854
7856 6 340046 152811 172720 0 7855
7857 0 370810 123780 163840 0 4316
7858 0 370847 123829 163800 0 7857
7859 0 370883 123852 163760 0 7858
7860 6 370902 123862 163720 0 7859
7861 0 368499 124716 162120 0 4302
7862 0 368290 124681 162160 0 7861
7863 0 368197 124745 162240 0 7862
7864 6 367982 124799 162320 0 7863
7865 0 368150 126225 161880 0 6933
7866 0 368050 126292 161920 0 7865
7867 0 367932 126316 162040 0 7866
7868 6 368050 126163 162120 0 7867
7869 0 356125 132690 158320 0 7445
7870 0 356306 132586 158280 0 7869
7871 0 356429 132426 158240 0 7870
7872 6 356547 132265 158200 0 7871
7873 0 360635 136965 156160 0 6943
7874 0 360892 137037 156240 0 7873
7875 0 361140 136964 156280 0 7874
7876 6 361092 136944 156360 0 7875
7877 0 359703 142142 157080 0 4221
7878 0 359758 142131 157240 0 7877
7879 0 359772 142127 157360 0 7878
7880 6 359786 142221 157440 0 7879
7881 0 357200 153388 165040 0 3136
7882 0 357260 153164 165120 0 7881
7883 0 357258 153112 165200 0 7882
7884 6 357246 153115 165280 0 7883
7885 0 379941 143829 172520 0 6351
7886 0 379887 143978 172480 0 7885
7887 0 379965 143872 172440 0 7886
7888 6 380021 143858 172400 0 7887
7889 0 381005 143491 173560 0 7059
7890 0 380993 143523 173600 0 7889
7891 0 381079 143515 173640 0 7890
7892 6 381147 143495 173680 0 7891
7893 0 499968 245760 61600 32 6285
7894 0 499872 245600 61800 32 7893
7895 0 499968 245600 62080 40 7894
7896 6 500064 245632 62200 71 7895
7897 0 474496 258784 59280 160 7108
7898 0 474336 258816 59520 104 7897
7899 0 474240 258880 59760 98 7898
7900 6 474176 259104 59920 71 7899
7901 0 473440 263520 57600 40 7098
7902 0 473696 263488 57600 32 7901
7903 0 473920 263360 57520 45 7902
7904 6 473984 263328 57480 32 7903
7905 0 474560 262400 55680 135 4463
7906 0 474400 262400 55440 51 7905
7907 0 474208 262400 55240 51 7906
7908 6 474016 262400 55080 81 7907
7909 0 469728 262432 56760 60 6320
7910 0 469888 262592 56600 51 7909
7911 0 470080 262784 56600 32 7910
7912 6 469984 262944 56480 32 7911
7913 0 469888 261920 56400 32 6992
7914 0 470048 261792 56560 32 7913
7915 0 470080 261728 56800 32 7914
7916 6 470016 261664 56880 71 7915
7917 0 473824 260288 53640 80 6168
7918 0 474016 260480 53640 80 7917
7919 0 474208 260640 53600 51 7918
7920 6 474400 260736 53560 32 7919
7921 0 490432 258464 57000 81 4945
7922 0 490304 258336 56800 81 7921
7923 0 490048 258336 56800 32 7922
7924 6 490176 258112 57080 32 7923
7925 0 497952 248448 63760 51 7116
7926 0 497760 248256 63800 75 7925
7927 0 497504 248224 63760 40 7926
7928 6 497472 248224 63760 40 7927
7929 5 472465 265232 54320 91 4447
7930 0 472693 265377 54320 91 7929
7931 0 472768 265418 54400 98 7930
7932 6 472804 265455 54480 98 7931
7933 5 477640 263451 52640 90 5624
7934 5 477475 262882 52680 256 7933
7935 0 477282 262257 52680 128 7934
7936 6 477190 262076 52560 128 7935
7937 0 487609 250618 61880 96 6205
7938 0 487737 250468 62080 122 7937
7939 0 487837 250429 62160 0 7938
7940 6 487849 250454 62240 0 7939
7941 0 487501 250695 61760 96 6204
7942 0 487531 250601 61600 96 7941
7943 0 487538 250608 61440 96 7942
7944 6 487511 250408 61400 0 7943
7945 0 474276 258779 52240 96 4984
7946 0 473888 258773 52200 45 7945
7947 0 473500 258808 52080 137 7946
7948 6 473439 258905 51960 137 7947
7949 0 476029 265275 52880 75 5619
7950 0 476257 265500 52760 40 7949
7951 0 476422 265500 52640 64 7950
7952 6 476483 265500 52480 45 7951
7953 0 492448 257600 52200 75 6580
7954 0 492704 257696 52240 80 7953
7955 0 492896 257632 52400 98 7954
7956 6 492896 257600 52440 91 7955
7957 0 474528 261888 47480 131 5900
7958 0 474688 261824 47280 75 7957
7959 0 474848 261696 47120 40 7958
7960 6 474848 261632 47120 51 7959
7961 0 490432 259136 53800 32 4928
7962 0 490752 258976 53960 32 7961
7963 0 490880 259232 54280 32 7962
7964 6 490880 259232 54320 32 7963
7965 5 489761 259366 52000 178 6571
7966 0 489648 258996 52000 178 7965
7967 0 489462 258824 52160 224 7966
7968 6 489362 258796 52280 224 7967
7969 0 478292 259839 50760 0 7224
7970 0 478680 259685 50880 0 7969
7971 0 478608 259226 50920 0 7970
7972 6 478798 259564 50960 0 7971
7973 0 478218 259296 50320 120 7013
7974 0 478211 259244 50280 120 7973
7975 0 478239 259238 50240 120 7974
7976 6 478286 259333 50200 120 7975
7977 0 480224 264224 55680 80 7407
7978 0 479968 264288 55680 80 7977
7979 0 479712 264288 55680 71 7978
7980 6 479520 264320 55680 45 7979
7981 0 495392 247008 61320 51 5945
7982 0 495456 246816 61520 40 7981
7983 0 495456 246720 61760 81 7982
7984 6 495456 246720 61880 101 7983
7985 0 485147 254139 60000 40 4857
7986 0 484813 254034 59960 71 7985
7987 0 484644 253960 59920 71 7986
7988 6 484472 253852 59840 107 7987
7989 5 478117 261628 49240 0 6855
7990 0 478377 261614 49200 0 7989
7991 0 478365 261552 49080 0 7990
7992 6 478298 261490 48960 0 7991
7993 0 486136 254852 59480 108 4852
7994 0 486223 255177 59480 108 7993
7995 0 486148 255372 59560 0 7994
7996 6 486180 255484 59680 0 7995
7997 0 479839 261822 50160 163 4416
7998 0 479811 261719 50200 163 7997
7999 5 479806 261660 50280 163 7998
8000 6 479817 261523 50320 163 7999
8001 5 491782 250892 60520 0 4554
8002 0 492246 250956 60520 0 8001
8003 0 492308 250745 60520 0 8002
8004 6 492349 250457 60440 0 8003
8005 0 483222 262645 50080 40 6799
8006 5 483191 262790 50120 86 8005
8007 0 483270 262943 50080 86 8006
8008 6 483293 262957 50040 86 8007
8009 0 485881 254264 58960 0 4846
8010 0 485861 254148 58960 0 8009
8011 0 485789 253992 59000 0 8010
8012 6 485749 253836 59040 0 8011
8013 0 492321 248378 60160 32 5931
8014 0 492201 248845 60400 32 8013
8015 0 492236 249312 60720 178 8014
8016 6 492093 248754 60960 32 8015
8017 0 492119 255540 51520 115 5086
8018 5 492126 255558 51560 32 8017
8019 0 492809 255066 51560 45 8018
8020 6 492818 254998 51640 45 8019
8021 5 484429 256124 51600 128 5210
8022 0 485210 256381 51600 40 8021
8023 0 485700 256319 51560 45 8022
8024 6 486061 256352 51440 32 8023
8025 0 342576 151475 176840 0 3249
8026 0 342579 151362 176760 0 8025
8027 6 342588 151305 176680 0 8026
8028 0 369303 123959 162280 0 4304
8029 0 369316 123941 162240 0 8028
8030 6 369330 123935 162200 0 8029
8031 0 444135 127925 195920 0 5852
8032 0 444153 127949 195960 0 8031
8033 6 444142 127944 196000 0 8032
8034 0 357855 153400 164840 0 3133
8035 0 357934 153388 164920 0 8034
8036 6 357973 153393 165000 0 8035
8037 0 375055 145168 171240 0 3028
8038 0 375150 145179 171160 0 8037
8039 6 375175 145157 171120 0 8038
8040 0 385043 141307 172560 0 6266
8041 0 385018 141328 172520 0 8040
8042 6 385033 141353 172440 0 8041
8043 0 473344 259424 56760 90 6756
8044 0 473376 259392 56480 115 8043
8045 6 473440 259328 56240 81 8044
8046 0 499040 246752 59680 102 6276
8047 0 498880 246688 59480 64 8046
8048 6 498688 246656 59480 32 8047
8049 0 501088 249344 60480 40 6543
8050 0 500832 249312 60440 40 8049
8051 6 500736 249312 60440 32 8050
8052 0 500160 250944 62320 32 7219
8053 0 500096 250848 62560 45 8052
8054 6 500096 250784 62640 32 8053
8055 0 474176 259616 58760 51 4830
8056 0 474208 259360 58720 75 8055
8057 6 474208 259328 58720 51 8056
8058 0 500960 250880 61960 32 7217
8059 0 501216 250624 61600 32 8058
8060 6 501088 250240 61480 32 8059
8061 0 479642 264391 45200 91 5205
8062 0 479561 264266 45080 102 8061
8063 6 479563 264177 45000 102 8062
8064 0 487193 252042 62720 181 4888
8065 0 487104 252081 62800 181 8064
8066 6 487105 252108 62840 0 8065
8067 0 491936 260224 55360 75 6468
8068 0 492096 260384 55480 32 8067
8069 6 492160 260416 55520 32 8068
8070 0 489088 259648 55200 203 6188
8071 0 488960 259840 55400 137 8070
8072 6 489100 260330 55600 226 8071
8073 0 479457 264449 51880 75 5628
8074 0 479496 264924 51680 75 8073
8075 6 479449 264874 51480 0 8074
8076 0 474900 258953 53000 75 4988
8077 0 476180 258712 53080 102 8076
8078 6 476340 258472 53240 80 8077
8079 0 472103 265227 54320 0 7929
8080 0 472173 265182 54440 0 8079
8081 6 472197 265166 54480 0 8080
8082 0 496704 249760 63520 71 4582
8083 0 496736 250016 63640 51 8082
8084 6 496736 250176 63480 32 8083
8085 0 471267 263377 53080 32 4443
8086 0 471593 263591 52880 0 8085
8087 6 471533 263738 52720 0 8086
8088 0 473920 261824 47360 60 5901
8089 0 473984 261856 47120 51 8088
8090 6 474080 261856 47080 45 8089
8091 0 480992 258720 60080 32 6482
8092 0 481024 258400 60120 32 8091
8093 6 480704 258304 60120 32 8092
8094 0 481120 259776 60080 32 4799
8095 0 481120 260000 60240 32 8094
8096 6 481056 260000 60240 32 8095
8097 0 477142 261849 50640 80 6505
8098 0 477028 261808 50680 45 8097
8099 6 476966 261792 50720 45 8098
8100 0 480310 263695 56640 124 6678
8101 0 479590 263788 56640 60 8100
8102 6 479368 263831 56560 51 8101
8103 0 478966 260863 54640 139 7243
8104 0 479006 260850 54400 157 8103
8105 6 479424 261147 53600 104 8104
8106 0 487852 262586 51480 154 4916
8107 0 487776 262714 51560 154 8106
8108 6 487663 262742 51640 154 8107
8109 0 482557 260955 54920 80 5137
8110 0 482516 260355 54920 75 8109
8111 6 482476 260192 55080 136 8110
8112 0 482336 254400 58240 32 5389
8113 0 482528 254144 58920 32 8112
8114 6 482560 254144 58960 32 8113
8115 0 477085 261267 49640 81 5704
8116 0 477059 261250 49560 81 8115
8117 6 477034 261267 49480 81 8116
8118 0 484448 258688 60040 32 4783
8119 0 484608 258848 60200 32 8118
8120 6 484640 258912 60240 32 8119
8121 0 490132 256527 59040 0 6511
8122 0 489955 256663 59080 0 8121
8123 6 489772 256711 59040 0 8122
8124 0 483248 262806 52920 96 5128
8125 0 483290 262803 52800 96 8124
8126 6 483304 262802 52760 96 8125
8127 0 486649 254204 58960 0 4847
8128 0 486763 254232 58920 0 8127
8129 6 486824 254243 58880 0 8128
8130 0 485600 257088 50440 108 5820
8131 0 485632 257280 50240 96 8130
8132 6 485568 257536 50240 32 8131
8133 0 493297 257665 50560 0 7022
8134 0 493142 257785 50600 0 8133
8135 6 493077 257883 50640 0 8134
8136 0 483935 261184 52800 156 5126
8137 0 484252 261064 53000 0 8136
8138 6 484086 260988 53040 0 8137
8139 0 485600 256320 58640 32 4771
8140 0 485440 256064 58640 32 8139
8141 6 485472 255840 58920 32 8140
8142 0 488628 255276 58560 186 5532
8143 0 488746 255155 58600 0 8142
8144 6 488797 254976 58680 0 8143
8145 5 482464 256252 52960 0 6601
8146 0 482239 256341 52960 0 8145
8147 6 482097 256344 53080 0 8146
8148 5 492076 254363 51440 124 5088
8149 0 492111 254147 51600 64 8148
8150 6 492056 253886 51680 81 8149
8151 0 484798 259616 50720 32 4405
8152 0 485211 258341 50720 45 8151
8153 6 485272 258525 50360 136 8152
8154 0 490889 255052 51520 40 5086
8155 0 490738 255370 51520 51 8154
8156 6 490756 255411 51600 51 8155
8157 0 488704 251776 56280 51 7171
8158 0 488736 251552 56080 86 8157
8159 6 488864 251552 55960 60 8158
8160 0 491338 254038 51760 32 5082
8161 5 491335 253744 51760 98 8160
8162 6 491304 253761 51680 32 8161
8163 0 488153 256093 56880 0 7637
8164 0 488186 256195 57000 0 8163
8165 6 488186 256220 57080 0 8164
8166 0 426200 149073 219080 0 2804
8167 6 426159 149112 219120 0 8166
8168 0 355614 125527 162640 0 7653
8169 6 355576 125581 162720 0 8168
8170 0 384621 133280 176160 0 7318
8171 6 384582 133328 176120 0 8170
8172 0 475808 257504 58320 51 7330
8173 6 476000 257504 58440 32 8172
8174 0 468544 262464 57160 32 6324
8175 6 468384 262304 57040 40 8174
8176 0 488532 250703 62320 64 6213
8177 6 488715 250742 62360 64 8176
8178 0 472969 262362 54920 98 4453
8179 6 473042 262317 54880 98 8178
8180 0 481716 262622 45160 115 7377
8181 6 481716 262574 45280 115 8180
8182 0 470642 264229 55440 153 5434
8183 6 470143 264400 55640 128 8182
8184 0 471097 262287 54880 163 4452
8185 6 471357 262163 54600 154 8184
8186 0 488710 250812 62200 64 6210
8187 6 488773 251024 62160 0 8186
8188 0 478016 261088 59240 32 4812
8189 6 477824 261504 58880 32 8188
8190 0 479450 264077 52200 198 5626
8191 6 479544 263982 52320 0 8190
8192 0 478664 262866 52640 0 7933
8193 6 478777 262873 52680 0 8192
8194 5 475195 260016 52400 143 4986
8195 6 475042 260294 52280 107 8194
8196 0 476525 258252 52080 60 4983
8197 6 476699 258195 51920 71 8196
8198 0 485670 251623 61760 32 7774
8199 6 485744 251506 61840 32 8198
8200 0 481812 264273 46960 51 5188
8201 6 480852 265222 46840 0 8200
8202 0 475266 259521 51200 120 7780
8203 6 475420 259546 51000 120 8202
8204 0 485580 251787 61080 86 4871
8205 6 485120 251940 61040 75 8204
8206 0 481120 259232 60000 32 6480
8207 6 480800 259232 59920 32 8206
8208 0 486885 253188 60720 32 7783
8209 6 487008 253126 60640 51 8208
8210 0 490257 260652 52520 102 4923
8211 6 490247 260594 52720 0 8210
8212 0 489735 259743 52000 0 7965
8213 6 489716 259610 52240 0 8212
8214 0 486465 263019 51920 115 7126
8215 6 486535 263014 52040 115 8214
8216 0 477862 261447 54800 96 7242
8217 6 477734 261441 54920 96 8216
8218 0 481950 260583 55920 40 6224
8219 6 482054 260357 56120 166 8218
8220 0 475180 264353 50600 0 4427
8221 6 475085 264606 50520 0 8220
8222 0 487916 261545 50760 0 6884
8223 6 488102 261224 50800 0 8222
8224 0 492534 257907 60520 0 6523
8225 6 492501 258002 60560 0 8224
8226 0 479759 262857 48800 154 6794
8227 6 479486 262602 48720 102 8226
8228 0 492608 252000 62480 32 4560
8229 6 492512 252096 62440 32 8228
8230 0 480864 263324 49320 80 6791
8231 6 481427 263473 49120 0 8230
8232 0 492013 256563 59280 40 6515
8233 6 492064 256508 59240 40 8232
8234 0 483172 262798 50160 86 8006
8235 6 483229 262839 50200 86 8234
8236 0 484596 262132 50080 64 6902
8237 6 484416 262191 50040 86 8236
8238 0 493800 248751 60520 91 5935
8239 6 493878 249236 60640 80 8238
8240 0 485031 261222 50120 209 6899
8241 6 484950 261090 50000 200 8240
8242 0 482200 255354 53640 122 5224
8243 6 482196 255430 53800 0 8242
8244 0 488847 249740 59320 228 4545
8245 6 488816 249755 59400 228 8244
8246 0 484444 256784 58360 32 4770
8247 6 484040 257017 58320 32 8246
8248 0 481095 255413 53080 0 5220
8249 6 481025 255459 53040 0 8248
8250 0 482579 256290 51200 60 5807
8251 6 482651 256428 51040 60 8250
8252 0 483561 258439 51560 0 4397
8253 6 483623 258393 51440 0 8252
8254 0 485209 256816 51760 40 4395
8255 6 485534 256981 51720 0 8254
8256 0 485075 249356 57240 0 6928
8257 6 485117 249430 57160 0 8256
8258 6 427884 146972 216600 0 7190
8259 6 479359 255525 52560 75 5802
8260 6 488140 250232 62360 64 6214
8261 6 471746 262308 55600 81 6312
8262 6 477529 262920 52880 256 7934
8263 6 475490 259727 52840 163 8194
8264 6 477483 257806 52080 40 5785
8265 6 481925 263203 46960 0 5188
8266 6 490489 258575 52280 157 6573
8267 6 485910 254475 60720 0 4865
8268 6 484878 261812 54840 0 7138
8269 6 480032 261120 56040 96 6384
8270 6 489408 256416 59560 40 6598
8271 6 478819 261448 55120 196 7241
8272 6 486016 254616 60200 40 4859
8273 6 488704 257728 59400 32 6592
8274 6 477706 262124 49280 0 7989
8275 6 487968 258080 59400 32 6591
8276 6 479919 262059 50320 163 7999
8277 6 482305 261746 54320 32 5134
8278 6 484852 262823 49920 0 6906
8279 6 491586 250492 60360 86 8001
8280 6 492003 251039 60680 0 8001
8281 6 483683 262031 50000 60 6800
8282 6 484864 255328 53520 32 6610
8283 6 490734 255687 59040 45 6511
8284 6 480224 255040 54280 32 5228
8285 6 493128 248381 60840 168 5934
8286 6 481689 260229 50560 0 7619
8287 6 491549 247192 59680 51 5932
8288 6 485251 261063 50320 209 4901
8289 6 492430 247946 59520 0 5930
8290 6 482391 256317 52840 0 8145
8291 6 481948 254558 52560 32 7626
8292 6 492310 254447 51200 160 8148
8293 6 492131 255577 51600 32 8018
8294 6 486524 256669 58360 0 4769
8295 6 488251 253769 57600 0 7830
8296 6 491605 254605 51840 81 5084
8297 6 491293 253837 52000 98 8161
8298 6 484393 256101 51520 175 8021
```
